## Supplementary material for "BioFabric Visualization of Network Alignments": Case Study Files: CaseStudy-III-p005S3p995Imp.bif (part 3 of 31)

```
      </drainZonesShadow>
    </node>
    <node name="::852222" nid="10640" row="4233" minCol="47175" maxCol="86693" minColSha="91282" maxColSha="174688" color="EX-dark-yellow-green">
      <drainZones>
        <drainZone minCol="86691" maxCol="86693" />
      </drainZones>
      <drainZonesShadow>
        <drainZoneShadow minCol="146563" maxCol="146587" />
        <drainZoneShadow minCol="169502" maxCol="169511" />
      </drainZonesShadow>
    </node>
    <node name="::852481" nid="11548" row="4234" minCol="47176" maxCol="86697" minColSha="91283" maxColSha="176420" color="EX-dark-magenta">
      <drainZones>
        <drainZone minCol="86694" maxCol="86697" />
      </drainZones>
      <drainZonesShadow>
        <drainZoneShadow minCol="146588" maxCol="146614" />
        <drainZoneShadow minCol="169512" maxCol="169519" />
      </drainZonesShadow>
    </node>
    <node name="::852531" nid="11473" row="4235" minCol="47177" maxCol="86703" minColSha="91284" maxColSha="177013" color="EX-dark-green">
      <drainZones>
        <drainZone minCol="86698" maxCol="86703" />
      </drainZones>
      <drainZonesShadow>
        <drainZoneShadow minCol="146615" maxCol="146637" />
        <drainZoneShadow minCol="169520" maxCol="169531" />
      </drainZonesShadow>
    </node>
    <node name="::853789" nid="11295" row="4236" minCol="47178" maxCol="86707" minColSha="91285" maxColSha="176654" color="EX-blue-magenta">
      <drainZones>
        <drainZone minCol="86704" maxCol="86707" />
      </drainZones>
      <drainZonesShadow>
        <drainZoneShadow minCol="146638" maxCol="146663" />
        <drainZoneShadow minCol="169532" maxCol="169540" />
      </drainZonesShadow>
    </node>
    <node name="::855883" nid="13697" row="4237" minCol="47179" maxCol="86711" minColSha="91286" maxColSha="175531" color="EX-yellow-green">
      <drainZones>
        <drainZone minCol="86708" maxCol="86711" />
      </drainZones>
      <drainZonesShadow>
        <drainZoneShadow minCol="146664" maxCol="146686" />
        <drainZoneShadow minCol="169541" maxCol="169552" />
      </drainZonesShadow>
    </node>
    <node name="::852002" nid="12233" row="4238" minCol="47180" maxCol="85974" minColSha="91287" maxColSha="169556" color="EX-magenta">
      <drainZones/>
      <drainZonesShadow>
        <drainZoneShadow minCol="146687" maxCol="146716" />
        <drainZoneShadow minCol="169553" maxCol="169556" />
      </drainZonesShadow>
    </node>
    <node name="::852788" nid="11260" row="4239" minCol="47181" maxCol="86713" minColSha="91288" maxColSha="173296" color="EX-green">
      <drainZones>
        <drainZone minCol="86712" maxCol="86713" />
      </drainZones>
      <drainZonesShadow>
        <drainZoneShadow minCol="146717" maxCol="146734" />
        <drainZoneShadow minCol="169557" maxCol="169572" />
      </drainZonesShadow>
    </node>
    <node name="::854201" nid="12642" row="4240" minCol="47182" maxCol="86726" minColSha="91289" maxColSha="175420" color="EX-yellow">
      <drainZones>
        <drainZone minCol="86714" maxCol="86726" />
      </drainZones>
      <drainZonesShadow>
        <drainZoneShadow minCol="146735" maxCol="146746" />
        <drainZoneShadow minCol="169573" maxCol="169594" />
      </drainZonesShadow>
    </node>
    <node name="::854291" nid="11447" row="4241" minCol="47183" maxCol="86734" minColSha="91290" maxColSha="176351" color="EX-purple">
      <drainZones>
        <drainZone minCol="86727" maxCol="86734" />
      </drainZones>
      <drainZonesShadow>
        <drainZoneShadow minCol="146747" maxCol="146766" />
        <drainZoneShadow minCol="169595" maxCol="169608" />
      </drainZonesShadow>
    </node>
    <node name="::856584" nid="13267" row="4242" minCol="47184" maxCol="86738" minColSha="91291" maxColSha="177084" color="EX-dark-purple">
      <drainZones>
        <drainZone minCol="86735" maxCol="86738" />
      </drainZones>
      <drainZonesShadow>
        <drainZoneShadow minCol="146767" maxCol="146794" />
        <drainZoneShadow minCol="169609" maxCol="169614" />
      </drainZonesShadow>
    </node>
    <node name="::856821" nid="13449" row="4243" minCol="47185" maxCol="86751" minColSha="91292" maxColSha="175354" color="EX-dark-red">
      <drainZones>
        <drainZone minCol="86739" maxCol="86751" />
      </drainZones>
      <drainZonesShadow>
        <drainZoneShadow minCol="146795" maxCol="146810" />
        <drainZoneShadow minCol="169615" maxCol="169632" />
      </drainZonesShadow>
    </node>
    <node name="::851013" nid="12469" row="4244" minCol="47186" maxCol="86755" minColSha="91293" maxColSha="175234" color="EX-pale-green">
      <drainZones>
        <drainZone minCol="86752" maxCol="86755" />
      </drainZones>
      <drainZonesShadow>
        <drainZoneShadow minCol="146811" maxCol="146830" />
        <drainZoneShadow minCol="169633" maxCol="169645" />
      </drainZonesShadow>
    </node>
    <node name="::853427" nid="13441" row="4245" minCol="47187" maxCol="86761" minColSha="91294" maxColSha="176628" color="EX-pale-blue">
      <drainZones>
        <drainZone minCol="86756" maxCol="86761" />
      </drainZones>
      <drainZonesShadow>
        <drainZoneShadow minCol="146831" maxCol="146849" />
        <drainZoneShadow minCol="169646" maxCol="169659" />
      </drainZonesShadow>
    </node>
    <node name="::855765" nid="12385" row="4246" minCol="47188" maxCol="86768" minColSha="91295" maxColSha="176823" color="EX-dark-tan">
      <drainZones>
        <drainZone minCol="86762" maxCol="86768" />
      </drainZones>
      <drainZonesShadow>
        <drainZoneShadow minCol="146850" maxCol="146868" />
        <drainZoneShadow minCol="169660" maxCol="169673" />
      </drainZonesShadow>
    </node>
    <node name="::850436" nid="13164" row="4247" minCol="47189" maxCol="86776" minColSha="91296" maxColSha="176976" color="EX-pale-blue-magenta">
      <drainZones>
        <drainZone minCol="86769" maxCol="86776" />
      </drainZones>
      <drainZonesShadow>
        <drainZoneShadow minCol="146869" maxCol="146879" />
        <drainZoneShadow minCol="169674" maxCol="169694" />
      </drainZonesShadow>
    </node>
    <node name="::850920" nid="10965" row="4248" minCol="47190" maxCol="86780" minColSha="91297" maxColSha="176195" color="EX-pale-yellow orange">
      <drainZones>
        <drainZone minCol="86777" maxCol="86780" />
      </drainZones>
      <drainZonesShadow>
        <drainZoneShadow minCol="146880" maxCol="146898" />
        <drainZoneShadow minCol="169695" maxCol="169707" />
      </drainZonesShadow>
    </node>
    <node name="::851206" nid="11641" row="4249" minCol="47191" maxCol="86782" minColSha="91298" maxColSha="175193" color="EX-medium-magenta">
      <drainZones>
        <drainZone minCol="86781" maxCol="86782" />
      </drainZones>
      <drainZonesShadow>
        <drainZoneShadow minCol="146899" maxCol="146919" />
        <drainZoneShadow minCol="169708" maxCol="169718" />
      </drainZonesShadow>
    </node>
    <node name="::852825" nid="11528" row="4250" minCol="47192" maxCol="86784" minColSha="91299" maxColSha="171602" color="EX-pale-red">
      <drainZones>
        <drainZone minCol="86783" maxCol="86784" />
      </drainZones>
      <drainZonesShadow>
        <drainZoneShadow minCol="146920" maxCol="146948" />
        <drainZoneShadow minCol="169719" maxCol="169721" />
      </drainZonesShadow>
    </node>
    <node name="::852892" nid="13457" row="4251" minCol="47193" maxCol="86789" minColSha="91300" maxColSha="173709" color="EX-pale-cyan">
      <drainZones>
        <drainZone minCol="86785" maxCol="86789" />
      </drainZones>
      <drainZonesShadow>
        <drainZoneShadow minCol="146949" maxCol="146964" />
        <drainZoneShadow minCol="169722" maxCol="169737" />
      </drainZonesShadow>
    </node>
    <node name="::853804" nid="13828" row="4252" minCol="47194" maxCol="86792" minColSha="91301" maxColSha="173297" color="EX-pale-yellow-green">
      <drainZones>
        <drainZone minCol="86790" maxCol="86792" />
      </drainZones>
      <drainZonesShadow>
        <drainZoneShadow minCol="146965" maxCol="146983" />
        <drainZoneShadow minCol="169738" maxCol="169750" />
      </drainZonesShadow>
    </node>
    <node name="::853809" nid="12902" row="4253" minCol="47195" maxCol="86794" minColSha="91302" maxColSha="174887" color="EX-pale-purple">
      <drainZones>
        <drainZone minCol="86793" maxCol="86794" />
      </drainZones>
      <drainZonesShadow>
        <drainZoneShadow minCol="146984" maxCol="147011" />
        <drainZoneShadow minCol="169751" maxCol="169754" />
      </drainZonesShadow>
    </node>
    <node name="::855131" nid="12167" row="4254" minCol="47196" maxCol="86800" minColSha="91303" maxColSha="174789" color="EX-pale-magenta">
      <drainZones>
        <drainZone minCol="86795" maxCol="86800" />
      </drainZones>
      <drainZonesShadow>
        <drainZoneShadow minCol="147012" maxCol="147028" />
        <drainZoneShadow minCol="169755" maxCol="169769" />
      </drainZonesShadow>
    </node>
    <node name="::850498" nid="10623" row="4255" minCol="47197" maxCol="86802" minColSha="91304" maxColSha="176738" color="EX-pale-red-orange">
      <drainZones>
        <drainZone minCol="86801" maxCol="86802" />
      </drainZones>
      <drainZonesShadow>
        <drainZoneShadow minCol="147029" maxCol="147050" />
        <drainZoneShadow minCol="169770" maxCol="169778" />
      </drainZonesShadow>
    </node>
    <node name="::851746" nid="13922" row="4256" minCol="47198" maxCol="86804" minColSha="91305" maxColSha="176294" color="EX-blue">
      <drainZones>
        <drainZone minCol="86803" maxCol="86804" />
      </drainZones>
      <drainZonesShadow>
        <drainZoneShadow minCol="147051" maxCol="147067" />
        <drainZoneShadow minCol="169779" maxCol="169792" />
      </drainZonesShadow>
    </node>
    <node name="::852264" nid="13071" row="4257" minCol="47199" maxCol="86809" minColSha="91306" maxColSha="175852" color="EX-orange">
      <drainZones>
        <drainZone minCol="86805" maxCol="86809" />
      </drainZones>
      <drainZonesShadow>
        <drainZoneShadow minCol="147068" maxCol="147085" />
        <drainZoneShadow minCol="169793" maxCol="169805" />
      </drainZonesShadow>
    </node>
    <node name="::853777" nid="13927" row="4258" minCol="47200" maxCol="86814" minColSha="91307" maxColSha="176817" color="EX-dark-cyan">
      <drainZones>
        <drainZone minCol="86810" maxCol="86814" />
      </drainZones>
      <drainZonesShadow>
        <drainZoneShadow minCol="147086" maxCol="147102" />
        <drainZoneShadow minCol="169806" maxCol="169819" />
      </drainZonesShadow>
    </node>
    <node name="::854768" nid="13760" row="4259" minCol="47201" maxCol="86818" minColSha="91308" maxColSha="176255" color="EX-red">
      <drainZones>
        <drainZone minCol="86815" maxCol="86818" />
      </drainZones>
      <drainZonesShadow>
        <drainZoneShadow minCol="147103" maxCol="147127" />
        <drainZoneShadow minCol="169820" maxCol="169825" />
      </drainZonesShadow>
    </node>
    <node name="::856027" nid="10951" row="4260" minCol="47202" maxCol="86826" minColSha="91309" maxColSha="177137" color="EX-dark-orange">
      <drainZones>
        <drainZone minCol="86819" maxCol="86826" />
      </drainZones>
      <drainZonesShadow>
        <drainZoneShadow minCol="147128" maxCol="147144" />
        <drainZoneShadow minCol="169826" maxCol="169839" />
      </drainZonesShadow>
    </node>
    <node name="::856237" nid="11939" row="4261" minCol="47203" maxCol="86831" minColSha="91310" maxColSha="176753" color="EX-dark-gray-purple">
      <drainZones>
        <drainZone minCol="86827" maxCol="86831" />
      </drainZones>
      <drainZonesShadow>
        <drainZoneShadow minCol="147145" maxCol="147161" />
        <drainZoneShadow minCol="169840" maxCol="169853" />
      </drainZonesShadow>
    </node>
    <node name="::850999" nid="11605" row="4262" minCol="47204" maxCol="86841" minColSha="91311" maxColSha="176555" color="EX-cyan">
      <drainZones>
        <drainZone minCol="86832" maxCol="86841" />
      </drainZones>
      <drainZonesShadow>
        <drainZoneShadow minCol="147162" maxCol="147177" />
        <drainZoneShadow minCol="169854" maxCol="169867" />
      </drainZonesShadow>
    </node>
    <node name="::853096" nid="11286" row="4263" minCol="47205" maxCol="86843" minColSha="91312" maxColSha="175257" color="EX-yellow-orange">
      <drainZones>
        <drainZone minCol="86842" maxCol="86843" />
      </drainZones>
      <drainZonesShadow>
        <drainZoneShadow minCol="147178" maxCol="147198" />
        <drainZoneShadow minCol="169868" maxCol="169876" />
      </drainZonesShadow>
    </node>
    <node name="::854065" nid="13901" row="4264" minCol="47206" maxCol="86848" minColSha="91313" maxColSha="176894" color="EX-pure-blue">
      <drainZones>
        <drainZone minCol="86844" maxCol="86848" />
      </drainZones>
      <drainZonesShadow>
        <drainZoneShadow minCol="147199" maxCol="147218" />
        <drainZoneShadow minCol="169877" maxCol="169886" />
      </drainZonesShadow>
    </node>
    <node name="::850718" nid="10988" row="4265" minCol="47207" maxCol="86853" minColSha="91314" maxColSha="175864" color="EX-dark-yellow-green">
      <drainZones>
        <drainZone minCol="86849" maxCol="86853" />
      </drainZones>
      <drainZonesShadow>
        <drainZoneShadow minCol="147219" maxCol="147240" />
        <drainZoneShadow minCol="169887" maxCol="169893" />
      </drainZonesShadow>
    </node>
    <node name="::851086" nid="12749" row="4266" minCol="47208" maxCol="86855" minColSha="91315" maxColSha="173023" color="EX-dark-magenta">
      <drainZones>
        <drainZone minCol="86854" maxCol="86855" />
      </drainZones>
      <drainZonesShadow>
        <drainZoneShadow minCol="147241" maxCol="147259" />
        <drainZoneShadow minCol="169894" maxCol="169903" />
      </drainZonesShadow>
    </node>
    <node name="::851831" nid="12833" row="4267" minCol="47209" maxCol="86869" minColSha="91316" maxColSha="177006" color="EX-dark-green">
      <drainZones>
        <drainZone minCol="86856" maxCol="86869" />
      </drainZones>
      <drainZonesShadow>
        <drainZoneShadow minCol="147260" maxCol="147269" />
        <drainZoneShadow minCol="169904" maxCol="169922" />
      </drainZonesShadow>
    </node>
    <node name="::851878" nid="12851" row="4268" minCol="47210" maxCol="86874" minColSha="91317" maxColSha="174841" color="EX-blue-magenta">
      <drainZones>
        <drainZone minCol="86870" maxCol="86874" />
      </drainZones>
      <drainZonesShadow>
        <drainZoneShadow minCol="147270" maxCol="147288" />
        <drainZoneShadow minCol="169923" maxCol="169932" />
      </drainZonesShadow>
    </node>
    <node name="::853165" nid="11001" row="4269" minCol="47211" maxCol="86878" minColSha="91318" maxColSha="176958" color="EX-yellow-green">
      <drainZones>
        <drainZone minCol="86875" maxCol="86878" />
      </drainZones>
      <drainZonesShadow>
        <drainZoneShadow minCol="147289" maxCol="147304" />
        <drainZoneShadow minCol="169933" maxCol="169945" />
      </drainZonesShadow>
    </node>
    <node name="::853528" nid="13629" row="4270" minCol="47212" maxCol="86881" minColSha="91319" maxColSha="176562" color="EX-magenta">
      <drainZones>
        <drainZone minCol="86879" maxCol="86881" />
      </drainZones>
      <drainZonesShadow>
        <drainZoneShadow minCol="147305" maxCol="147323" />
        <drainZoneShadow minCol="169946" maxCol="169955" />
      </drainZonesShadow>
    </node>
    <node name="::854357" nid="13245" row="4271" minCol="47213" maxCol="86888" minColSha="91320" maxColSha="177025" color="EX-green">
      <drainZones>
        <drainZone minCol="86882" maxCol="86888" />
      </drainZones>
      <drainZonesShadow>
        <drainZoneShadow minCol="147324" maxCol="147341" />
        <drainZoneShadow minCol="169956" maxCol="169966" />
      </drainZonesShadow>
    </node>
    <node name="::851175" nid="13872" row="4272" minCol="47214" maxCol="86890" minColSha="91321" maxColSha="173886" color="EX-yellow">
      <drainZones>
        <drainZone minCol="86889" maxCol="86890" />
      </drainZones>
      <drainZonesShadow>
        <drainZoneShadow minCol="147342" maxCol="147362" />
        <drainZoneShadow minCol="169967" maxCol="169973" />
      </drainZonesShadow>
    </node>
    <node name="::854294" nid="11040" row="4273" minCol="47215" maxCol="86895" minColSha="91322" maxColSha="176966" color="EX-purple">
      <drainZones>
        <drainZone minCol="86891" maxCol="86895" />
      </drainZones>
      <drainZonesShadow>
        <drainZoneShadow minCol="147363" maxCol="147379" />
        <drainZoneShadow minCol="169974" maxCol="169984" />
      </drainZonesShadow>
    </node>
    <node name="::855771" nid="11095" row="4274" minCol="47216" maxCol="86898" minColSha="91323" maxColSha="174125" color="EX-dark-purple">
      <drainZones>
        <drainZone minCol="86896" maxCol="86898" />
      </drainZones>
      <drainZonesShadow>
        <drainZoneShadow minCol="147380" maxCol="147396" />
        <drainZoneShadow minCol="169985" maxCol="169995" />
      </drainZonesShadow>
    </node>
    <node name="::856571" nid="13265" row="4275" minCol="47217" maxCol="86905" minColSha="91324" maxColSha="174826" color="EX-dark-red">
      <drainZones>
        <drainZone minCol="86899" maxCol="86905" />
      </drainZones>
      <drainZonesShadow>
        <drainZoneShadow minCol="147397" maxCol="147406" />
        <drainZoneShadow minCol="169996" maxCol="170013" />
      </drainZonesShadow>
    </node>
    <node name="::856599" nid="10615" row="4276" minCol="47218" maxCol="86909" minColSha="91325" maxColSha="175949" color="EX-pale-green">
      <drainZones>
        <drainZone minCol="86906" maxCol="86909" />
      </drainZones>
      <drainZonesShadow>
        <drainZoneShadow minCol="147407" maxCol="147428" />
        <drainZoneShadow minCol="170014" maxCol="170019" />
      </drainZonesShadow>
    </node>
    <node name="::856682" nid="13585" row="4277" minCol="47219" maxCol="86915" minColSha="91326" maxColSha="176563" color="EX-pale-blue">
      <drainZones>
        <drainZone minCol="86910" maxCol="86915" />
      </drainZones>
      <drainZonesShadow>
        <drainZoneShadow minCol="147429" maxCol="147441" />
        <drainZoneShadow minCol="170020" maxCol="170034" />
      </drainZonesShadow>
    </node>
    <node name="::850637" nid="11124" row="4278" minCol="47220" maxCol="86923" minColSha="91327" maxColSha="175984" color="EX-dark-tan">
      <drainZones>
        <drainZone minCol="86916" maxCol="86923" />
      </drainZones>
      <drainZonesShadow>
        <drainZoneShadow minCol="147442" maxCol="147456" />
        <drainZoneShadow minCol="170035" maxCol="170046" />
      </drainZonesShadow>
    </node>
    <node name="::850714" nid="13135" row="4279" minCol="47221" maxCol="86926" minColSha="91328" maxColSha="174660" color="EX-pale-blue-magenta">
      <drainZones>
        <drainZone minCol="86924" maxCol="86926" />
      </drainZones>
      <drainZonesShadow>
        <drainZoneShadow minCol="147457" maxCol="147478" />
        <drainZoneShadow minCol="170047" maxCol="170051" />
      </drainZonesShadow>
    </node>
    <node name="::851203" nid="11642" row="4280" minCol="47222" maxCol="86928" minColSha="91329" maxColSha="176123" color="EX-pale-yellow orange">
      <drainZones>
        <drainZone minCol="86927" maxCol="86928" />
      </drainZones>
      <drainZonesShadow>
        <drainZoneShadow minCol="147479" maxCol="147493" />
        <drainZoneShadow minCol="170052" maxCol="170063" />
      </drainZonesShadow>
    </node>
    <node name="::851659" nid="12009" row="4281" minCol="47223" maxCol="86934" minColSha="91330" maxColSha="175929" color="EX-medium-magenta">
      <drainZones>
        <drainZone minCol="86929" maxCol="86934" />
      </drainZones>
      <drainZonesShadow>
        <drainZoneShadow minCol="147494" maxCol="147510" />
        <drainZoneShadow minCol="170064" maxCol="170073" />
      </drainZonesShadow>
    </node>
    <node name="::852468" nid="12517" row="4282" minCol="47224" maxCol="86939" minColSha="91331" maxColSha="176614" color="EX-pale-red">
      <drainZones>
        <drainZone minCol="86935" maxCol="86939" />
      </drainZones>
      <drainZonesShadow>
        <drainZoneShadow minCol="147511" maxCol="147527" />
        <drainZoneShadow minCol="170074" maxCol="170083" />
      </drainZonesShadow>
    </node>
    <node name="::853146" nid="12674" row="4283" minCol="47225" maxCol="86947" minColSha="91332" maxColSha="175895" color="EX-pale-cyan">
      <drainZones>
        <drainZone minCol="86940" maxCol="86947" />
      </drainZones>
      <drainZonesShadow>
        <drainZoneShadow minCol="147528" maxCol="147538" />
        <drainZoneShadow minCol="170084" maxCol="170099" />
      </drainZonesShadow>
    </node>
    <node name="::853808" nid="13502" row="4284" minCol="47226" maxCol="86949" minColSha="91333" maxColSha="176744" color="EX-pale-yellow-green">
      <drainZones>
        <drainZone minCol="86948" maxCol="86949" />
      </drainZones>
      <drainZonesShadow>
        <drainZoneShadow minCol="147539" maxCol="147551" />
        <drainZoneShadow minCol="170100" maxCol="170113" />
      </drainZonesShadow>
    </node>
    <node name="::854732" nid="13209" row="4285" minCol="47227" maxCol="86952" minColSha="91334" maxColSha="177004" color="EX-pale-purple">
      <drainZones>
        <drainZone minCol="86950" maxCol="86952" />
      </drainZones>
      <drainZonesShadow>
        <drainZoneShadow minCol="147552" maxCol="147574" />
        <drainZoneShadow minCol="170114" maxCol="170117" />
      </drainZonesShadow>
    </node>
    <node name="::854760" nid="13309" row="4286" minCol="47228" maxCol="86958" minColSha="91335" maxColSha="176824" color="EX-pale-magenta">
      <drainZones>
        <drainZone minCol="86953" maxCol="86958" />
      </drainZones>
      <drainZonesShadow>
        <drainZoneShadow minCol="147575" maxCol="147591" />
        <drainZoneShadow minCol="170118" maxCol="170127" />
      </drainZonesShadow>
    </node>
    <node name="::856044" nid="13250" row="4287" minCol="47229" maxCol="86959" minColSha="91336" maxColSha="174771" color="EX-pale-red-orange">
      <drainZones>
        <drainZone minCol="86959" maxCol="86959" />
      </drainZones>
      <drainZonesShadow>
        <drainZoneShadow minCol="147592" maxCol="147613" />
        <drainZoneShadow minCol="170128" maxCol="170132" />
      </drainZonesShadow>
    </node>
    <node name="::850775" nid="11859" row="4288" minCol="47230" maxCol="86965" minColSha="91337" maxColSha="175721" color="EX-blue">
      <drainZones>
        <drainZone minCol="86960" maxCol="86965" />
      </drainZones>
      <drainZonesShadow>
        <drainZoneShadow minCol="147614" maxCol="147627" />
        <drainZoneShadow minCol="170133" maxCol="170144" />
      </drainZonesShadow>
    </node>
    <node name="::851696" nid="12722" row="4289" minCol="47231" maxCol="86975" minColSha="91338" maxColSha="176820" color="EX-orange">
      <drainZones>
        <drainZone minCol="86966" maxCol="86975" />
      </drainZones>
      <drainZonesShadow>
        <drainZoneShadow minCol="147628" maxCol="147635" />
        <drainZoneShadow minCol="170145" maxCol="170162" />
      </drainZonesShadow>
    </node>
    <node name="::851726" nid="13121" row="4290" minCol="47232" maxCol="86976" minColSha="91339" maxColSha="171781" color="EX-dark-cyan">
      <drainZones>
        <drainZone minCol="86976" maxCol="86976" />
      </drainZones>
      <drainZonesShadow>
        <drainZoneShadow minCol="147636" maxCol="147652" />
        <drainZoneShadow minCol="170163" maxCol="170171" />
      </drainZonesShadow>
    </node>
    <node name="::852170" nid="13818" row="4291" minCol="47233" maxCol="86978" minColSha="91340" maxColSha="173214" color="EX-red">
      <drainZones>
        <drainZone minCol="86977" maxCol="86978" />
      </drainZones>
      <drainZonesShadow>
        <drainZoneShadow minCol="147653" maxCol="147669" />
        <drainZoneShadow minCol="170172" maxCol="170180" />
      </drainZonesShadow>
    </node>
    <node name="::852662" nid="12388" row="4292" minCol="47234" maxCol="86982" minColSha="91341" maxColSha="175631" color="EX-dark-orange">
      <drainZones>
        <drainZone minCol="86979" maxCol="86982" />
      </drainZones>
      <drainZonesShadow>
        <drainZoneShadow minCol="147670" maxCol="147686" />
        <drainZoneShadow minCol="170181" maxCol="170189" />
      </drainZonesShadow>
    </node>
    <node name="::853123" nid="12483" row="4293" minCol="47235" maxCol="86986" minColSha="91342" maxColSha="174574" color="EX-dark-gray-purple">
      <drainZones>
        <drainZone minCol="86983" maxCol="86986" />
      </drainZones>
      <drainZonesShadow>
        <drainZoneShadow minCol="147687" maxCol="147703" />
        <drainZoneShadow minCol="170190" maxCol="170198" />
      </drainZonesShadow>
    </node>
    <node name="::856147" nid="11114" row="4294" minCol="47236" maxCol="86186" minColSha="91343" maxColSha="170203" color="EX-cyan">
      <drainZones/>
      <drainZonesShadow>
        <drainZoneShadow minCol="147704" maxCol="147724" />
        <drainZoneShadow minCol="170199" maxCol="170203" />
      </drainZonesShadow>
    </node>
    <node name="::850443" nid="13833" row="4295" minCol="47237" maxCol="86989" minColSha="91344" maxColSha="173039" color="EX-yellow-orange">
      <drainZones>
        <drainZone minCol="86987" maxCol="86989" />
      </drainZones>
      <drainZonesShadow>
        <drainZoneShadow minCol="147725" maxCol="147742" />
        <drainZoneShadow minCol="170204" maxCol="170210" />
      </drainZonesShadow>
    </node>
    <node name="::850709" nid="10863" row="4296" minCol="47238" maxCol="86991" minColSha="91345" maxColSha="176256" color="EX-pure-blue">
      <drainZones>
        <drainZone minCol="86990" maxCol="86991" />
      </drainZones>
      <drainZonesShadow>
        <drainZoneShadow minCol="147743" maxCol="147764" />
        <drainZoneShadow minCol="170211" maxCol="170213" />
      </drainZonesShadow>
    </node>
    <node name="::850818" nid="12291" row="4297" minCol="47239" maxCol="86997" minColSha="91346" maxColSha="174828" color="EX-dark-yellow-green">
      <drainZones>
        <drainZone minCol="86992" maxCol="86997" />
      </drainZones>
      <drainZonesShadow>
        <drainZoneShadow minCol="147765" maxCol="147776" />
        <drainZoneShadow minCol="170214" maxCol="170226" />
      </drainZonesShadow>
    </node>
    <node name="::851366" nid="11782" row="4298" minCol="47240" maxCol="87007" minColSha="91347" maxColSha="175542" color="EX-dark-magenta">
      <drainZones>
        <drainZone minCol="86998" maxCol="87007" />
      </drainZones>
      <drainZonesShadow>
        <drainZoneShadow minCol="147777" maxCol="147789" />
        <drainZoneShadow minCol="170227" maxCol="170238" />
      </drainZonesShadow>
    </node>
    <node name="::851744" nid="12807" row="4299" minCol="47241" maxCol="87012" minColSha="91348" maxColSha="174928" color="EX-dark-green">
      <drainZones>
        <drainZone minCol="87008" maxCol="87012" />
      </drainZones>
      <drainZonesShadow>
        <drainZoneShadow minCol="147790" maxCol="147805" />
        <drainZoneShadow minCol="170239" maxCol="170247" />
      </drainZonesShadow>
    </node>
    <node name="::853423" nid="10920" row="4300" minCol="47242" maxCol="87016" minColSha="91349" maxColSha="175109" color="EX-blue-magenta">
      <drainZones>
        <drainZone minCol="87013" maxCol="87016" />
      </drainZones>
      <drainZonesShadow>
        <drainZoneShadow minCol="147806" maxCol="147821" />
        <drainZoneShadow minCol="170248" maxCol="170256" />
      </drainZonesShadow>
    </node>
    <node name="::853970" nid="13685" row="4301" minCol="47243" maxCol="87017" minColSha="91350" maxColSha="171047" color="EX-yellow-green">
      <drainZones>
        <drainZone minCol="87017" maxCol="87017" />
      </drainZones>
      <drainZonesShadow>
        <drainZoneShadow minCol="147822" maxCol="147839" />
        <drainZoneShadow minCol="170257" maxCol="170263" />
      </drainZonesShadow>
    </node>
    <node name="::854555" nid="11990" row="4302" minCol="47244" maxCol="87023" minColSha="91351" maxColSha="176365" color="EX-magenta">
      <drainZones>
        <drainZone minCol="87018" maxCol="87023" />
      </drainZones>
      <drainZonesShadow>
        <drainZoneShadow minCol="147840" maxCol="147854" />
        <drainZoneShadow minCol="170264" maxCol="170273" />
      </drainZonesShadow>
    </node>
    <node name="::856028" nid="13560" row="4303" minCol="47245" maxCol="87025" minColSha="91352" maxColSha="175391" color="EX-green">
      <drainZones>
        <drainZone minCol="87024" maxCol="87025" />
      </drainZones>
      <drainZonesShadow>
        <drainZoneShadow minCol="147855" maxCol="147872" />
        <drainZoneShadow minCol="170274" maxCol="170280" />
      </drainZonesShadow>
    </node>
    <node name="::856471" nid="10599" row="4304" minCol="47246" maxCol="87027" minColSha="91353" maxColSha="175089" color="EX-yellow">
      <drainZones>
        <drainZone minCol="87026" maxCol="87027" />
      </drainZones>
      <drainZonesShadow>
        <drainZoneShadow minCol="147873" maxCol="147891" />
        <drainZoneShadow minCol="170281" maxCol="170286" />
      </drainZonesShadow>
    </node>
    <node name="::856715" nid="13107" row="4305" minCol="47247" maxCol="87032" minColSha="91354" maxColSha="175591" color="EX-purple">
      <drainZones>
        <drainZone minCol="87028" maxCol="87032" />
      </drainZones>
      <drainZonesShadow>
        <drainZoneShadow minCol="147892" maxCol="147905" />
        <drainZoneShadow minCol="170287" maxCol="170297" />
      </drainZonesShadow>
    </node>
    <node name="::850375" nid="10843" row="4306" minCol="47248" maxCol="87035" minColSha="91355" maxColSha="174078" color="EX-dark-purple">
      <drainZones>
        <drainZone minCol="87033" maxCol="87035" />
      </drainZones>
      <drainZonesShadow>
        <drainZoneShadow minCol="147906" maxCol="147921" />
        <drainZoneShadow minCol="170298" maxCol="170305" />
      </drainZonesShadow>
    </node>
    <node name="::850601" nid="11456" row="4307" minCol="47249" maxCol="87037" minColSha="91356" maxColSha="175210" color="EX-dark-red">
      <drainZones>
        <drainZone minCol="87036" maxCol="87037" />
      </drainZones>
      <drainZonesShadow>
        <drainZoneShadow minCol="147922" maxCol="147938" />
        <drainZoneShadow minCol="170306" maxCol="170312" />
      </drainZonesShadow>
    </node>
    <node name="::852469" nid="12344" row="4308" minCol="47250" maxCol="87044" minColSha="91357" maxColSha="176717" color="EX-pale-green">
      <drainZones>
        <drainZone minCol="87038" maxCol="87044" />
      </drainZones>
      <drainZonesShadow>
        <drainZoneShadow minCol="147939" maxCol="147949" />
        <drainZoneShadow minCol="170313" maxCol="170325" />
      </drainZonesShadow>
    </node>
    <node name="::853557" nid="12871" row="4309" minCol="47251" maxCol="86815" minColSha="91358" maxColSha="170328" color="EX-pale-blue">
      <drainZones/>
      <drainZonesShadow>
        <drainZoneShadow minCol="147950" maxCol="147970" />
        <drainZoneShadow minCol="170326" maxCol="170328" />
      </drainZonesShadow>
    </node>
    <node name="::854481" nid="10927" row="4310" minCol="47252" maxCol="87047" minColSha="91359" maxColSha="174759" color="EX-dark-tan">
      <drainZones>
        <drainZone minCol="87045" maxCol="87047" />
      </drainZones>
      <drainZonesShadow>
        <drainZoneShadow minCol="147971" maxCol="147988" />
        <drainZoneShadow minCol="170329" maxCol="170334" />
      </drainZonesShadow>
    </node>
    <node name="::854747" nid="11045" row="4311" minCol="47253" maxCol="87048" minColSha="91360" maxColSha="173905" color="EX-pale-blue-magenta">
      <drainZones>
        <drainZone minCol="87048" maxCol="87048" />
      </drainZones>
      <drainZonesShadow>
        <drainZoneShadow minCol="147989" maxCol="148006" />
        <drainZoneShadow minCol="170335" maxCol="170340" />
      </drainZonesShadow>
    </node>
    <node name="::855174" nid="13591" row="4312" minCol="47254" maxCol="84412" minColSha="91361" maxColSha="170343" color="EX-pale-yellow orange">
      <drainZones/>
      <drainZonesShadow>
        <drainZoneShadow minCol="148007" maxCol="148027" />
        <drainZoneShadow minCol="170341" maxCol="170343" />
      </drainZonesShadow>
    </node>
    <node name="::855569" nid="11009" row="4313" minCol="47255" maxCol="87052" minColSha="91362" maxColSha="175592" color="EX-medium-magenta">
      <drainZones>
        <drainZone minCol="87049" maxCol="87052" />
      </drainZones>
      <drainZonesShadow>
        <drainZoneShadow minCol="148028" maxCol="148039" />
        <drainZoneShadow minCol="170344" maxCol="170355" />
      </drainZonesShadow>
    </node>
    <node name="::856898" nid="11595" row="4314" minCol="47256" maxCol="87058" minColSha="91363" maxColSha="176658" color="EX-pale-red">
      <drainZones>
        <drainZone minCol="87053" maxCol="87058" />
      </drainZones>
      <drainZonesShadow>
        <drainZoneShadow minCol="148040" maxCol="148056" />
        <drainZoneShadow minCol="170356" maxCol="170362" />
      </drainZonesShadow>
    </node>
    <node name="::851425" nid="10639" row="4315" minCol="47257" maxCol="87059" minColSha="91364" maxColSha="174228" color="EX-pale-cyan">
      <drainZones>
        <drainZone minCol="87059" maxCol="87059" />
      </drainZones>
      <drainZonesShadow>
        <drainZoneShadow minCol="148057" maxCol="148077" />
        <drainZoneShadow minCol="170363" maxCol="170364" />
      </drainZonesShadow>
    </node>
    <node name="::851483" nid="13870" row="4316" minCol="47258" maxCol="87064" minColSha="91365" maxColSha="174633" color="EX-pale-yellow-green">
      <drainZones>
        <drainZone minCol="87060" maxCol="87064" />
      </drainZones>
      <drainZonesShadow>
        <drainZoneShadow minCol="148078" maxCol="148088" />
        <drainZoneShadow minCol="170365" maxCol="170376" />
      </drainZonesShadow>
    </node>
    <node name="::851761" nid="10912" row="4317" minCol="47259" maxCol="87066" minColSha="91366" maxColSha="173738" color="EX-pale-purple">
      <drainZones>
        <drainZone minCol="87065" maxCol="87066" />
      </drainZones>
      <drainZonesShadow>
        <drainZoneShadow minCol="148089" maxCol="148102" />
        <drainZoneShadow minCol="170377" maxCol="170385" />
      </drainZonesShadow>
    </node>
    <node name="::851870" nid="13628" row="4318" minCol="47260" maxCol="87067" minColSha="91367" maxColSha="170502" color="EX-pale-magenta">
      <drainZones>
        <drainZone minCol="87067" maxCol="87067" />
      </drainZones>
      <drainZonesShadow>
        <drainZoneShadow minCol="148103" maxCol="148118" />
        <drainZoneShadow minCol="170386" maxCol="170392" />
      </drainZonesShadow>
    </node>
    <node name="::852245" nid="13563" row="4319" minCol="47261" maxCol="87071" minColSha="91368" maxColSha="176326" color="EX-pale-red-orange">
      <drainZones>
        <drainZone minCol="87068" maxCol="87071" />
      </drainZones>
      <drainZonesShadow>
        <drainZoneShadow minCol="148119" maxCol="148130" />
        <drainZoneShadow minCol="170393" maxCol="170403" />
      </drainZonesShadow>
    </node>
    <node name="::852470" nid="13684" row="4320" minCol="47262" maxCol="85853" minColSha="91369" maxColSha="170410" color="EX-blue">
      <drainZones/>
      <drainZonesShadow>
        <drainZoneShadow minCol="148131" maxCol="148146" />
        <drainZoneShadow minCol="170404" maxCol="170410" />
      </drainZonesShadow>
    </node>
    <node name="::852504" nid="12620" row="4321" minCol="47263" maxCol="87076" minColSha="91370" maxColSha="174142" color="EX-orange">
      <drainZones>
        <drainZone minCol="87072" maxCol="87076" />
      </drainZones>
      <drainZonesShadow>
        <drainZoneShadow minCol="148147" maxCol="148160" />
        <drainZoneShadow minCol="170411" maxCol="170419" />
      </drainZonesShadow>
    </node>
    <node name="::852688" nid="11013" row="4322" minCol="47264" maxCol="87087" minColSha="91371" maxColSha="176564" color="EX-dark-cyan">
      <drainZones>
        <drainZone minCol="87077" maxCol="87087" />
      </drainZones>
      <drainZonesShadow>
        <drainZoneShadow minCol="148161" maxCol="148170" />
        <drainZoneShadow minCol="170420" maxCol="170432" />
      </drainZonesShadow>
    </node>
    <node name="::854742" nid="11486" row="4323" minCol="47265" maxCol="87091" minColSha="91372" maxColSha="175348" color="EX-red">
      <drainZones>
        <drainZone minCol="87088" maxCol="87091" />
      </drainZones>
      <drainZonesShadow>
        <drainZoneShadow minCol="148171" maxCol="148178" />
        <drainZoneShadow minCol="170433" maxCol="170447" />
      </drainZonesShadow>
    </node>
    <node name="::854910" nid="12271" row="4324" minCol="47266" maxCol="87103" minColSha="91373" maxColSha="176565" color="EX-dark-orange">
      <drainZones>
        <drainZone minCol="87092" maxCol="87103" />
      </drainZones>
      <drainZonesShadow>
        <drainZoneShadow minCol="148179" maxCol="148187" />
        <drainZoneShadow minCol="170448" maxCol="170461" />
      </drainZonesShadow>
    </node>
    <node name="::855053" nid="11926" row="4325" minCol="47267" maxCol="87105" minColSha="91374" maxColSha="176776" color="EX-dark-gray-purple">
      <drainZones>
        <drainZone minCol="87104" maxCol="87105" />
      </drainZones>
      <drainZonesShadow>
        <drainZoneShadow minCol="148188" maxCol="148204" />
        <drainZoneShadow minCol="170462" maxCol="170467" />
      </drainZonesShadow>
    </node>
    <node name="::851347" nid="11678" row="4326" minCol="47268" maxCol="87107" minColSha="91375" maxColSha="171930" color="EX-cyan">
      <drainZones>
        <drainZone minCol="87106" maxCol="87107" />
      </drainZones>
      <drainZonesShadow>
        <drainZoneShadow minCol="148205" maxCol="148219" />
        <drainZoneShadow minCol="170468" maxCol="170474" />
      </drainZonesShadow>
    </node>
    <node name="::851713" nid="11893" row="4327" minCol="47269" maxCol="87109" minColSha="91376" maxColSha="175276" color="EX-yellow-orange">
      <drainZones>
        <drainZone minCol="87108" maxCol="87109" />
      </drainZones>
      <drainZonesShadow>
        <drainZoneShadow minCol="148220" maxCol="148233" />
        <drainZoneShadow minCol="170475" maxCol="170482" />
      </drainZonesShadow>
    </node>
    <node name="::851832" nid="12835" row="4328" minCol="47270" maxCol="87112" minColSha="91377" maxColSha="174760" color="EX-pure-blue">
      <drainZones>
        <drainZone minCol="87110" maxCol="87112" />
      </drainZones>
      <drainZonesShadow>
        <drainZoneShadow minCol="148234" maxCol="148247" />
        <drainZoneShadow minCol="170483" maxCol="170490" />
      </drainZonesShadow>
    </node>
    <node name="::851991" nid="10939" row="4329" minCol="47271" maxCol="87115" minColSha="91378" maxColSha="176384" color="EX-dark-yellow-green">
      <drainZones>
        <drainZone minCol="87113" maxCol="87115" />
      </drainZones>
      <drainZonesShadow>
        <drainZoneShadow minCol="148248" maxCol="148261" />
        <drainZoneShadow minCol="170491" maxCol="170498" />
      </drainZonesShadow>
    </node>
    <node name="::852066" nid="11828" row="4330" minCol="47272" maxCol="87121" minColSha="91379" maxColSha="177108" color="EX-dark-magenta">
      <drainZones>
        <drainZone minCol="87116" maxCol="87121" />
      </drainZones>
      <drainZonesShadow>
        <drainZoneShadow minCol="148262" maxCol="148273" />
        <drainZoneShadow minCol="170499" maxCol="170508" />
      </drainZonesShadow>
    </node>
    <node name="::852862" nid="11261" row="4331" minCol="47273" maxCol="87127" minColSha="91380" maxColSha="175357" color="EX-dark-green">
      <drainZones>
        <drainZone minCol="87122" maxCol="87127" />
      </drainZones>
      <drainZonesShadow>
        <drainZoneShadow minCol="148274" maxCol="148287" />
        <drainZoneShadow minCol="170509" maxCol="170516" />
      </drainZonesShadow>
    </node>
    <node name="::852973" nid="10773" row="4332" minCol="47274" maxCol="87132" minColSha="91381" maxColSha="176130" color="EX-blue-magenta">
      <drainZones>
        <drainZone minCol="87128" maxCol="87132" />
      </drainZones>
      <drainZonesShadow>
        <drainZoneShadow minCol="148288" maxCol="148299" />
        <drainZoneShadow minCol="170517" maxCol="170526" />
      </drainZonesShadow>
    </node>
    <node name="::852997" nid="11816" row="4333" minCol="47275" maxCol="87137" minColSha="91382" maxColSha="172217" color="EX-yellow-green">
      <drainZones>
        <drainZone minCol="87133" maxCol="87137" />
      </drainZones>
      <drainZonesShadow>
        <drainZoneShadow minCol="148300" maxCol="148313" />
        <drainZoneShadow minCol="170527" maxCol="170534" />
      </drainZonesShadow>
    </node>
    <node name="::853060" nid="10662" row="4334" minCol="47276" maxCol="87145" minColSha="91383" maxColSha="176928" color="EX-magenta">
      <drainZones>
        <drainZone minCol="87138" maxCol="87145" />
      </drainZones>
      <drainZonesShadow>
        <drainZoneShadow minCol="148314" maxCol="148320" />
        <drainZoneShadow minCol="170535" maxCol="170549" />
      </drainZonesShadow>
    </node>
    <node name="::853388" nid="11444" row="4335" minCol="47277" maxCol="87152" minColSha="91384" maxColSha="176781" color="EX-green">
      <drainZones>
        <drainZone minCol="87146" maxCol="87152" />
      </drainZones>
      <drainZonesShadow>
        <drainZoneShadow minCol="148321" maxCol="148329" />
        <drainZoneShadow minCol="170550" maxCol="170562" />
      </drainZonesShadow>
    </node>
    <node name="::853568" nid="12869" row="4336" minCol="47278" maxCol="87153" minColSha="91385" maxColSha="172378" color="EX-yellow">
      <drainZones>
        <drainZone minCol="87153" maxCol="87153" />
      </drainZones>
      <drainZonesShadow>
        <drainZoneShadow minCol="148330" maxCol="148347" />
        <drainZoneShadow minCol="170563" maxCol="170566" />
      </drainZonesShadow>
    </node>
    <node name="::853806" nid="11639" row="4337" minCol="47279" maxCol="87158" minColSha="91386" maxColSha="176107" color="EX-purple">
      <drainZones>
        <drainZone minCol="87154" maxCol="87158" />
      </drainZones>
      <drainZonesShadow>
        <drainZoneShadow minCol="148348" maxCol="148355" />
        <drainZoneShadow minCol="170567" maxCol="170580" />
      </drainZonesShadow>
    </node>
    <node name="::854175" nid="12130" row="4338" minCol="47280" maxCol="87160" minColSha="91387" maxColSha="174554" color="EX-dark-purple">
      <drainZones>
        <drainZone minCol="87159" maxCol="87160" />
      </drainZones>
      <drainZonesShadow>
        <drainZoneShadow minCol="148356" maxCol="148362" />
        <drainZoneShadow minCol="170581" maxCol="170595" />
      </drainZonesShadow>
    </node>
    <node name="::854277" nid="13229" row="4339" minCol="47281" maxCol="87164" minColSha="91388" maxColSha="176675" color="EX-dark-red">
      <drainZones>
        <drainZone minCol="87161" maxCol="87164" />
      </drainZones>
      <drainZonesShadow>
        <drainZoneShadow minCol="148363" maxCol="148376" />
        <drainZoneShadow minCol="170596" maxCol="170603" />
      </drainZonesShadow>
    </node>
    <node name="::855107" nid="13359" row="4340" minCol="47282" maxCol="87166" minColSha="91389" maxColSha="176629" color="EX-pale-green">
      <drainZones>
        <drainZone minCol="87165" maxCol="87166" />
      </drainZones>
      <drainZonesShadow>
        <drainZoneShadow minCol="148377" maxCol="148391" />
        <drainZoneShadow minCol="170604" maxCol="170610" />
      </drainZonesShadow>
    </node>
    <node name="::855305" nid="13610" row="4341" minCol="47283" maxCol="87169" minColSha="91390" maxColSha="177066" color="EX-pale-blue">
      <drainZones>
        <drainZone minCol="87167" maxCol="87169" />
      </drainZones>
      <drainZonesShadow>
        <drainZoneShadow minCol="148392" maxCol="148402" />
        <drainZoneShadow minCol="170611" maxCol="170621" />
      </drainZonesShadow>
    </node>
    <node name="::855607" nid="11979" row="4342" minCol="47284" maxCol="87172" minColSha="91391" maxColSha="174536" color="EX-dark-tan">
      <drainZones>
        <drainZone minCol="87170" maxCol="87172" />
      </drainZones>
      <drainZonesShadow>
        <drainZoneShadow minCol="148403" maxCol="148416" />
        <drainZoneShadow minCol="170622" maxCol="170629" />
      </drainZonesShadow>
    </node>
    <node name="::855986" nid="11121" row="4343" minCol="47285" maxCol="87176" minColSha="91392" maxColSha="176670" color="EX-pale-blue-magenta">
      <drainZones>
        <drainZone minCol="87173" maxCol="87176" />
      </drainZones>
      <drainZonesShadow>
        <drainZoneShadow minCol="148417" maxCol="148433" />
        <drainZoneShadow minCol="170630" maxCol="170634" />
      </drainZonesShadow>
    </node>
    <node name="::856481" nid="11622" row="4344" minCol="47286" maxCol="87180" minColSha="91393" maxColSha="173453" color="EX-pale-yellow orange">
      <drainZones>
        <drainZone minCol="87177" maxCol="87180" />
      </drainZones>
      <drainZonesShadow>
        <drainZoneShadow minCol="148434" maxCol="148445" />
        <drainZoneShadow minCol="170635" maxCol="170644" />
      </drainZonesShadow>
    </node>
    <node name="::850787" nid="13849" row="4345" minCol="47287" maxCol="87184" minColSha="91394" maxColSha="176529" color="EX-medium-magenta">
      <drainZones>
        <drainZone minCol="87181" maxCol="87184" />
      </drainZones>
      <drainZonesShadow>
        <drainZoneShadow minCol="148446" maxCol="148457" />
        <drainZoneShadow minCol="170645" maxCol="170653" />
      </drainZonesShadow>
    </node>
    <node name="::851466" nid="11704" row="4346" minCol="47288" maxCol="87188" minColSha="91395" maxColSha="176718" color="EX-pale-red">
      <drainZones>
        <drainZone minCol="87185" maxCol="87188" />
      </drainZones>
      <drainZonesShadow>
        <drainZoneShadow minCol="148458" maxCol="148470" />
        <drainZoneShadow minCol="170654" maxCol="170661" />
      </drainZonesShadow>
    </node>
    <node name="::851579" nid="13300" row="4347" minCol="47289" maxCol="87194" minColSha="91396" maxColSha="176385" color="EX-pale-cyan">
      <drainZones>
        <drainZone minCol="87189" maxCol="87194" />
      </drainZones>
      <drainZonesShadow>
        <drainZoneShadow minCol="148471" maxCol="148480" />
        <drainZoneShadow minCol="170662" maxCol="170672" />
      </drainZonesShadow>
    </node>
    <node name="::851717" nid="10701" row="4348" minCol="47290" maxCol="87200" minColSha="91397" maxColSha="176337" color="EX-pale-yellow-green">
      <drainZones>
        <drainZone minCol="87195" maxCol="87200" />
      </drainZones>
      <drainZonesShadow>
        <drainZoneShadow minCol="148481" maxCol="148491" />
        <drainZoneShadow minCol="170673" maxCol="170682" />
      </drainZonesShadow>
    </node>
    <node name="::852215" nid="13332" row="4349" minCol="47291" maxCol="87201" minColSha="91398" maxColSha="176594" color="EX-pale-purple">
      <drainZones>
        <drainZone minCol="87201" maxCol="87201" />
      </drainZones>
      <drainZonesShadow>
        <drainZoneShadow minCol="148492" maxCol="148510" />
        <drainZoneShadow minCol="170683" maxCol="170684" />
      </drainZonesShadow>
    </node>
    <node name="::852743" nid="10762" row="4350" minCol="47292" maxCol="87205" minColSha="91399" maxColSha="172994" color="EX-pale-magenta">
      <drainZones>
        <drainZone minCol="87202" maxCol="87205" />
      </drainZones>
      <drainZonesShadow>
        <drainZoneShadow minCol="148511" maxCol="148521" />
        <drainZoneShadow minCol="170685" maxCol="170694" />
      </drainZonesShadow>
    </node>
    <node name="::854166" nid="10838" row="4351" minCol="47293" maxCol="87209" minColSha="91400" maxColSha="177054" color="EX-pale-red-orange">
      <drainZones>
        <drainZone minCol="87206" maxCol="87209" />
      </drainZones>
      <drainZonesShadow>
        <drainZoneShadow minCol="148522" maxCol="148534" />
        <drainZoneShadow minCol="170695" maxCol="170702" />
      </drainZonesShadow>
    </node>
    <node name="::854552" nid="13270" row="4352" minCol="47294" maxCol="87211" minColSha="91401" maxColSha="172393" color="EX-blue">
      <drainZones>
        <drainZone minCol="87210" maxCol="87211" />
      </drainZones>
      <drainZonesShadow>
        <drainZoneShadow minCol="148535" maxCol="148541" />
        <drainZoneShadow minCol="170703" maxCol="170716" />
      </drainZonesShadow>
    </node>
    <node name="::854843" nid="12303" row="4353" minCol="47295" maxCol="87215" minColSha="91402" maxColSha="174829" color="EX-orange">
      <drainZones>
        <drainZone minCol="87212" maxCol="87215" />
      </drainZones>
      <drainZonesShadow>
        <drainZoneShadow minCol="148542" maxCol="148550" />
        <drainZoneShadow minCol="170717" maxCol="170728" />
      </drainZonesShadow>
    </node>
    <node name="::855029" nid="11066" row="4354" minCol="47296" maxCol="87217" minColSha="91403" maxColSha="177071" color="EX-dark-cyan">
      <drainZones>
        <drainZone minCol="87216" maxCol="87217" />
      </drainZones>
      <drainZonesShadow>
        <drainZoneShadow minCol="148551" maxCol="148564" />
        <drainZoneShadow minCol="170729" maxCol="170735" />
      </drainZonesShadow>
    </node>
    <node name="::855093" nid="12149" row="4355" minCol="47297" maxCol="87219" minColSha="91404" maxColSha="176221" color="EX-red">
      <drainZones>
        <drainZone minCol="87218" maxCol="87219" />
      </drainZones>
      <drainZonesShadow>
        <drainZoneShadow minCol="148565" maxCol="148582" />
        <drainZoneShadow minCol="170736" maxCol="170738" />
      </drainZonesShadow>
    </node>
    <node name="::855583" nid="13801" row="4356" minCol="47298" maxCol="87224" minColSha="91405" maxColSha="176903" color="EX-dark-orange">
      <drainZones>
        <drainZone minCol="87220" maxCol="87224" />
      </drainZones>
      <drainZonesShadow>
        <drainZoneShadow minCol="148583" maxCol="148596" />
        <drainZoneShadow minCol="170739" maxCol="170745" />
      </drainZonesShadow>
    </node>
    <node name="::850961" nid="11583" row="4357" minCol="47299" maxCol="86604" minColSha="91406" maxColSha="170751" color="EX-dark-gray-purple">
      <drainZones/>
      <drainZonesShadow>
        <drainZoneShadow minCol="148597" maxCol="148610" />
        <drainZoneShadow minCol="170746" maxCol="170751" />
      </drainZonesShadow>
    </node>
    <node name="::851698" nid="12818" row="4358" minCol="47300" maxCol="83746" minColSha="91407" maxColSha="170752" color="EX-cyan">
      <drainZones/>
      <drainZonesShadow>
        <drainZoneShadow minCol="148611" maxCol="148629" />
        <drainZoneShadow minCol="170752" maxCol="170752" />
      </drainZonesShadow>
    </node>
    <node name="::852883" nid="12653" row="4359" minCol="47301" maxCol="87228" minColSha="91408" maxColSha="175596" color="EX-yellow-orange">
      <drainZones>
        <drainZone minCol="87225" maxCol="87228" />
      </drainZones>
      <drainZonesShadow>
        <drainZoneShadow minCol="148630" maxCol="148640" />
        <drainZoneShadow minCol="170753" maxCol="170761" />
      </drainZonesShadow>
    </node>
    <node name="::853100" nid="10605" row="4360" minCol="47302" maxCol="87231" minColSha="91409" maxColSha="175620" color="EX-pure-blue">
      <drainZones>
        <drainZone minCol="87229" maxCol="87231" />
      </drainZones>
      <drainZonesShadow>
        <drainZoneShadow minCol="148641" maxCol="148652" />
        <drainZoneShadow minCol="170762" maxCol="170769" />
      </drainZonesShadow>
    </node>
    <node name="::853260" nid="12827" row="4361" minCol="47303" maxCol="87232" minColSha="91410" maxColSha="175593" color="EX-dark-yellow-green">
      <drainZones>
        <drainZone minCol="87232" maxCol="87232" />
      </drainZones>
      <drainZonesShadow>
        <drainZoneShadow minCol="148653" maxCol="148664" />
        <drainZoneShadow minCol="170770" maxCol="170777" />
      </drainZonesShadow>
    </node>
    <node name="::853868" nid="12931" row="4362" minCol="47304" maxCol="87235" minColSha="91411" maxColSha="176239" color="EX-dark-magenta">
      <drainZones>
        <drainZone minCol="87233" maxCol="87235" />
      </drainZones>
      <drainZonesShadow>
        <drainZoneShadow minCol="148665" maxCol="148675" />
        <drainZoneShadow minCol="170778" maxCol="170786" />
      </drainZonesShadow>
    </node>
    <node name="::854076" nid="11957" row="4363" minCol="47305" maxCol="87236" minColSha="91412" maxColSha="176684" color="EX-dark-green">
      <drainZones>
        <drainZone minCol="87236" maxCol="87236" />
      </drainZones>
      <drainZonesShadow>
        <drainZoneShadow minCol="148676" maxCol="148690" />
        <drainZoneShadow minCol="170787" maxCol="170791" />
      </drainZonesShadow>
    </node>
    <node name="::854084" nid="11087" row="4364" minCol="47306" maxCol="87237" minColSha="91413" maxColSha="172830" color="EX-blue-magenta">
      <drainZones>
        <drainZone minCol="87237" maxCol="87237" />
      </drainZones>
      <drainZonesShadow>
        <drainZoneShadow minCol="148691" maxCol="148706" />
        <drainZoneShadow minCol="170792" maxCol="170795" />
      </drainZonesShadow>
    </node>
    <node name="::854786" nid="13210" row="4365" minCol="47307" maxCol="87240" minColSha="91414" maxColSha="175259" color="EX-yellow-green">
      <drainZones>
        <drainZone minCol="87238" maxCol="87240" />
      </drainZones>
      <drainZonesShadow>
        <drainZoneShadow minCol="148707" maxCol="148718" />
        <drainZoneShadow minCol="170796" maxCol="170803" />
      </drainZonesShadow>
    </node>
    <node name="::855241" nid="11189" row="4366" minCol="47308" maxCol="87243" minColSha="91415" maxColSha="175194" color="EX-magenta">
      <drainZones>
        <drainZone minCol="87241" maxCol="87243" />
      </drainZones>
      <drainZonesShadow>
        <drainZoneShadow minCol="148719" maxCol="148726" />
        <drainZoneShadow minCol="170804" maxCol="170815" />
      </drainZonesShadow>
    </node>
    <node name="::855282" nid="13601" row="4367" minCol="47309" maxCol="86699" minColSha="91416" maxColSha="170817" color="EX-green">
      <drainZones/>
      <drainZonesShadow>
        <drainZoneShadow minCol="148727" maxCol="148744" />
        <drainZoneShadow minCol="170816" maxCol="170817" />
      </drainZonesShadow>
    </node>
    <node name="::856079" nid="11113" row="4368" minCol="47310" maxCol="87244" minColSha="91417" maxColSha="174990" color="EX-yellow">
      <drainZones>
        <drainZone minCol="87244" maxCol="87244" />
      </drainZones>
      <drainZonesShadow>
        <drainZoneShadow minCol="148745" maxCol="148761" />
        <drainZoneShadow minCol="170818" maxCol="170820" />
      </drainZonesShadow>
    </node>
    <node name="::856304" nid="13974" row="4369" minCol="47311" maxCol="87246" minColSha="91418" maxColSha="176443" color="EX-purple">
      <drainZones>
        <drainZone minCol="87245" maxCol="87246" />
      </drainZones>
      <drainZonesShadow>
        <drainZoneShadow minCol="148762" maxCol="148779" />
        <drainZoneShadow minCol="170821" maxCol="170822" />
      </drainZonesShadow>
    </node>
    <node name="::856386" nid="11793" row="4370" minCol="47312" maxCol="87251" minColSha="91419" maxColSha="175134" color="EX-dark-purple">
      <drainZones>
        <drainZone minCol="87247" maxCol="87251" />
      </drainZones>
      <drainZonesShadow>
        <drainZoneShadow minCol="148780" maxCol="148793" />
        <drainZoneShadow minCol="170823" maxCol="170828" />
      </drainZonesShadow>
    </node>
    <node name="::856853" nid="10647" row="4371" minCol="47313" maxCol="87253" minColSha="91420" maxColSha="175579" color="EX-dark-red">
      <drainZones>
        <drainZone minCol="87252" maxCol="87253" />
      </drainZones>
      <drainZonesShadow>
        <drainZoneShadow minCol="148794" maxCol="148810" />
        <drainZoneShadow minCol="170829" maxCol="170831" />
      </drainZonesShadow>
    </node>
    <node name="::851045" nid="11603" row="4372" minCol="47314" maxCol="83298" minColSha="91421" maxColSha="170832" color="EX-pale-green">
      <drainZones/>
      <drainZonesShadow>
        <drainZoneShadow minCol="148811" maxCol="148828" />
        <drainZoneShadow minCol="170832" maxCol="170832" />
      </drainZonesShadow>
    </node>
    <node name="::851955" nid="13330" row="4373" minCol="47315" maxCol="87255" minColSha="91422" maxColSha="176679" color="EX-pale-blue">
      <drainZones>
        <drainZone minCol="87254" maxCol="87255" />
      </drainZones>
      <drainZonesShadow>
        <drainZoneShadow minCol="148829" maxCol="148839" />
        <drainZoneShadow minCol="170833" maxCol="170840" />
      </drainZonesShadow>
    </node>
    <node name="::852343" nid="13179" row="4374" minCol="47316" maxCol="87259" minColSha="91423" maxColSha="177001" color="EX-dark-tan">
      <drainZones>
        <drainZone minCol="87256" maxCol="87259" />
      </drainZones>
      <drainZonesShadow>
        <drainZoneShadow minCol="148840" maxCol="148851" />
        <drainZoneShadow minCol="170841" maxCol="170847" />
      </drainZonesShadow>
    </node>
    <node name="::852601" nid="11551" row="4375" minCol="47317" maxCol="87262" minColSha="91424" maxColSha="175704" color="EX-pale-blue-magenta">
      <drainZones>
        <drainZone minCol="87260" maxCol="87262" />
      </drainZones>
      <drainZonesShadow>
        <drainZoneShadow minCol="148852" maxCol="148864" />
        <drainZoneShadow minCol="170848" maxCol="170853" />
      </drainZonesShadow>
    </node>
    <node name="::852654" nid="11152" row="4376" minCol="47318" maxCol="87265" minColSha="91425" maxColSha="176284" color="EX-pale-yellow orange">
      <drainZones>
        <drainZone minCol="87263" maxCol="87265" />
      </drainZones>
      <drainZonesShadow>
        <drainZoneShadow minCol="148865" maxCol="148877" />
        <drainZoneShadow minCol="170854" maxCol="170859" />
      </drainZonesShadow>
    </node>
    <node name="::854282" nid="11088" row="4377" minCol="47319" maxCol="87273" minColSha="91426" maxColSha="175896" color="EX-medium-magenta">
      <drainZones>
        <drainZone minCol="87266" maxCol="87273" />
      </drainZones>
      <drainZonesShadow>
        <drainZoneShadow minCol="148878" maxCol="148885" />
        <drainZoneShadow minCol="170860" maxCol="170870" />
      </drainZonesShadow>
    </node>
    <node name="::854688" nid="13287" row="4378" minCol="47320" maxCol="87274" minColSha="91427" maxColSha="171259" color="EX-pale-red">
      <drainZones>
        <drainZone minCol="87274" maxCol="87274" />
      </drainZones>
      <drainZonesShadow>
        <drainZoneShadow minCol="148886" maxCol="148902" />
        <drainZoneShadow minCol="170871" maxCol="170872" />
      </drainZonesShadow>
    </node>
    <node name="::854949" nid="12126" row="4379" minCol="47321" maxCol="87276" minColSha="91428" maxColSha="173781" color="EX-pale-cyan">
      <drainZones>
        <drainZone minCol="87275" maxCol="87276" />
      </drainZones>
      <drainZonesShadow>
        <drainZoneShadow minCol="148903" maxCol="148915" />
        <drainZoneShadow minCol="170873" maxCol="170878" />
      </drainZonesShadow>
    </node>
    <node name="::855448" nid="11913" row="4380" minCol="47322" maxCol="87278" minColSha="91429" maxColSha="176501" color="EX-pale-yellow-green">
      <drainZones>
        <drainZone minCol="87277" maxCol="87278" />
      </drainZones>
      <drainZonesShadow>
        <drainZoneShadow minCol="148916" maxCol="148927" />
        <drainZoneShadow minCol="170879" maxCol="170885" />
      </drainZonesShadow>
    </node>
    <node name="::856222" nid="10679" row="4381" minCol="47323" maxCol="87282" minColSha="91430" maxColSha="176108" color="EX-pale-purple">
      <drainZones>
        <drainZone minCol="87279" maxCol="87282" />
      </drainZones>
      <drainZonesShadow>
        <drainZoneShadow minCol="148928" maxCol="148932" />
        <drainZoneShadow minCol="170886" maxCol="170899" />
      </drainZonesShadow>
    </node>
    <node name="::856251" nid="13132" row="4382" minCol="47324" maxCol="86587" minColSha="91431" maxColSha="170904" color="EX-pale-magenta">
      <drainZones/>
      <drainZonesShadow>
        <drainZoneShadow minCol="148933" maxCol="148946" />
        <drainZoneShadow minCol="170900" maxCol="170904" />
      </drainZonesShadow>
    </node>
    <node name="::856569" nid="11170" row="4383" minCol="47325" maxCol="87285" minColSha="91432" maxColSha="174994" color="EX-pale-red-orange">
      <drainZones>
        <drainZone minCol="87283" maxCol="87285" />
      </drainZones>
      <drainZonesShadow>
        <drainZoneShadow minCol="148947" maxCol="148955" />
        <drainZoneShadow minCol="170905" maxCol="170914" />
      </drainZonesShadow>
    </node>
    <node name="::856686" nid="10625" row="4384" minCol="47326" maxCol="87287" minColSha="91433" maxColSha="175534" color="EX-blue">
      <drainZones>
        <drainZone minCol="87286" maxCol="87287" />
      </drainZones>
      <drainZonesShadow>
        <drainZoneShadow minCol="148956" maxCol="148968" />
        <drainZoneShadow minCol="170915" maxCol="170920" />
      </drainZonesShadow>
    </node>
    <node name="::856744" nid="10629" row="4385" minCol="47327" maxCol="87288" minColSha="91434" maxColSha="172420" color="EX-orange">
      <drainZones>
        <drainZone minCol="87288" maxCol="87288" />
      </drainZones>
      <drainZonesShadow>
        <drainZoneShadow minCol="148969" maxCol="148986" />
        <drainZoneShadow minCol="170921" maxCol="170921" />
      </drainZonesShadow>
    </node>
    <node name="::856803" nid="10641" row="4386" minCol="47328" maxCol="87289" minColSha="91435" maxColSha="176850" color="EX-dark-cyan">
      <drainZones>
        <drainZone minCol="87289" maxCol="87289" />
      </drainZones>
      <drainZonesShadow>
        <drainZoneShadow minCol="148987" maxCol="149000" />
        <drainZoneShadow minCol="170922" maxCol="170926" />
      </drainZonesShadow>
    </node>
    <node name="::850588" nid="13868" row="4387" minCol="47329" maxCol="86514" minColSha="91436" maxColSha="170929" color="EX-red">
      <drainZones/>
      <drainZonesShadow>
        <drainZoneShadow minCol="149001" maxCol="149015" />
        <drainZoneShadow minCol="170927" maxCol="170929" />
      </drainZonesShadow>
    </node>
    <node name="::850715" nid="12416" row="4388" minCol="47330" maxCol="84541" minColSha="91437" maxColSha="170934" color="EX-dark-orange">
      <drainZones/>
      <drainZonesShadow>
        <drainZoneShadow minCol="149016" maxCol="149028" />
        <drainZoneShadow minCol="170930" maxCol="170934" />
      </drainZonesShadow>
    </node>
    <node name="::851034" nid="12382" row="4389" minCol="47331" maxCol="87294" minColSha="91438" maxColSha="177014" color="EX-dark-gray-purple">
      <drainZones>
        <drainZone minCol="87290" maxCol="87294" />
      </drainZones>
      <drainZonesShadow>
        <drainZoneShadow minCol="149029" maxCol="149039" />
        <drainZoneShadow minCol="170935" maxCol="170941" />
      </drainZonesShadow>
    </node>
    <node name="::851171" nid="11644" row="4390" minCol="47332" maxCol="87296" minColSha="91439" maxColSha="175829" color="EX-cyan">
      <drainZones>
        <drainZone minCol="87295" maxCol="87296" />
      </drainZones>
      <drainZonesShadow>
        <drainZoneShadow minCol="149040" maxCol="149049" />
        <drainZoneShadow minCol="170942" maxCol="170949" />
      </drainZonesShadow>
    </node>
    <node name="::851256" nid="12337" row="4391" minCol="47333" maxCol="87297" minColSha="91440" maxColSha="172602" color="EX-yellow-orange">
      <drainZones>
        <drainZone minCol="87297" maxCol="87297" />
      </drainZones>
      <drainZonesShadow>
        <drainZoneShadow minCol="149050" maxCol="149065" />
        <drainZoneShadow minCol="170950" maxCol="170951" />
      </drainZonesShadow>
    </node>
    <node name="::852462" nid="10728" row="4392" minCol="47334" maxCol="87301" minColSha="91441" maxColSha="175110" color="EX-pure-blue">
      <drainZones>
        <drainZone minCol="87298" maxCol="87301" />
      </drainZones>
      <drainZonesShadow>
        <drainZoneShadow minCol="149066" maxCol="149073" />
        <drainZoneShadow minCol="170952" maxCol="170961" />
      </drainZonesShadow>
    </node>
    <node name="::852686" nid="12410" row="4393" minCol="47335" maxCol="87302" minColSha="91442" maxColSha="173751" color="EX-dark-yellow-green">
      <drainZones>
        <drainZone minCol="87302" maxCol="87302" />
      </drainZones>
      <drainZonesShadow>
        <drainZoneShadow minCol="149074" maxCol="149090" />
        <drainZoneShadow minCol="170962" maxCol="170962" />
      </drainZonesShadow>
    </node>
    <node name="::853212" nid="11532" row="4394" minCol="47336" maxCol="87306" minColSha="91443" maxColSha="176858" color="EX-dark-magenta">
      <drainZones>
        <drainZone minCol="87303" maxCol="87306" />
      </drainZones>
      <drainZonesShadow>
        <drainZoneShadow minCol="149091" maxCol="149102" />
        <drainZoneShadow minCol="170963" maxCol="170968" />
      </drainZonesShadow>
    </node>
    <node name="::853255" nid="12828" row="4395" minCol="47337" maxCol="87307" minColSha="91444" maxColSha="171961" color="EX-dark-green">
      <drainZones>
        <drainZone minCol="87307" maxCol="87307" />
      </drainZones>
      <drainZonesShadow>
        <drainZoneShadow minCol="149103" maxCol="149117" />
        <drainZoneShadow minCol="170969" maxCol="170971" />
      </drainZonesShadow>
    </node>
    <node name="::853863" nid="12926" row="4396" minCol="47338" maxCol="87310" minColSha="91445" maxColSha="176509" color="EX-blue-magenta">
      <drainZones>
        <drainZone minCol="87308" maxCol="87310" />
      </drainZones>
      <drainZonesShadow>
        <drainZoneShadow minCol="149118" maxCol="149130" />
        <drainZoneShadow minCol="170972" maxCol="170976" />
      </drainZonesShadow>
    </node>
    <node name="::853963" nid="12945" row="4397" minCol="47339" maxCol="87311" minColSha="91446" maxColSha="173862" color="EX-yellow-green">
      <drainZones>
        <drainZone minCol="87311" maxCol="87311" />
      </drainZones>
      <drainZonesShadow>
        <drainZoneShadow minCol="149131" maxCol="149143" />
        <drainZoneShadow minCol="170977" maxCol="170981" />
      </drainZonesShadow>
    </node>
    <node name="::854276" nid="13230" row="4398" minCol="47340" maxCol="87312" minColSha="91447" maxColSha="172663" color="EX-magenta">
      <drainZones>
        <drainZone minCol="87312" maxCol="87312" />
      </drainZones>
      <drainZonesShadow>
        <drainZoneShadow minCol="149144" maxCol="149157" />
        <drainZoneShadow minCol="170982" maxCol="170985" />
      </drainZonesShadow>
    </node>
    <node name="::855302" nid="13599" row="4399" minCol="47341" maxCol="85584" minColSha="91448" maxColSha="170987" color="EX-green">
      <drainZones/>
      <drainZonesShadow>
        <drainZoneShadow minCol="149158" maxCol="149173" />
        <drainZoneShadow minCol="170986" maxCol="170987" />
      </drainZonesShadow>
    </node>
    <node name="::855440" nid="13613" row="4400" minCol="47342" maxCol="87195" minColSha="91449" maxColSha="170993" color="EX-yellow">
      <drainZones/>
      <drainZonesShadow>
        <drainZoneShadow minCol="149174" maxCol="149185" />
        <drainZoneShadow minCol="170988" maxCol="170993" />
      </drainZonesShadow>
    </node>
    <node name="::856069" nid="11398" row="4401" minCol="47343" maxCol="87314" minColSha="91450" maxColSha="173806" color="EX-purple">
      <drainZones>
        <drainZone minCol="87313" maxCol="87314" />
      </drainZones>
      <drainZonesShadow>
        <drainZoneShadow minCol="149186" maxCol="149195" />
        <drainZoneShadow minCol="170994" maxCol="171001" />
      </drainZonesShadow>
    </node>
    <node name="::850317" nid="13169" row="4402" minCol="47344" maxCol="87315" minColSha="91451" maxColSha="176159" color="EX-dark-purple">
      <drainZones>
        <drainZone minCol="87315" maxCol="87315" />
      </drainZones>
      <drainZonesShadow>
        <drainZoneShadow minCol="149196" maxCol="149210" />
        <drainZoneShadow minCol="171002" maxCol="171003" />
      </drainZonesShadow>
    </node>
    <node name="::850694" nid="11514" row="4403" minCol="47345" maxCol="87319" minColSha="91452" maxColSha="174342" color="EX-dark-red">
      <drainZones>
        <drainZone minCol="87316" maxCol="87319" />
      </drainZones>
      <drainZonesShadow>
        <drainZoneShadow minCol="149211" maxCol="149219" />
        <drainZoneShadow minCol="171004" maxCol="171011" />
      </drainZonesShadow>
    </node>
    <node name="::850810" nid="11564" row="4404" minCol="47346" maxCol="87321" minColSha="91453" maxColSha="176235" color="EX-pale-green">
      <drainZones>
        <drainZone minCol="87320" maxCol="87321" />
      </drainZones>
      <drainZonesShadow>
        <drainZoneShadow minCol="149220" maxCol="149232" />
        <drainZoneShadow minCol="171012" maxCol="171015" />
      </drainZonesShadow>
    </node>
    <node name="::851418" nid="10678" row="4405" minCol="47347" maxCol="87322" minColSha="91454" maxColSha="172196" color="EX-pale-blue">
      <drainZones>
        <drainZone minCol="87322" maxCol="87322" />
      </drainZones>
      <drainZonesShadow>
        <drainZoneShadow minCol="149233" maxCol="149245" />
        <drainZoneShadow minCol="171016" maxCol="171019" />
      </drainZonesShadow>
    </node>
    <node name="::851455" nid="11705" row="4406" minCol="47348" maxCol="87323" minColSha="91455" maxColSha="174617" color="EX-dark-tan">
      <drainZones>
        <drainZone minCol="87323" maxCol="87323" />
      </drainZones>
      <drainZonesShadow>
        <drainZoneShadow minCol="149246" maxCol="149258" />
        <drainZoneShadow minCol="171020" maxCol="171023" />
      </drainZonesShadow>
    </node>
    <node name="::851672" nid="11813" row="4407" minCol="47349" maxCol="87327" minColSha="91456" maxColSha="175881" color="EX-pale-blue-magenta">
      <drainZones>
        <drainZone minCol="87324" maxCol="87327" />
      </drainZones>
      <drainZonesShadow>
        <drainZoneShadow minCol="149259" maxCol="149268" />
        <drainZoneShadow minCol="171024" maxCol="171030" />
      </drainZonesShadow>
    </node>
    <node name="::851843" nid="12838" row="4408" minCol="47350" maxCol="86764" minColSha="91457" maxColSha="171035" color="EX-pale-yellow orange">
      <drainZones/>
      <drainZonesShadow>
        <drainZoneShadow minCol="149269" maxCol="149280" />
        <drainZoneShadow minCol="171031" maxCol="171035" />
      </drainZonesShadow>
    </node>
    <node name="::852566" nid="12297" row="4409" minCol="47351" maxCol="87329" minColSha="91458" maxColSha="176769" color="EX-medium-magenta">
      <drainZones>
        <drainZone minCol="87328" maxCol="87329" />
      </drainZones>
      <drainZonesShadow>
        <drainZoneShadow minCol="149281" maxCol="149293" />
        <drainZoneShadow minCol="171036" maxCol="171039" />
      </drainZonesShadow>
    </node>
    <node name="::853035" nid="12461" row="4410" minCol="47352" maxCol="87330" minColSha="91459" maxColSha="172775" color="EX-pale-red">
      <drainZones>
        <drainZone minCol="87330" maxCol="87330" />
      </drainZones>
      <drainZonesShadow>
        <drainZoneShadow minCol="149294" maxCol="149301" />
        <drainZoneShadow minCol="171040" maxCol="171048" />
      </drainZonesShadow>
    </node>
    <node name="::853298" nid="13461" row="4411" minCol="47353" maxCol="87333" minColSha="91460" maxColSha="174343" color="EX-pale-cyan">
      <drainZones>
        <drainZone minCol="87331" maxCol="87333" />
      </drainZones>
      <drainZonesShadow>
        <drainZoneShadow minCol="149302" maxCol="149312" />
        <drainZoneShadow minCol="171049" maxCol="171054" />
      </drainZonesShadow>
    </node>
    <node name="::853666" nid="11229" row="4412" minCol="47354" maxCol="87336" minColSha="91461" maxColSha="175064" color="EX-pale-yellow-green">
      <drainZones>
        <drainZone minCol="87334" maxCol="87336" />
      </drainZones>
      <drainZonesShadow>
        <drainZoneShadow minCol="149313" maxCol="149321" />
        <drainZoneShadow minCol="171055" maxCol="171062" />
      </drainZonesShadow>
    </node>
    <node name="::853856" nid="11483" row="4413" minCol="47355" maxCol="87337" minColSha="91462" maxColSha="172764" color="EX-pale-purple">
      <drainZones>
        <drainZone minCol="87337" maxCol="87337" />
      </drainZones>
      <drainZonesShadow>
        <drainZoneShadow minCol="149322" maxCol="149332" />
        <drainZoneShadow minCol="171063" maxCol="171068" />
      </drainZonesShadow>
    </node>
    <node name="::854019" nid="11741" row="4414" minCol="47356" maxCol="86208" minColSha="91463" maxColSha="171072" color="EX-pale-magenta">
      <drainZones/>
      <drainZonesShadow>
        <drainZoneShadow minCol="149333" maxCol="149345" />
        <drainZoneShadow minCol="171069" maxCol="171072" />
      </drainZonesShadow>
    </node>
    <node name="::854071" nid="11149" row="4415" minCol="47357" maxCol="87339" minColSha="91464" maxColSha="176494" color="EX-pale-red-orange">
      <drainZones>
        <drainZone minCol="87338" maxCol="87339" />
      </drainZones>
      <drainZonesShadow>
        <drainZoneShadow minCol="149346" maxCol="149356" />
        <drainZoneShadow minCol="171073" maxCol="171078" />
      </drainZonesShadow>
    </node>
    <node name="::854206" nid="11019" row="4416" minCol="47358" maxCol="87341" minColSha="91465" maxColSha="174646" color="EX-blue">
      <drainZones>
        <drainZone minCol="87340" maxCol="87341" />
      </drainZones>
      <drainZonesShadow>
        <drainZoneShadow minCol="149357" maxCol="149371" />
        <drainZoneShadow minCol="171079" maxCol="171080" />
      </drainZonesShadow>
    </node>
    <node name="::854257" nid="13094" row="4417" minCol="47359" maxCol="86796" minColSha="91466" maxColSha="171083" color="EX-orange">
      <drainZones/>
      <drainZonesShadow>
        <drainZoneShadow minCol="149372" maxCol="149385" />
        <drainZoneShadow minCol="171081" maxCol="171083" />
      </drainZonesShadow>
    </node>
    <node name="::854468" nid="11033" row="4418" minCol="47360" maxCol="86006" minColSha="91467" maxColSha="171085" color="EX-dark-cyan">
      <drainZones/>
      <drainZonesShadow>
        <drainZoneShadow minCol="149386" maxCol="149400" />
        <drainZoneShadow minCol="171084" maxCol="171085" />
      </drainZonesShadow>
    </node>
    <node name="::855044" nid="11453" row="4419" minCol="47361" maxCol="87344" minColSha="91468" maxColSha="175093" color="EX-red">
      <drainZones>
        <drainZone minCol="87342" maxCol="87344" />
      </drainZones>
      <drainZonesShadow>
        <drainZoneShadow minCol="149401" maxCol="149406" />
        <drainZoneShadow minCol="171086" maxCol="171096" />
      </drainZonesShadow>
    </node>
    <node name="::855119" nid="13999" row="4420" minCol="47362" maxCol="87351" minColSha="91469" maxColSha="176242" color="EX-dark-orange">
      <drainZones>
        <drainZone minCol="87345" maxCol="87351" />
      </drainZones>
      <drainZonesShadow>
        <drainZoneShadow minCol="149407" maxCol="149414" />
        <drainZoneShadow minCol="171097" maxCol="171105" />
      </drainZonesShadow>
    </node>
    <node name="::855337" nid="11933" row="4421" minCol="47363" maxCol="87353" minColSha="91470" maxColSha="174182" color="EX-dark-gray-purple">
      <drainZones>
        <drainZone minCol="87352" maxCol="87353" />
      </drainZones>
      <drainZonesShadow>
        <drainZoneShadow minCol="149415" maxCol="149424" />
        <drainZoneShadow minCol="171106" maxCol="171112" />
      </drainZonesShadow>
    </node>
    <node name="::855891" nid="12457" row="4422" minCol="47364" maxCol="87355" minColSha="91471" maxColSha="176719" color="EX-cyan">
      <drainZones>
        <drainZone minCol="87354" maxCol="87355" />
      </drainZones>
      <drainZonesShadow>
        <drainZoneShadow minCol="149425" maxCol="149434" />
        <drainZoneShadow minCol="171113" maxCol="171119" />
      </drainZonesShadow>
    </node>
    <node name="::855933" nid="13696" row="4423" minCol="47365" maxCol="87359" minColSha="91472" maxColSha="176340" color="EX-yellow-orange">
      <drainZones>
        <drainZone minCol="87356" maxCol="87359" />
      </drainZones>
      <drainZonesShadow>
        <drainZoneShadow minCol="149435" maxCol="149444" />
        <drainZoneShadow minCol="171120" maxCol="171126" />
      </drainZonesShadow>
    </node>
    <node name="::856156" nid="13715" row="4424" minCol="47366" maxCol="82692" minColSha="91473" maxColSha="171127" color="EX-pure-blue">
      <drainZones/>
      <drainZonesShadow>
        <drainZoneShadow minCol="149445" maxCol="149460" />
        <drainZoneShadow minCol="171127" maxCol="171127" />
      </drainZonesShadow>
    </node>
    <node name="::850305" nid="12734" row="4425" minCol="47367" maxCol="87361" minColSha="91474" maxColSha="175739" color="EX-dark-yellow-green">
      <drainZones>
        <drainZone minCol="87360" maxCol="87361" />
      </drainZones>
      <drainZonesShadow>
        <drainZoneShadow minCol="149461" maxCol="149473" />
        <drainZoneShadow minCol="171128" maxCol="171130" />
      </drainZonesShadow>
    </node>
    <node name="::850430" nid="12328" row="4426" minCol="47368" maxCol="86665" minColSha="91475" maxColSha="171135" color="EX-dark-magenta">
      <drainZones/>
      <drainZonesShadow>
        <drainZoneShadow minCol="149474" maxCol="149484" />
        <drainZoneShadow minCol="171131" maxCol="171135" />
      </drainZonesShadow>
    </node>
    <node name="::850970" nid="11467" row="4427" minCol="47369" maxCol="87362" minColSha="91476" maxColSha="176755" color="EX-dark-green">
      <drainZones>
        <drainZone minCol="87362" maxCol="87362" />
      </drainZones>
      <drainZonesShadow>
        <drainZoneShadow minCol="149485" maxCol="149497" />
        <drainZoneShadow minCol="171136" maxCol="171138" />
      </drainZonesShadow>
    </node>
    <node name="::851218" nid="13945" row="4428" minCol="47370" maxCol="87364" minColSha="91477" maxColSha="175740" color="EX-blue-magenta">
      <drainZones>
        <drainZone minCol="87363" maxCol="87364" />
      </drainZones>
      <drainZonesShadow>
        <drainZoneShadow minCol="149498" maxCol="149506" />
        <drainZoneShadow minCol="171139" maxCol="171145" />
      </drainZonesShadow>
    </node>
    <node name="::851565" nid="10689" row="4429" minCol="47371" maxCol="87365" minColSha="91478" maxColSha="175277" color="EX-yellow-green">
      <drainZones>
        <drainZone minCol="87365" maxCol="87365" />
      </drainZones>
      <drainZonesShadow>
        <drainZoneShadow minCol="149507" maxCol="149520" />
        <drainZoneShadow minCol="171146" maxCol="171147" />
      </drainZonesShadow>
    </node>
    <node name="::852064" nid="12037" row="4430" minCol="47372" maxCol="87368" minColSha="91479" maxColSha="177141" color="EX-magenta">
      <drainZones>
        <drainZone minCol="87366" maxCol="87368" />
      </drainZones>
      <drainZonesShadow>
        <drainZoneShadow minCol="149521" maxCol="149531" />
        <drainZoneShadow minCol="171148" maxCol="171152" />
      </drainZonesShadow>
    </node>
    <node name="::852168" nid="13139" row="4431" minCol="47373" maxCol="87369" minColSha="91480" maxColSha="175495" color="EX-green">
      <drainZones>
        <drainZone minCol="87369" maxCol="87369" />
      </drainZones>
      <drainZonesShadow>
        <drainZoneShadow minCol="149532" maxCol="149538" />
        <drainZoneShadow minCol="171153" maxCol="171161" />
      </drainZonesShadow>
    </node>
    <node name="::852736" nid="10747" row="4432" minCol="47374" maxCol="87371" minColSha="91481" maxColSha="177112" color="EX-yellow">
      <drainZones>
        <drainZone minCol="87370" maxCol="87371" />
      </drainZones>
      <drainZonesShadow>
        <drainZoneShadow minCol="149539" maxCol="149551" />
        <drainZoneShadow minCol="171162" maxCol="171164" />
      </drainZonesShadow>
    </node>
    <node name="::853500" nid="10904" row="4433" minCol="47375" maxCol="87374" minColSha="91482" maxColSha="177093" color="EX-purple">
      <drainZones>
        <drainZone minCol="87372" maxCol="87374" />
      </drainZones>
      <drainZonesShadow>
        <drainZoneShadow minCol="149552" maxCol="149561" />
        <drainZoneShadow minCol="171165" maxCol="171170" />
      </drainZonesShadow>
    </node>
    <node name="::853707" nid="12668" row="4434" minCol="47376" maxCol="87376" minColSha="91483" maxColSha="175705" color="EX-dark-purple">
      <drainZones>
        <drainZone minCol="87375" maxCol="87376" />
      </drainZones>
      <drainZonesShadow>
        <drainZoneShadow minCol="149562" maxCol="149572" />
        <drainZoneShadow minCol="171171" maxCol="171175" />
      </drainZonesShadow>
    </node>
    <node name="::853990" nid="10595" row="4435" minCol="47377" maxCol="87377" minColSha="91484" maxColSha="174983" color="EX-dark-red">
      <drainZones>
        <drainZone minCol="87377" maxCol="87377" />
      </drainZones>
      <drainZonesShadow>
        <drainZoneShadow minCol="149573" maxCol="149585" />
        <drainZoneShadow minCol="171176" maxCol="171178" />
      </drainZonesShadow>
    </node>
    <node name="::854300" nid="13957" row="4436" minCol="47378" maxCol="87380" minColSha="91485" maxColSha="177152" color="EX-pale-green">
      <drainZones>
        <drainZone minCol="87378" maxCol="87380" />
      </drainZones>
      <drainZonesShadow>
        <drainZoneShadow minCol="149586" maxCol="149589" />
        <drainZoneShadow minCol="171179" maxCol="171190" />
      </drainZonesShadow>
    </node>
    <node name="::854731" nid="13548" row="4437" minCol="47379" maxCol="87381" minColSha="91486" maxColSha="175571" color="EX-pale-blue">
      <drainZones>
        <drainZone minCol="87381" maxCol="87381" />
      </drainZones>
      <drainZonesShadow>
        <drainZoneShadow minCol="149590" maxCol="149598" />
        <drainZoneShadow minCol="171191" maxCol="171197" />
      </drainZonesShadow>
    </node>
    <node name="::854766" nid="13086" row="4438" minCol="47380" maxCol="87383" minColSha="91487" maxColSha="176401" color="EX-dark-tan">
      <drainZones>
        <drainZone minCol="87382" maxCol="87383" />
      </drainZones>
      <drainZonesShadow>
        <drainZoneShadow minCol="149599" maxCol="149609" />
        <drainZoneShadow minCol="171198" maxCol="171202" />
      </drainZonesShadow>
    </node>
    <node name="::854775" nid="13947" row="4439" minCol="47381" maxCol="87384" minColSha="91488" maxColSha="176272" color="EX-pale-blue-magenta">
      <drainZones>
        <drainZone minCol="87384" maxCol="87384" />
      </drainZones>
      <drainZonesShadow>
        <drainZoneShadow minCol="149610" maxCol="149622" />
        <drainZoneShadow minCol="171203" maxCol="171205" />
      </drainZonesShadow>
    </node>
    <node name="::854840" nid="13326" row="4440" minCol="47382" maxCol="87116" minColSha="91489" maxColSha="171206" color="EX-pale-yellow orange">
      <drainZones/>
      <drainZonesShadow>
        <drainZoneShadow minCol="149623" maxCol="149637" />
        <drainZoneShadow minCol="171206" maxCol="171206" />
      </drainZonesShadow>
    </node>
    <node name="::854965" nid="11420" row="4441" minCol="47383" maxCol="87078" minColSha="91490" maxColSha="171213" color="EX-medium-magenta">
      <drainZones/>
      <drainZonesShadow>
        <drainZoneShadow minCol="149638" maxCol="149646" />
        <drainZoneShadow minCol="171207" maxCol="171213" />
      </drainZonesShadow>
    </node>
    <node name="::855560" nid="13648" row="4442" minCol="47384" maxCol="87388" minColSha="91491" maxColSha="177130" color="EX-pale-red">
      <drainZones>
        <drainZone minCol="87385" maxCol="87388" />
      </drainZones>
      <drainZonesShadow>
        <drainZoneShadow minCol="149647" maxCol="149657" />
        <drainZoneShadow minCol="171214" maxCol="171218" />
      </drainZonesShadow>
    </node>
    <node name="::855907" nid="12490" row="4443" minCol="47385" maxCol="87392" minColSha="91492" maxColSha="176869" color="EX-pale-cyan">
      <drainZones>
        <drainZone minCol="87389" maxCol="87392" />
      </drainZones>
      <drainZonesShadow>
        <drainZoneShadow minCol="149658" maxCol="149666" />
        <drainZoneShadow minCol="171219" maxCol="171225" />
      </drainZonesShadow>
    </node>
    <node name="::855993" nid="11123" row="4444" minCol="47386" maxCol="87393" minColSha="91493" maxColSha="176959" color="EX-pale-yellow-green">
      <drainZones>
        <drainZone minCol="87393" maxCol="87393" />
      </drainZones>
      <drainZonesShadow>
        <drainZoneShadow minCol="149667" maxCol="149677" />
        <drainZoneShadow minCol="171226" maxCol="171230" />
      </drainZonesShadow>
    </node>
    <node name="::856399" nid="12698" row="4445" minCol="47387" maxCol="87394" minColSha="91494" maxColSha="175195" color="EX-pale-purple">
      <drainZones>
        <drainZone minCol="87394" maxCol="87394" />
      </drainZones>
      <drainZonesShadow>
        <drainZoneShadow minCol="149678" maxCol="149691" />
        <drainZoneShadow minCol="171231" maxCol="171232" />
      </drainZonesShadow>
    </node>
    <node name="::856487" nid="11554" row="4446" minCol="47388" maxCol="87395" minColSha="91495" maxColSha="176919" color="EX-pale-magenta">
      <drainZones>
        <drainZone minCol="87395" maxCol="87395" />
      </drainZones>
      <drainZonesShadow>
        <drainZoneShadow minCol="149692" maxCol="149702" />
        <drainZoneShadow minCol="171233" maxCol="171237" />
      </drainZonesShadow>
    </node>
    <node name="::856767" nid="10620" row="4447" minCol="47389" maxCol="87398" minColSha="91496" maxColSha="175597" color="EX-pale-red-orange">
      <drainZones>
        <drainZone minCol="87396" maxCol="87398" />
      </drainZones>
      <drainZonesShadow>
        <drainZoneShadow minCol="149703" maxCol="149710" />
        <drainZoneShadow minCol="171238" maxCol="171245" />
      </drainZonesShadow>
    </node>
    <node name="::850302" nid="12702" row="4448" minCol="47390" maxCol="87405" minColSha="91497" maxColSha="175323" color="EX-blue">
      <drainZones>
        <drainZone minCol="87399" maxCol="87405" />
      </drainZones>
      <drainZonesShadow>
        <drainZoneShadow minCol="149711" maxCol="149715" />
        <drainZoneShadow minCol="171246" maxCol="171255" />
      </drainZonesShadow>
    </node>
    <node name="::850513" nid="12615" row="4449" minCol="47391" maxCol="87406" minColSha="91498" maxColSha="173138" color="EX-orange">
      <drainZones>
        <drainZone minCol="87406" maxCol="87406" />
      </drainZones>
      <drainZonesShadow>
        <drainZoneShadow minCol="149716" maxCol="149725" />
        <drainZoneShadow minCol="171256" maxCol="171260" />
      </drainZonesShadow>
    </node>
    <node name="::850878" nid="10914" row="4450" minCol="47392" maxCol="87407" minColSha="91499" maxColSha="171407" color="EX-dark-cyan">
      <drainZones>
        <drainZone minCol="87407" maxCol="87407" />
      </drainZones>
      <drainZonesShadow>
        <drainZoneShadow minCol="149726" maxCol="149736" />
        <drainZoneShadow minCol="171261" maxCol="171264" />
      </drainZonesShadow>
    </node>
    <node name="::851097" nid="13532" row="4451" minCol="47393" maxCol="87410" minColSha="91500" maxColSha="176386" color="EX-red">
      <drainZones>
        <drainZone minCol="87408" maxCol="87410" />
      </drainZones>
      <drainZonesShadow>
        <drainZoneShadow minCol="149737" maxCol="149745" />
        <drainZoneShadow minCol="171265" maxCol="171270" />
      </drainZonesShadow>
    </node>
    <node name="::851317" nid="11403" row="4452" minCol="47394" maxCol="87411" minColSha="91501" maxColSha="175543" color="EX-dark-orange">
      <drainZones>
        <drainZone minCol="87411" maxCol="87411" />
      </drainZones>
      <drainZonesShadow>
        <drainZoneShadow minCol="149746" maxCol="149758" />
        <drainZoneShadow minCol="171271" maxCol="171272" />
      </drainZonesShadow>
    </node>
    <node name="::851448" nid="13873" row="4453" minCol="47395" maxCol="87412" minColSha="91502" maxColSha="172974" color="EX-dark-gray-purple">
      <drainZones>
        <drainZone minCol="87412" maxCol="87412" />
      </drainZones>
      <drainZonesShadow>
        <drainZoneShadow minCol="149759" maxCol="149769" />
        <drainZoneShadow minCol="171273" maxCol="171276" />
      </drainZonesShadow>
    </node>
    <node name="::851803" nid="11954" row="4454" minCol="47396" maxCol="87413" minColSha="91503" maxColSha="172794" color="EX-cyan">
      <drainZones>
        <drainZone minCol="87413" maxCol="87413" />
      </drainZones>
      <drainZonesShadow>
        <drainZoneShadow minCol="149770" maxCol="149781" />
        <drainZoneShadow minCol="171277" maxCol="171279" />
      </drainZonesShadow>
    </node>
    <node name="::852016" nid="13956" row="4455" minCol="47397" maxCol="87421" minColSha="91504" maxColSha="175897" color="EX-yellow-orange">
      <drainZones>
        <drainZone minCol="87414" maxCol="87421" />
      </drainZones>
      <drainZonesShadow>
        <drainZoneShadow minCol="149782" maxCol="149786" />
        <drainZoneShadow minCol="171280" maxCol="171289" />
      </drainZonesShadow>
    </node>
    <node name="::852397" nid="12675" row="4456" minCol="47398" maxCol="87423" minColSha="91505" maxColSha="176931" color="EX-pure-blue">
      <drainZones>
        <drainZone minCol="87422" maxCol="87423" />
      </drainZones>
      <drainZonesShadow>
        <drainZoneShadow minCol="149787" maxCol="149796" />
        <drainZoneShadow minCol="171290" maxCol="171294" />
      </drainZonesShadow>
    </node>
    <node name="::852753" nid="11247" row="4457" minCol="47399" maxCol="87425" minColSha="91506" maxColSha="172677" color="EX-dark-yellow-green">
      <drainZones>
        <drainZone minCol="87424" maxCol="87425" />
      </drainZones>
      <drainZonesShadow>
        <drainZoneShadow minCol="149797" maxCol="149804" />
        <drainZoneShadow minCol="171295" maxCol="171301" />
      </drainZonesShadow>
    </node>
    <node name="::852770" nid="11078" row="4458" minCol="47400" maxCol="87428" minColSha="91507" maxColSha="175431" color="EX-dark-magenta">
      <drainZones>
        <drainZone minCol="87426" maxCol="87428" />
      </drainZones>
      <drainZonesShadow>
        <drainZoneShadow minCol="149805" maxCol="149814" />
        <drainZoneShadow minCol="171302" maxCol="171306" />
      </drainZonesShadow>
    </node>
    <node name="::852780" nid="10813" row="4459" minCol="47401" maxCol="87433" minColSha="91508" maxColSha="175537" color="EX-dark-green">
      <drainZones>
        <drainZone minCol="87429" maxCol="87433" />
      </drainZones>
      <drainZonesShadow>
        <drainZoneShadow minCol="149815" maxCol="149823" />
        <drainZoneShadow minCol="171307" maxCol="171312" />
      </drainZonesShadow>
    </node>
    <node name="::852974" nid="13569" row="4460" minCol="47402" maxCol="87434" minColSha="91509" maxColSha="175040" color="EX-blue-magenta">
      <drainZones>
        <drainZone minCol="87434" maxCol="87434" />
      </drainZones>
      <drainZonesShadow>
        <drainZoneShadow minCol="149824" maxCol="149832" />
        <drainZoneShadow minCol="171313" maxCol="171318" />
      </drainZonesShadow>
    </node>
    <node name="::853019" nid="10833" row="4461" minCol="47403" maxCol="87435" minColSha="91510" maxColSha="176592" color="EX-yellow-green">
      <drainZones>
        <drainZone minCol="87435" maxCol="87435" />
      </drainZones>
      <drainZonesShadow>
        <drainZoneShadow minCol="149833" maxCol="149842" />
        <drainZoneShadow minCol="171319" maxCol="171323" />
      </drainZonesShadow>
    </node>
    <node name="::853166" nid="12018" row="4462" minCol="47404" maxCol="87437" minColSha="91511" maxColSha="176807" color="EX-magenta">
      <drainZones>
        <drainZone minCol="87436" maxCol="87437" />
      </drainZones>
      <drainZonesShadow>
        <drainZoneShadow minCol="149843" maxCol="149853" />
        <drainZoneShadow minCol="171324" maxCol="171327" />
      </drainZonesShadow>
    </node>
    <node name="::853207" nid="11377" row="4463" minCol="47405" maxCol="87439" minColSha="91512" maxColSha="173807" color="EX-green">
      <drainZones>
        <drainZone minCol="87438" maxCol="87439" />
      </drainZones>
      <drainZonesShadow>
        <drainZoneShadow minCol="149854" maxCol="149866" />
        <drainZoneShadow minCol="171328" maxCol="171329" />
      </drainZonesShadow>
    </node>
    <node name="::853383" nid="11018" row="4464" minCol="47406" maxCol="87443" minColSha="91513" maxColSha="176566" color="EX-yellow">
      <drainZones>
        <drainZone minCol="87440" maxCol="87443" />
      </drainZones>
      <drainZonesShadow>
        <drainZoneShadow minCol="149867" maxCol="149875" />
        <drainZoneShadow minCol="171330" maxCol="171335" />
      </drainZonesShadow>
    </node>
    <node name="::853488" nid="11651" row="4465" minCol="47407" maxCol="87446" minColSha="91514" maxColSha="176662" color="EX-purple">
      <drainZones>
        <drainZone minCol="87444" maxCol="87446" />
      </drainZones>
      <drainZonesShadow>
        <drainZoneShadow minCol="149876" maxCol="149885" />
        <drainZoneShadow minCol="171336" maxCol="171340" />
      </drainZonesShadow>
    </node>
    <node name="::853507" nid="12845" row="4466" minCol="47408" maxCol="87449" minColSha="91515" maxColSha="175841" color="EX-dark-purple">
      <drainZones>
        <drainZone minCol="87447" maxCol="87449" />
      </drainZones>
      <drainZonesShadow>
        <drainZoneShadow minCol="149886" maxCol="149896" />
        <drainZoneShadow minCol="171341" maxCol="171344" />
      </drainZonesShadow>
    </node>
    <node name="::853546" nid="13115" row="4467" minCol="47409" maxCol="87454" minColSha="91516" maxColSha="175752" color="EX-dark-red">
      <drainZones>
        <drainZone minCol="87450" maxCol="87454" />
      </drainZones>
      <drainZonesShadow>
        <drainZoneShadow minCol="149897" maxCol="149905" />
        <drainZoneShadow minCol="171345" maxCol="171350" />
      </drainZonesShadow>
    </node>
    <node name="::853982" nid="11025" row="4468" minCol="47410" maxCol="87457" minColSha="91517" maxColSha="173561" color="EX-pale-green">
      <drainZones>
        <drainZone minCol="87455" maxCol="87457" />
      </drainZones>
      <drainZonesShadow>
        <drainZoneShadow minCol="149906" maxCol="149913" />
        <drainZoneShadow minCol="171351" maxCol="171357" />
      </drainZonesShadow>
    </node>
    <node name="::854073" nid="13018" row="4469" minCol="47411" maxCol="87459" minColSha="91518" maxColSha="171828" color="EX-pale-blue">
      <drainZones>
        <drainZone minCol="87458" maxCol="87459" />
      </drainZones>
      <drainZonesShadow>
        <drainZoneShadow minCol="149914" maxCol="149924" />
        <drainZoneShadow minCol="171358" maxCol="171361" />
      </drainZonesShadow>
    </node>
    <node name="::854185" nid="11321" row="4470" minCol="47412" maxCol="87162" minColSha="91519" maxColSha="171363" color="EX-dark-tan">
      <drainZones/>
      <drainZonesShadow>
        <drainZoneShadow minCol="149925" maxCol="149937" />
        <drainZoneShadow minCol="171362" maxCol="171363" />
      </drainZonesShadow>
    </node>
    <node name="::854985" nid="11199" row="4471" minCol="47413" maxCol="87465" minColSha="91520" maxColSha="177159" color="EX-pale-blue-magenta">
      <drainZones>
        <drainZone minCol="87460" maxCol="87465" />
      </drainZones>
      <drainZonesShadow>
        <drainZoneShadow minCol="149938" maxCol="149943" />
        <drainZoneShadow minCol="171364" maxCol="171372" />
      </drainZonesShadow>
    </node>
    <node name="::855125" nid="11057" row="4472" minCol="47414" maxCol="86950" minColSha="91521" maxColSha="171376" color="EX-pale-yellow orange">
      <drainZones/>
      <drainZonesShadow>
        <drainZoneShadow minCol="149944" maxCol="149954" />
        <drainZoneShadow minCol="171373" maxCol="171376" />
      </drainZonesShadow>
    </node>
    <node name="::855393" nid="12188" row="4473" minCol="47415" maxCol="87469" minColSha="91522" maxColSha="176132" color="EX-medium-magenta">
      <drainZones>
        <drainZone minCol="87466" maxCol="87469" />
      </drainZones>
      <drainZonesShadow>
        <drainZoneShadow minCol="149955" maxCol="149962" />
        <drainZoneShadow minCol="171377" maxCol="171383" />
      </drainZonesShadow>
    </node>
    <node name="::855753" nid="11259" row="4474" minCol="47416" maxCol="84353" minColSha="91523" maxColSha="171384" color="EX-pale-red">
      <drainZones/>
      <drainZonesShadow>
        <drainZoneShadow minCol="149963" maxCol="149976" />
        <drainZoneShadow minCol="171384" maxCol="171384" />
      </drainZonesShadow>
    </node>
    <node name="::856097" nid="12334" row="4475" minCol="47417" maxCol="86178" minColSha="91524" maxColSha="171387" color="EX-pale-cyan">
      <drainZones/>
      <drainZonesShadow>
        <drainZoneShadow minCol="149977" maxCol="149988" />
        <drainZoneShadow minCol="171385" maxCol="171387" />
      </drainZonesShadow>
    </node>
    <node name="::856117" nid="11400" row="4476" minCol="47418" maxCol="87470" minColSha="91525" maxColSha="173808" color="EX-pale-yellow-green">
      <drainZones>
        <drainZone minCol="87470" maxCol="87470" />
      </drainZones>
      <drainZonesShadow>
        <drainZoneShadow minCol="149989" maxCol="150001" />
        <drainZoneShadow minCol="171388" maxCol="171389" />
      </drainZonesShadow>
    </node>
    <node name="::856128" nid="13718" row="4477" minCol="47419" maxCol="87471" minColSha="91526" maxColSha="172131" color="EX-pale-purple">
      <drainZones>
        <drainZone minCol="87471" maxCol="87471" />
      </drainZones>
      <drainZonesShadow>
        <drainZoneShadow minCol="150002" maxCol="150011" />
        <drainZoneShadow minCol="171390" maxCol="171394" />
      </drainZonesShadow>
    </node>
    <node name="::856250" nid="14016" row="4478" minCol="47420" maxCol="87472" minColSha="91527" maxColSha="171442" color="EX-pale-magenta">
      <drainZones>
        <drainZone minCol="87472" maxCol="87472" />
      </drainZones>
      <drainZonesShadow>
        <drainZoneShadow minCol="150012" maxCol="150025" />
        <drainZoneShadow minCol="171395" maxCol="171395" />
      </drainZonesShadow>
    </node>
    <node name="::856314" nid="11609" row="4479" minCol="47421" maxCol="85656" minColSha="91528" maxColSha="171400" color="EX-pale-red-orange">
      <drainZones/>
      <drainZonesShadow>
        <drainZoneShadow minCol="150026" maxCol="150035" />
        <drainZoneShadow minCol="171396" maxCol="171400" />
      </drainZonesShadow>
    </node>
    <node name="::856504" nid="11138" row="4480" minCol="47422" maxCol="87473" minColSha="91529" maxColSha="176202" color="EX-blue">
      <drainZones>
        <drainZone minCol="87473" maxCol="87473" />
      </drainZones>
      <drainZonesShadow>
        <drainZoneShadow minCol="150036" maxCol="150046" />
        <drainZoneShadow minCol="171401" maxCol="171404" />
      </drainZonesShadow>
    </node>
    <node name="::856865" nid="11560" row="4481" minCol="47423" maxCol="87407" minColSha="91530" maxColSha="171407" color="EX-orange">
      <drainZones/>
      <drainZonesShadow>
        <drainZoneShadow minCol="150047" maxCol="150058" />
        <drainZoneShadow minCol="171405" maxCol="171407" />
      </drainZonesShadow>
    </node>
    <node name="::850318" nid="13174" row="4482" minCol="47424" maxCol="87477" minColSha="91531" maxColSha="173839" color="EX-dark-cyan">
      <drainZones>
        <drainZone minCol="87474" maxCol="87477" />
      </drainZones>
      <drainZonesShadow>
        <drainZoneShadow minCol="150059" maxCol="150065" />
        <drainZoneShadow minCol="171408" maxCol="171414" />
      </drainZonesShadow>
    </node>
    <node name="::850454" nid="12701" row="4483" minCol="47425" maxCol="87478" minColSha="91532" maxColSha="176228" color="EX-red">
      <drainZones>
        <drainZone minCol="87478" maxCol="87478" />
      </drainZones>
      <drainZonesShadow>
        <drainZoneShadow minCol="150066" maxCol="150071" />
        <drainZoneShadow minCol="171415" maxCol="171422" />
      </drainZonesShadow>
    </node>
    <node name="::850721" nid="14005" row="4484" minCol="47426" maxCol="87481" minColSha="91533" maxColSha="176449" color="EX-dark-orange">
      <drainZones>
        <drainZone minCol="87479" maxCol="87481" />
      </drainZones>
      <drainZonesShadow>
        <drainZoneShadow minCol="150072" maxCol="150080" />
        <drainZoneShadow minCol="171423" maxCol="171427" />
      </drainZonesShadow>
    </node>
    <node name="::851221" nid="12757" row="4485" minCol="47427" maxCol="87483" minColSha="91534" maxColSha="171983" color="EX-dark-gray-purple">
      <drainZones>
        <drainZone minCol="87482" maxCol="87483" />
      </drainZones>
      <drainZonesShadow>
        <drainZoneShadow minCol="150081" maxCol="150091" />
        <drainZoneShadow minCol="171428" maxCol="171430" />
      </drainZonesShadow>
    </node>
    <node name="::851328" nid="11354" row="4486" minCol="47428" maxCol="87486" minColSha="91535" maxColSha="173863" color="EX-cyan">
      <drainZones>
        <drainZone minCol="87484" maxCol="87486" />
      </drainZones>
      <drainZonesShadow>
        <drainZoneShadow minCol="150092" maxCol="150099" />
        <drainZoneShadow minCol="171431" maxCol="171436" />
      </drainZonesShadow>
    </node>
    <node name="::851652" nid="11613" row="4487" minCol="47429" maxCol="87487" minColSha="91536" maxColSha="173074" color="EX-yellow-orange">
      <drainZones>
        <drainZone minCol="87487" maxCol="87487" />
      </drainZones>
      <drainZonesShadow>
        <drainZoneShadow minCol="150100" maxCol="150106" />
        <drainZoneShadow minCol="171437" maxCol="171443" />
      </drainZonesShadow>
    </node>
    <node name="::852106" nid="10724" row="4488" minCol="47430" maxCol="87488" minColSha="91537" maxColSha="176885" color="EX-pure-blue">
      <drainZones>
        <drainZone minCol="87488" maxCol="87488" />
      </drainZones>
      <drainZonesShadow>
        <drainZoneShadow minCol="150107" maxCol="150111" />
        <drainZoneShadow minCol="171444" maxCol="171452" />
      </drainZonesShadow>
    </node>
    <node name="::852128" nid="12862" row="4489" minCol="47431" maxCol="87490" minColSha="91538" maxColSha="176495" color="EX-dark-yellow-green">
      <drainZones>
        <drainZone minCol="87489" maxCol="87490" />
      </drainZones>
      <drainZonesShadow>
        <drainZoneShadow minCol="150112" maxCol="150121" />
        <drainZoneShadow minCol="171453" maxCol="171456" />
      </drainZonesShadow>
    </node>
    <node name="::852316" nid="10865" row="4490" minCol="47432" maxCol="87491" minColSha="91539" maxColSha="174999" color="EX-dark-magenta">
      <drainZones>
        <drainZone minCol="87491" maxCol="87491" />
      </drainZones>
      <drainZonesShadow>
        <drainZoneShadow minCol="150122" maxCol="150131" />
        <drainZoneShadow minCol="171457" maxCol="171460" />
      </drainZonesShadow>
    </node>
    <node name="::852330" nid="13045" row="4491" minCol="47433" maxCol="87492" minColSha="91540" maxColSha="173265" color="EX-dark-green">
      <drainZones>
        <drainZone minCol="87492" maxCol="87492" />
      </drainZones>
      <drainZonesShadow>
        <drainZoneShadow minCol="150132" maxCol="150143" />
        <drainZoneShadow minCol="171461" maxCol="171462" />
      </drainZonesShadow>
    </node>
    <node name="::852785" nid="12429" row="4492" minCol="47434" maxCol="87493" minColSha="91541" maxColSha="171562" color="EX-blue-magenta">
      <drainZones>
        <drainZone minCol="87493" maxCol="87493" />
      </drainZones>
      <drainZonesShadow>
        <drainZoneShadow minCol="150144" maxCol="150152" />
        <drainZoneShadow minCol="171463" maxCol="171467" />
      </drainZonesShadow>
    </node>
    <node name="::852998" nid="13061" row="4493" minCol="47435" maxCol="87134" minColSha="91542" maxColSha="171470" color="EX-yellow-green">
      <drainZones/>
      <drainZonesShadow>
        <drainZoneShadow minCol="150153" maxCol="150163" />
        <drainZoneShadow minCol="171468" maxCol="171470" />
      </drainZonesShadow>
    </node>
    <node name="::853273" nid="12824" row="4494" minCol="47436" maxCol="87498" minColSha="91543" maxColSha="174386" color="EX-magenta">
      <drainZones>
        <drainZone minCol="87494" maxCol="87498" />
      </drainZones>
      <drainZonesShadow>
        <drainZoneShadow minCol="150164" maxCol="150169" />
        <drainZoneShadow minCol="171471" maxCol="171478" />
      </drainZonesShadow>
    </node>
    <node name="::853613" nid="12865" row="4495" minCol="47437" maxCol="87499" minColSha="91544" maxColSha="175915" color="EX-green">
      <drainZones>
        <drainZone minCol="87499" maxCol="87499" />
      </drainZones>
      <drainZonesShadow>
        <drainZoneShadow minCol="150170" maxCol="150182" />
        <drainZoneShadow minCol="171479" maxCol="171479" />
      </drainZonesShadow>
    </node>
    <node name="::853664" nid="13504" row="4496" minCol="47438" maxCol="87500" minColSha="91545" maxColSha="173108" color="EX-yellow">
      <drainZones>
        <drainZone minCol="87500" maxCol="87500" />
      </drainZones>
      <drainZonesShadow>
        <drainZoneShadow minCol="150183" maxCol="150194" />
        <drainZoneShadow minCol="171480" maxCol="171481" />
      </drainZonesShadow>
    </node>
    <node name="::853737" nid="13506" row="4497" minCol="47439" maxCol="87501" minColSha="91546" maxColSha="176720" color="EX-purple">
      <drainZones>
        <drainZone minCol="87501" maxCol="87501" />
      </drainZones>
      <drainZonesShadow>
        <drainZoneShadow minCol="150195" maxCol="150203" />
        <drainZoneShadow minCol="171482" maxCol="171486" />
      </drainZonesShadow>
    </node>
    <node name="::854865" nid="11049" row="4498" minCol="47440" maxCol="87502" minColSha="91547" maxColSha="172493" color="EX-dark-purple">
      <drainZones>
        <drainZone minCol="87502" maxCol="87502" />
      </drainZones>
      <drainZonesShadow>
        <drainZoneShadow minCol="150204" maxCol="150215" />
        <drainZoneShadow minCol="171487" maxCol="171488" />
      </drainZonesShadow>
    </node>
    <node name="::854908" nid="12135" row="4499" minCol="47441" maxCol="87506" minColSha="91548" maxColSha="176257" color="EX-dark-red">
      <drainZones>
        <drainZone minCol="87503" maxCol="87506" />
      </drainZones>
      <drainZonesShadow>
        <drainZoneShadow minCol="150216" maxCol="150222" />
        <drainZoneShadow minCol="171489" maxCol="171495" />
      </drainZonesShadow>
    </node>
    <node name="::855297" nid="10860" row="4500" minCol="47442" maxCol="86001" minColSha="91549" maxColSha="171499" color="EX-pale-green">
      <drainZones/>
      <drainZonesShadow>
        <drainZoneShadow minCol="150223" maxCol="150232" />
        <drainZoneShadow minCol="171496" maxCol="171499" />
      </drainZonesShadow>
    </node>
    <node name="::855570" nid="11978" row="4501" minCol="47443" maxCol="87508" minColSha="91550" maxColSha="172832" color="EX-pale-blue">
      <drainZones>
        <drainZone minCol="87507" maxCol="87508" />
      </drainZones>
      <drainZonesShadow>
        <drainZoneShadow minCol="150233" maxCol="150243" />
        <drainZoneShadow minCol="171500" maxCol="171502" />
      </drainZonesShadow>
    </node>
    <node name="::855573" nid="13646" row="4502" minCol="47444" maxCol="86225" minColSha="91551" maxColSha="171504" color="EX-dark-tan">
      <drainZones/>
      <drainZonesShadow>
        <drainZoneShadow minCol="150244" maxCol="150255" />
        <drainZoneShadow minCol="171503" maxCol="171504" />
      </drainZonesShadow>
    </node>
    <node name="::855756" nid="13682" row="4503" minCol="47445" maxCol="84823" minColSha="91552" maxColSha="171505" color="EX-pale-blue-magenta">
      <drainZones/>
      <drainZonesShadow>
        <drainZoneShadow minCol="150256" maxCol="150268" />
        <drainZoneShadow minCol="171505" maxCol="171505" />
      </drainZonesShadow>
    </node>
    <node name="::855886" nid="13561" row="4504" minCol="47446" maxCol="87509" minColSha="91553" maxColSha="174364" color="EX-pale-yellow orange">
      <drainZones>
        <drainZone minCol="87509" maxCol="87509" />
      </drainZones>
      <drainZonesShadow>
        <drainZoneShadow minCol="150269" maxCol="150281" />
        <drainZoneShadow minCol="171506" maxCol="171506" />
      </drainZonesShadow>
    </node>
    <node name="::855949" nid="12481" row="4505" minCol="47447" maxCol="87511" minColSha="91554" maxColSha="175349" color="EX-medium-magenta">
      <drainZones>
        <drainZone minCol="87510" maxCol="87511" />
      </drainZones>
      <drainZonesShadow>
        <drainZoneShadow minCol="150282" maxCol="150291" />
        <drainZoneShadow minCol="171507" maxCol="171510" />
      </drainZonesShadow>
    </node>
    <node name="::856180" nid="10869" row="4506" minCol="47448" maxCol="83066" minColSha="91555" maxColSha="171513" color="EX-pale-red">
      <drainZones/>
      <drainZonesShadow>
        <drainZoneShadow minCol="150292" maxCol="150302" />
        <drainZoneShadow minCol="171511" maxCol="171513" />
      </drainZonesShadow>
    </node>
    <node name="::856457" nid="13574" row="4507" minCol="47449" maxCol="87512" minColSha="91556" maxColSha="174229" color="EX-pale-cyan">
      <drainZones>
        <drainZone minCol="87512" maxCol="87512" />
      </drainZones>
      <drainZonesShadow>
        <drainZoneShadow minCol="150303" maxCol="150310" />
        <drainZoneShadow minCol="171514" maxCol="171519" />
      </drainZonesShadow>
    </node>
    <node name="::856472" nid="12558" row="4508" minCol="47450" maxCol="85093" minColSha="91557" maxColSha="171520" color="EX-pale-yellow-green">
      <drainZones/>
      <drainZonesShadow>
        <drainZoneShadow minCol="150311" maxCol="150323" />
        <drainZoneShadow minCol="171520" maxCol="171520" />
      </drainZonesShadow>
    </node>
    <node name="::856740" nid="10627" row="4509" minCol="47451" maxCol="87515" minColSha="91558" maxColSha="175358" color="EX-pale-purple">
      <drainZones>
        <drainZone minCol="87513" maxCol="87515" />
      </drainZones>
      <drainZonesShadow>
        <drainZoneShadow minCol="150324" maxCol="150331" />
        <drainZoneShadow minCol="171521" maxCol="171526" />
      </drainZonesShadow>
    </node>
    <node name="::856792" nid="10638" row="4510" minCol="47452" maxCol="80777" minColSha="91559" maxColSha="171527" color="EX-pale-magenta">
      <drainZones/>
      <drainZonesShadow>
        <drainZoneShadow minCol="150332" maxCol="150344" />
        <drainZoneShadow minCol="171527" maxCol="171527" />
      </drainZonesShadow>
    </node>
    <node name="::850630" nid="13586" row="4511" minCol="47453" maxCol="87518" minColSha="91560" maxColSha="176862" color="EX-pale-red-orange">
      <drainZones>
        <drainZone minCol="87516" maxCol="87518" />
      </drainZones>
      <drainZonesShadow>
        <drainZoneShadow minCol="150345" maxCol="150354" />
        <drainZoneShadow minCol="171528" maxCol="171530" />
      </drainZonesShadow>
    </node>
    <node name="::850728" nid="12373" row="4512" minCol="47454" maxCol="87519" minColSha="91561" maxColSha="172028" color="EX-blue">
      <drainZones>
        <drainZone minCol="87519" maxCol="87519" />
      </drainZones>
      <drainZonesShadow>
        <drainZoneShadow minCol="150355" maxCol="150363" />
        <drainZoneShadow minCol="171531" maxCol="171534" />
      </drainZonesShadow>
    </node>
    <node name="::850923" nid="11144" row="4513" minCol="47455" maxCol="87520" minColSha="91562" maxColSha="174894" color="EX-orange">
      <drainZones>
        <drainZone minCol="87520" maxCol="87520" />
      </drainZones>
      <drainZonesShadow>
        <drainZoneShadow minCol="150364" maxCol="150372" />
        <drainZoneShadow minCol="171535" maxCol="171538" />
      </drainZonesShadow>
    </node>
    <node name="::851237" nid="10769" row="4514" minCol="47456" maxCol="87522" minColSha="91563" maxColSha="176028" color="EX-dark-cyan">
      <drainZones>
        <drainZone minCol="87521" maxCol="87522" />
      </drainZones>
      <drainZonesShadow>
        <drainZoneShadow minCol="150373" maxCol="150380" />
        <drainZoneShadow minCol="171539" maxCol="171543" />
      </drainZonesShadow>
    </node>
    <node name="::851282" nid="11781" row="4515" minCol="47457" maxCol="87524" minColSha="91564" maxColSha="175422" color="EX-red">
      <drainZones>
        <drainZone minCol="87523" maxCol="87524" />
      </drainZones>
      <drainZonesShadow>
        <drainZoneShadow minCol="150381" maxCol="150389" />
        <drainZoneShadow minCol="171544" maxCol="171547" />
      </drainZonesShadow>
    </node>
    <node name="::851362" nid="13897" row="4516" minCol="47458" maxCol="87525" minColSha="91565" maxColSha="172312" color="EX-dark-orange">
      <drainZones>
        <drainZone minCol="87525" maxCol="87525" />
      </drainZones>
      <drainZonesShadow>
        <drainZoneShadow minCol="150390" maxCol="150399" />
        <drainZoneShadow minCol="171548" maxCol="171550" />
      </drainZonesShadow>
    </node>
    <node name="::851702" nid="11627" row="4517" minCol="47459" maxCol="87526" minColSha="91566" maxColSha="172488" color="EX-dark-gray-purple">
      <drainZones>
        <drainZone minCol="87526" maxCol="87526" />
      </drainZones>
      <drainZonesShadow>
        <drainZoneShadow minCol="150400" maxCol="150409" />
        <drainZoneShadow minCol="171551" maxCol="171553" />
      </drainZonesShadow>
    </node>
    <node name="::851757" nid="12006" row="4518" minCol="47460" maxCol="87527" minColSha="91567" maxColSha="173826" color="EX-cyan">
      <drainZones>
        <drainZone minCol="87527" maxCol="87527" />
      </drainZones>
      <drainZonesShadow>
        <drainZoneShadow minCol="150410" maxCol="150417" />
        <drainZoneShadow minCol="171554" maxCol="171558" />
      </drainZonesShadow>
    </node>
    <node name="::851923" nid="12817" row="4519" minCol="47461" maxCol="87493" minColSha="91568" maxColSha="171562" color="EX-yellow-orange">
      <drainZones/>
      <drainZonesShadow>
        <drainZoneShadow minCol="150418" maxCol="150426" />
        <drainZoneShadow minCol="171559" maxCol="171562" />
      </drainZonesShadow>
    </node>
    <node name="::851946" nid="12809" row="4520" minCol="47462" maxCol="84764" minColSha="91569" maxColSha="171563" color="EX-pure-blue">
      <drainZones/>
      <drainZonesShadow>
        <drainZoneShadow minCol="150427" maxCol="150438" />
        <drainZoneShadow minCol="171563" maxCol="171563" />
      </drainZonesShadow>
    </node>
    <node name="::851959" nid="12024" row="4521" minCol="47463" maxCol="86790" minColSha="91570" maxColSha="171568" color="EX-dark-yellow-green">
      <drainZones/>
      <drainZonesShadow>
        <drainZoneShadow minCol="150439" maxCol="150446" />
        <drainZoneShadow minCol="171564" maxCol="171568" />
      </drainZonesShadow>
    </node>
    <node name="::852269" nid="12768" row="4522" minCol="47464" maxCol="87529" minColSha="91571" maxColSha="177017" color="EX-dark-magenta">
      <drainZones>
        <drainZone minCol="87528" maxCol="87529" />
      </drainZones>
      <drainZonesShadow>
        <drainZoneShadow minCol="150447" maxCol="150456" />
        <drainZoneShadow minCol="171569" maxCol="171571" />
      </drainZonesShadow>
    </node>
    <node name="::852437" nid="11218" row="4523" minCol="47465" maxCol="87458" minColSha="91572" maxColSha="171576" color="EX-dark-green">
      <drainZones/>
      <drainZonesShadow>
        <drainZoneShadow minCol="150457" maxCol="150464" />
        <drainZoneShadow minCol="171572" maxCol="171576" />
      </drainZonesShadow>
    </node>
    <node name="::852485" nid="12343" row="4524" minCol="47466" maxCol="87531" minColSha="91573" maxColSha="177105" color="EX-blue-magenta">
      <drainZones>
        <drainZone minCol="87530" maxCol="87531" />
      </drainZones>
      <drainZonesShadow>
        <drainZoneShadow minCol="150465" maxCol="150475" />
        <drainZoneShadow minCol="171577" maxCol="171578" />
      </drainZonesShadow>
    </node>
    <node name="::852580" nid="12363" row="4525" minCol="47467" maxCol="87532" minColSha="91574" maxColSha="174022" color="EX-yellow-green">
      <drainZones>
        <drainZone minCol="87532" maxCol="87532" />
      </drainZones>
      <drainZonesShadow>
        <drainZoneShadow minCol="150476" maxCol="150484" />
        <drainZoneShadow minCol="171579" maxCol="171582" />
      </drainZonesShadow>
    </node>
    <node name="::852684" nid="11243" row="4526" minCol="47468" maxCol="87535" minColSha="91575" maxColSha="174387" color="EX-magenta">
      <drainZones>
        <drainZone minCol="87533" maxCol="87535" />
      </drainZones>
      <drainZonesShadow>
        <drainZoneShadow minCol="150485" maxCol="150491" />
        <drainZoneShadow minCol="171583" maxCol="171588" />
      </drainZonesShadow>
    </node>
    <node name="::852700" nid="13594" row="4527" minCol="47469" maxCol="87536" minColSha="91576" maxColSha="174023" color="EX-green">
      <drainZones>
        <drainZone minCol="87536" maxCol="87536" />
      </drainZones>
      <drainZonesShadow>
        <drainZoneShadow minCol="150492" maxCol="150501" />
        <drainZoneShadow minCol="171589" maxCol="171591" />
      </drainZonesShadow>
    </node>
    <node name="::853512" nid="11656" row="4528" minCol="47470" maxCol="87538" minColSha="91577" maxColSha="176915" color="EX-yellow">
      <drainZones>
        <drainZone minCol="87537" maxCol="87538" />
      </drainZones>
      <drainZonesShadow>
        <drainZoneShadow minCol="150502" maxCol="150507" />
        <drainZoneShadow minCol="171592" maxCol="171598" />
      </drainZonesShadow>
    </node>
    <node name="::853582" nid="12458" row="4529" minCol="47471" maxCol="87539" minColSha="91578" maxColSha="172098" color="EX-purple">
      <drainZones>
        <drainZone minCol="87539" maxCol="87539" />
      </drainZones>
      <drainZonesShadow>
        <drainZoneShadow minCol="150508" maxCol="150515" />
        <drainZoneShadow minCol="171599" maxCol="171603" />
      </drainZonesShadow>
    </node>
    <node name="::853732" nid="12906" row="4530" minCol="47472" maxCol="85632" minColSha="91579" maxColSha="171604" color="EX-dark-purple">
      <drainZones/>
      <drainZonesShadow>
        <drainZoneShadow minCol="150516" maxCol="150527" />
        <drainZoneShadow minCol="171604" maxCol="171604" />
      </drainZonesShadow>
    </node>
    <node name="::853821" nid="12928" row="4531" minCol="47473" maxCol="87541" minColSha="91580" maxColSha="176327" color="EX-dark-red">
      <drainZones>
        <drainZone minCol="87540" maxCol="87541" />
      </drainZones>
      <drainZonesShadow>
        <drainZoneShadow minCol="150528" maxCol="150534" />
        <drainZoneShadow minCol="171605" maxCol="171610" />
      </drainZonesShadow>
    </node>
    <node name="::853843" nid="11065" row="4532" minCol="47474" maxCol="87543" minColSha="91581" maxColSha="172154" color="EX-pale-green">
      <drainZones>
        <drainZone minCol="87542" maxCol="87543" />
      </drainZones>
      <drainZonesShadow>
        <drainZoneShadow minCol="150535" maxCol="150544" />
        <drainZoneShadow minCol="171611" maxCol="171613" />
      </drainZonesShadow>
    </node>
    <node name="::853991" nid="10612" row="4533" minCol="47475" maxCol="87544" minColSha="91582" maxColSha="171720" color="EX-pale-blue">
      <drainZones>
        <drainZone minCol="87544" maxCol="87544" />
      </drainZones>
      <drainZonesShadow>
        <drainZoneShadow minCol="150545" maxCol="150550" />
        <drainZoneShadow minCol="171614" maxCol="171620" />
      </drainZonesShadow>
    </node>
    <node name="::854200" nid="11759" row="4534" minCol="47476" maxCol="81091" minColSha="91583" maxColSha="171621" color="EX-dark-tan">
      <drainZones/>
      <drainZonesShadow>
        <drainZoneShadow minCol="150551" maxCol="150562" />
        <drainZoneShadow minCol="171621" maxCol="171621" />
      </drainZonesShadow>
    </node>
    <node name="::854259" nid="14025" row="4535" minCol="47477" maxCol="87545" minColSha="91584" maxColSha="173795" color="EX-pale-blue-magenta">
      <drainZones>
        <drainZone minCol="87545" maxCol="87545" />
      </drainZones>
      <drainZonesShadow>
        <drainZoneShadow minCol="150563" maxCol="150571" />
        <drainZoneShadow minCol="171622" maxCol="171625" />
      </drainZonesShadow>
    </node>
    <node name="::854318" nid="11156" row="4536" minCol="47478" maxCol="87546" minColSha="91585" maxColSha="176671" color="EX-pale-yellow orange">
      <drainZones>
        <drainZone minCol="87546" maxCol="87546" />
      </drainZones>
      <drainZonesShadow>
        <drainZoneShadow minCol="150572" maxCol="150583" />
        <drainZoneShadow minCol="171626" maxCol="171626" />
      </drainZonesShadow>
    </node>
    <node name="::854350" nid="11366" row="4537" minCol="47479" maxCol="87382" minColSha="91586" maxColSha="171631" color="EX-medium-magenta">
      <drainZones/>
      <drainZonesShadow>
        <drainZoneShadow minCol="150584" maxCol="150591" />
        <drainZoneShadow minCol="171627" maxCol="171631" />
      </drainZonesShadow>
    </node>
    <node name="::854684" nid="10874" row="4538" minCol="47480" maxCol="84898" minColSha="91587" maxColSha="171634" color="EX-pale-red">
      <drainZones/>
      <drainZonesShadow>
        <drainZoneShadow minCol="150592" maxCol="150601" />
        <drainZoneShadow minCol="171632" maxCol="171634" />
      </drainZonesShadow>
    </node>
    <node name="::854834" nid="13328" row="4539" minCol="47481" maxCol="87547" minColSha="91588" maxColSha="173086" color="EX-pale-cyan">
      <drainZones>
        <drainZone minCol="87547" maxCol="87547" />
      </drainZones>
      <drainZonesShadow>
        <drainZoneShadow minCol="150602" maxCol="150610" />
        <drainZoneShadow minCol="171635" maxCol="171638" />
      </drainZonesShadow>
    </node>
    <node name="::854998" nid="10796" row="4540" minCol="47482" maxCol="87548" minColSha="91589" maxColSha="171937" color="EX-pale-yellow-green">
      <drainZones>
        <drainZone minCol="87548" maxCol="87548" />
      </drainZones>
      <drainZonesShadow>
        <drainZoneShadow minCol="150611" maxCol="150620" />
        <drainZoneShadow minCol="171639" maxCol="171641" />
      </drainZonesShadow>
    </node>
    <node name="::855654" nid="12190" row="4541" minCol="47483" maxCol="87549" minColSha="91590" maxColSha="176021" color="EX-pale-purple">
      <drainZones>
        <drainZone minCol="87549" maxCol="87549" />
      </drainZones>
      <drainZonesShadow>
        <drainZoneShadow minCol="150621" maxCol="150628" />
        <drainZoneShadow minCol="171642" maxCol="171646" />
      </drainZonesShadow>
    </node>
    <node name="::855699" nid="13983" row="4542" minCol="47484" maxCol="87551" minColSha="91591" maxColSha="172987" color="EX-pale-magenta">
      <drainZones>
        <drainZone minCol="87550" maxCol="87551" />
      </drainZones>
      <drainZonesShadow>
        <drainZoneShadow minCol="150629" maxCol="150637" />
        <drainZoneShadow minCol="171647" maxCol="171650" />
      </drainZonesShadow>
    </node>
    <node name="::855723" nid="12198" row="4543" minCol="47485" maxCol="86500" minColSha="91592" maxColSha="171653" color="EX-pale-red-orange">
      <drainZones/>
      <drainZonesShadow>
        <drainZoneShadow minCol="150638" maxCol="150647" />
        <drainZoneShadow minCol="171651" maxCol="171653" />
      </drainZonesShadow>
    </node>
    <node name="::855857" nid="13699" row="4544" minCol="47486" maxCol="87106" minColSha="91593" maxColSha="171657" color="EX-blue">
      <drainZones/>
      <drainZonesShadow>
        <drainZoneShadow minCol="150648" maxCol="150656" />
        <drainZoneShadow minCol="171654" maxCol="171657" />
      </drainZonesShadow>
    </node>
    <node name="::856017" nid="11110" row="4545" minCol="47487" maxCol="87552" minColSha="91594" maxColSha="172839" color="EX-orange">
      <drainZones>
        <drainZone minCol="87552" maxCol="87552" />
      </drainZones>
      <drainZonesShadow>
        <drainZoneShadow minCol="150657" maxCol="150664" />
        <drainZoneShadow minCol="171658" maxCol="171662" />
      </drainZonesShadow>
    </node>
    <node name="::856241" nid="11109" row="4546" minCol="47488" maxCol="87553" minColSha="91595" maxColSha="173874" color="EX-dark-cyan">
      <drainZones>
        <drainZone minCol="87553" maxCol="87553" />
      </drainZones>
      <drainZonesShadow>
        <drainZoneShadow minCol="150665" maxCol="150675" />
        <drainZoneShadow minCol="171663" maxCol="171664" />
      </drainZonesShadow>
    </node>
    <node name="::856365" nid="13925" row="4547" minCol="47489" maxCol="87554" minColSha="91596" maxColSha="172456" color="EX-red">
      <drainZones>
        <drainZone minCol="87554" maxCol="87554" />
      </drainZones>
      <drainZonesShadow>
        <drainZoneShadow minCol="150676" maxCol="150686" />
        <drainZoneShadow minCol="171665" maxCol="171666" />
      </drainZonesShadow>
    </node>
    <node name="::856602" nid="12584" row="4548" minCol="47490" maxCol="81227" minColSha="91597" maxColSha="171667" color="EX-dark-orange">
      <drainZones/>
      <drainZonesShadow>
        <drainZoneShadow minCol="150687" maxCol="150698" />
        <drainZoneShadow minCol="171667" maxCol="171667" />
      </drainZonesShadow>
    </node>
    <node name="::856670" nid="13120" row="4549" minCol="47491" maxCol="87555" minColSha="91598" maxColSha="174191" color="EX-dark-gray-purple">
      <drainZones>
        <drainZone minCol="87555" maxCol="87555" />
      </drainZones>
      <drainZonesShadow>
        <drainZoneShadow minCol="150699" maxCol="150708" />
        <drainZoneShadow minCol="171668" maxCol="171670" />
      </drainZonesShadow>
    </node>
    <node name="::856727" nid="12607" row="4550" minCol="47492" maxCol="84960" minColSha="91599" maxColSha="171671" color="EX-cyan">
      <drainZones/>
      <drainZonesShadow>
        <drainZoneShadow minCol="150709" maxCol="150720" />
        <drainZoneShadow minCol="171671" maxCol="171671" />
      </drainZonesShadow>
    </node>
    <node name="::850354" nid="13185" row="4551" minCol="47493" maxCol="87558" minColSha="91600" maxColSha="175408" color="EX-yellow-orange">
      <drainZones>
        <drainZone minCol="87556" maxCol="87558" />
      </drainZones>
      <drainZonesShadow>
        <drainZoneShadow minCol="150721" maxCol="150728" />
        <drainZoneShadow minCol="171672" maxCol="171675" />
      </drainZonesShadow>
    </node>
    <node name="::850545" nid="12421" row="4552" minCol="47494" maxCol="87561" minColSha="91601" maxColSha="176071" color="EX-pure-blue">
      <drainZones>
        <drainZone minCol="87559" maxCol="87561" />
      </drainZones>
      <drainZonesShadow>
        <drainZoneShadow minCol="150729" maxCol="150736" />
        <drainZoneShadow minCol="171676" maxCol="171679" />
      </drainZonesShadow>
    </node>
    <node name="::850773" nid="12996" row="4553" minCol="47495" maxCol="87562" minColSha="91602" maxColSha="172954" color="EX-dark-yellow-green">
      <drainZones>
        <drainZone minCol="87562" maxCol="87562" />
      </drainZones>
      <drainZonesShadow>
        <drainZoneShadow minCol="150737" maxCol="150745" />
        <drainZoneShadow minCol="171680" maxCol="171682" />
      </drainZonesShadow>
    </node>
    <node name="::850945" nid="13886" row="4554" minCol="47496" maxCol="87563" minColSha="91603" maxColSha="172452" color="EX-dark-magenta">
      <drainZones>
        <drainZone minCol="87563" maxCol="87563" />
      </drainZones>
      <drainZonesShadow>
        <drainZoneShadow minCol="150746" maxCol="150756" />
        <drainZoneShadow minCol="171683" maxCol="171683" />
      </drainZonesShadow>
    </node>
    <node name="::851284" nid="11658" row="4555" minCol="47497" maxCol="87565" minColSha="91604" maxColSha="176978" color="EX-dark-green">
      <drainZones>
        <drainZone minCol="87564" maxCol="87565" />
      </drainZones>
      <drainZonesShadow>
        <drainZoneShadow minCol="150757" maxCol="150764" />
        <drainZoneShadow minCol="171684" maxCol="171687" />
      </drainZonesShadow>
    </node>
    <node name="::851474" nid="12283" row="4556" minCol="47498" maxCol="87568" minColSha="91605" maxColSha="174835" color="EX-blue-magenta">
      <drainZones>
        <drainZone minCol="87566" maxCol="87568" />
      </drainZones>
      <drainZonesShadow>
        <drainZoneShadow minCol="150765" maxCol="150770" />
        <drainZoneShadow minCol="171688" maxCol="171693" />
      </drainZonesShadow>
    </node>
    <node name="::851480" nid="10864" row="4557" minCol="47499" maxCol="87570" minColSha="91606" maxColSha="174781" color="EX-yellow-green">
      <drainZones>
        <drainZone minCol="87569" maxCol="87570" />
      </drainZones>
      <drainZonesShadow>
        <drainZoneShadow minCol="150771" maxCol="150776" />
        <drainZoneShadow minCol="171694" maxCol="171699" />
      </drainZonesShadow>
    </node>
    <node name="::851616" nid="12793" row="4558" minCol="47500" maxCol="86179" minColSha="91607" maxColSha="171700" color="EX-magenta">
      <drainZones/>
      <drainZonesShadow>
        <drainZoneShadow minCol="150777" maxCol="150787" />
        <drainZoneShadow minCol="171700" maxCol="171700" />
      </drainZonesShadow>
    </node>
    <node name="::852895" nid="11257" row="4559" minCol="47501" maxCol="86561" minColSha="91608" maxColSha="171702" color="EX-green">
      <drainZones/>
      <drainZonesShadow>
        <drainZoneShadow minCol="150788" maxCol="150797" />
        <drainZoneShadow minCol="171701" maxCol="171702" />
      </drainZonesShadow>
    </node>
    <node name="::852952" nid="12879" row="4560" minCol="47502" maxCol="86728" minColSha="91609" maxColSha="171704" color="EX-yellow">
      <drainZones/>
      <drainZonesShadow>
        <drainZoneShadow minCol="150798" maxCol="150807" />
        <drainZoneShadow minCol="171703" maxCol="171704" />
      </drainZonesShadow>
    </node>
    <node name="::852990" nid="12881" row="4561" minCol="47503" maxCol="87572" minColSha="91610" maxColSha="173348" color="EX-purple">
      <drainZones>
        <drainZone minCol="87571" maxCol="87572" />
      </drainZones>
      <drainZonesShadow>
        <drainZoneShadow minCol="150808" maxCol="150814" />
        <drainZoneShadow minCol="171705" maxCol="171709" />
      </drainZonesShadow>
    </node>
    <node name="::853346" nid="11492" row="4562" minCol="47504" maxCol="87576" minColSha="91611" maxColSha="176727" color="EX-dark-purple">
      <drainZones>
        <drainZone minCol="87573" maxCol="87576" />
      </drainZones>
      <drainZonesShadow>
        <drainZoneShadow minCol="150815" maxCol="150821" />
        <drainZoneShadow minCol="171710" maxCol="171714" />
      </drainZonesShadow>
    </node>
    <node name="::853406" nid="10732" row="4563" minCol="47505" maxCol="87577" minColSha="91612" maxColSha="175642" color="EX-dark-red">
      <drainZones>
        <drainZone minCol="87577" maxCol="87577" />
      </drainZones>
      <drainZonesShadow>
        <drainZoneShadow minCol="150822" maxCol="150828" />
        <drainZoneShadow minCol="171715" maxCol="171719" />
      </drainZonesShadow>
    </node>
    <node name="::853502" nid="13824" row="4564" minCol="47506" maxCol="87544" minColSha="91613" maxColSha="171720" color="EX-pale-green">
      <drainZones/>
      <drainZonesShadow>
        <drainZoneShadow minCol="150829" maxCol="150839" />
        <drainZoneShadow minCol="171720" maxCol="171720" />
      </drainZonesShadow>
    </node>
    <node name="::853628" nid="13147" row="4565" minCol="47507" maxCol="87579" minColSha="91614" maxColSha="174183" color="EX-pale-blue">
      <drainZones>
        <drainZone minCol="87578" maxCol="87579" />
      </drainZones>
      <drainZonesShadow>
        <drainZoneShadow minCol="150840" maxCol="150847" />
        <drainZoneShadow minCol="171721" maxCol="171724" />
      </drainZonesShadow>
    </node>
    <node name="::853890" nid="12923" row="4566" minCol="47508" maxCol="87580" minColSha="91615" maxColSha="175111" color="EX-dark-tan">
      <drainZones>
        <drainZone minCol="87580" maxCol="87580" />
      </drainZones>
      <drainZonesShadow>
        <drainZoneShadow minCol="150848" maxCol="150854" />
        <drainZoneShadow minCol="171725" maxCol="171729" />
      </drainZonesShadow>
    </node>
    <node name="::853898" nid="11719" row="4567" minCol="47509" maxCol="87584" minColSha="91616" maxColSha="176728" color="EX-pale-blue-magenta">
      <drainZones>
        <drainZone minCol="87581" maxCol="87584" />
      </drainZones>
      <drainZonesShadow>
        <drainZoneShadow minCol="150855" maxCol="150860" />
        <drainZoneShadow minCol="171730" maxCol="171735" />
      </drainZonesShadow>
    </node>
    <node name="::854048" nid="10824" row="4568" minCol="47510" maxCol="87585" minColSha="91617" maxColSha="174192" color="EX-pale-yellow orange">
      <drainZones>
        <drainZone minCol="87585" maxCol="87585" />
      </drainZones>
      <drainZonesShadow>
        <drainZoneShadow minCol="150861" maxCol="150870" />
        <drainZoneShadow minCol="171736" maxCol="171737" />
      </drainZonesShadow>
    </node>
    <node name="::854527" nid="13721" row="4569" minCol="47511" maxCol="87588" minColSha="91618" maxColSha="177094" color="EX-medium-magenta">
      <drainZones>
        <drainZone minCol="87586" maxCol="87588" />
      </drainZones>
      <drainZonesShadow>
        <drainZoneShadow minCol="150871" maxCol="150874" />
        <drainZoneShadow minCol="171738" maxCol="171745" />
      </drainZonesShadow>
    </node>
    <node name="::854898" nid="11652" row="4570" minCol="47512" maxCol="87593" minColSha="91619" maxColSha="175664" color="EX-pale-red">
      <drainZones>
        <drainZone minCol="87589" maxCol="87593" />
      </drainZones>
      <drainZonesShadow>
        <drainZoneShadow minCol="150875" maxCol="150878" />
        <drainZoneShadow minCol="171746" maxCol="171753" />
      </drainZonesShadow>
    </node>
    <node name="::855153" nid="13743" row="4571" minCol="47513" maxCol="87594" minColSha="91620" maxColSha="172224" color="EX-pale-cyan">
      <drainZones>
        <drainZone minCol="87594" maxCol="87594" />
      </drainZones>
      <drainZonesShadow>
        <drainZoneShadow minCol="150879" maxCol="150887" />
        <drainZoneShadow minCol="171754" maxCol="171756" />
      </drainZonesShadow>
    </node>
    <node name="::855247" nid="12165" row="4572" minCol="47514" maxCol="84169" minColSha="91621" maxColSha="171759" color="EX-pale-yellow-green">
      <drainZones/>
      <drainZonesShadow>
        <drainZoneShadow minCol="150888" maxCol="150896" />
        <drainZoneShadow minCol="171757" maxCol="171759" />
      </drainZonesShadow>
    </node>
    <node name="::855259" nid="11928" row="4573" minCol="47515" maxCol="87595" minColSha="91622" maxColSha="176402" color="EX-pale-purple">
      <drainZones>
        <drainZone minCol="87595" maxCol="87595" />
      </drainZones>
      <drainZonesShadow>
        <drainZoneShadow minCol="150897" maxCol="150907" />
        <drainZoneShadow minCol="171760" maxCol="171760" />
      </drainZonesShadow>
    </node>
    <node name="::855346" nid="12020" row="4574" minCol="47516" maxCol="87596" minColSha="91623" maxColSha="176476" color="EX-pale-magenta">
      <drainZones>
        <drainZone minCol="87596" maxCol="87596" />
      </drainZones>
      <drainZonesShadow>
        <drainZoneShadow minCol="150908" maxCol="150916" />
        <drainZoneShadow minCol="171761" maxCol="171763" />
      </drainZonesShadow>
    </node>
    <node name="::855368" nid="13615" row="4575" minCol="47517" maxCol="87597" minColSha="91624" maxColSha="175183" color="EX-pale-red-orange">
      <drainZones>
        <drainZone minCol="87597" maxCol="87597" />
      </drainZones>
      <drainZonesShadow>
        <drainZoneShadow minCol="150917" maxCol="150926" />
        <drainZoneShadow minCol="171764" maxCol="171765" />
      </drainZonesShadow>
    </node>
    <node name="::855951" nid="12479" row="4576" minCol="47518" maxCol="87599" minColSha="91625" maxColSha="176037" color="EX-blue">
      <drainZones>
        <drainZone minCol="87598" maxCol="87599" />
      </drainZones>
      <drainZonesShadow>
        <drainZoneShadow minCol="150927" maxCol="150934" />
        <drainZoneShadow minCol="171766" maxCol="171769" />
      </drainZonesShadow>
    </node>
    <node name="::856158" nid="13831" row="4577" minCol="47519" maxCol="87600" minColSha="91626" maxColSha="173275" color="EX-orange">
      <drainZones>
        <drainZone minCol="87600" maxCol="87600" />
      </drainZones>
      <drainZonesShadow>
        <drainZoneShadow minCol="150935" maxCol="150944" />
        <drainZoneShadow minCol="171770" maxCol="171771" />
      </drainZonesShadow>
    </node>
    <node name="::856567" nid="10611" row="4578" minCol="47520" maxCol="87601" minColSha="91627" maxColSha="172056" color="EX-dark-cyan">
      <drainZones>
        <drainZone minCol="87601" maxCol="87601" />
      </drainZones>
      <drainZonesShadow>
        <drainZoneShadow minCol="150945" maxCol="150954" />
        <drainZoneShadow minCol="171772" maxCol="171773" />
      </drainZonesShadow>
    </node>
    <node name="::856717" nid="13119" row="4579" minCol="47521" maxCol="87602" minColSha="91628" maxColSha="174977" color="EX-red">
      <drainZones>
        <drainZone minCol="87602" maxCol="87602" />
      </drainZones>
      <drainZonesShadow>
        <drainZoneShadow minCol="150955" maxCol="150964" />
        <drainZoneShadow minCol="171774" maxCol="171775" />
      </drainZonesShadow>
    </node>
    <node name="::850490" nid="14040" row="4580" minCol="47522" maxCol="85596" minColSha="91629" maxColSha="171777" color="EX-dark-orange">
      <drainZones/>
      <drainZonesShadow>
        <drainZoneShadow minCol="150965" maxCol="150973" />
        <drainZoneShadow minCol="171776" maxCol="171777" />
      </drainZonesShadow>
    </node>
    <node name="::850610" nid="13201" row="4581" minCol="47523" maxCol="86976" minColSha="91630" maxColSha="171781" color="EX-dark-gray-purple">
      <drainZones/>
      <drainZonesShadow>
        <drainZoneShadow minCol="150974" maxCol="150980" />
        <drainZoneShadow minCol="171778" maxCol="171781" />
      </drainZonesShadow>
    </node>
    <node name="::850860" nid="13809" row="4582" minCol="47524" maxCol="87604" minColSha="91631" maxColSha="173998" color="EX-cyan">
      <drainZones>
        <drainZone minCol="87603" maxCol="87604" />
      </drainZones>
      <drainZonesShadow>
        <drainZoneShadow minCol="150981" maxCol="150986" />
        <drainZoneShadow minCol="171782" maxCol="171786" />
      </drainZonesShadow>
    </node>
    <node name="::850892" nid="11592" row="4583" minCol="47525" maxCol="87605" minColSha="91632" maxColSha="173562" color="EX-yellow-orange">
      <drainZones>
        <drainZone minCol="87605" maxCol="87605" />
      </drainZones>
      <drainZonesShadow>
        <drainZoneShadow minCol="150987" maxCol="150996" />
        <drainZoneShadow minCol="171787" maxCol="171787" />
      </drainZonesShadow>
    </node>
    <node name="::850911" nid="12546" row="4584" minCol="47526" maxCol="87608" minColSha="91633" maxColSha="176619" color="EX-pure-blue">
      <drainZones>
        <drainZone minCol="87606" maxCol="87608" />
      </drainZones>
      <drainZonesShadow>
        <drainZoneShadow minCol="150997" maxCol="151003" />
        <drainZoneShadow minCol="171788" maxCol="171791" />
      </drainZonesShadow>
    </node>
    <node name="::851073" nid="13877" row="4585" minCol="47527" maxCol="87609" minColSha="91634" maxColSha="172501" color="EX-dark-yellow-green">
      <drainZones>
        <drainZone minCol="87609" maxCol="87609" />
      </drainZones>
      <drainZonesShadow>
        <drainZoneShadow minCol="151004" maxCol="151010" />
        <drainZoneShadow minCol="171792" maxCol="171795" />
      </drainZonesShadow>
    </node>
    <node name="::851104" nid="11618" row="4586" minCol="47528" maxCol="83299" minColSha="91635" maxColSha="171796" color="EX-dark-magenta">
      <drainZones/>
      <drainZonesShadow>
        <drainZoneShadow minCol="151011" maxCol="151020" />
        <drainZoneShadow minCol="171796" maxCol="171796" />
      </drainZonesShadow>
    </node>
    <node name="::851363" nid="13453" row="4587" minCol="47529" maxCol="87612" minColSha="91636" maxColSha="176825" color="EX-dark-green">
      <drainZones>
        <drainZone minCol="87610" maxCol="87612" />
      </drainZones>
      <drainZonesShadow>
        <drainZoneShadow minCol="151021" maxCol="151025" />
        <drainZoneShadow minCol="171797" maxCol="171802" />
      </drainZonesShadow>
    </node>
    <node name="::851618" nid="10834" row="4588" minCol="47530" maxCol="87614" minColSha="91637" maxColSha="175831" color="EX-blue-magenta">
      <drainZones>
        <drainZone minCol="87613" maxCol="87614" />
      </drainZones>
      <drainZonesShadow>
        <drainZoneShadow minCol="151026" maxCol="151030" />
        <drainZoneShadow minCol="171803" maxCol="171808" />
      </drainZonesShadow>
    </node>
    <node name="::851900" nid="11184" row="4589" minCol="47531" maxCol="87615" minColSha="91638" maxColSha="175783" color="EX-yellow-green">
      <drainZones>
        <drainZone minCol="87615" maxCol="87615" />
      </drainZones>
      <drainZonesShadow>
        <drainZoneShadow minCol="151031" maxCol="151035" />
        <drainZoneShadow minCol="171809" maxCol="171814" />
      </drainZonesShadow>
    </node>
    <node name="::852092" nid="12063" row="4590" minCol="47532" maxCol="87616" minColSha="91639" maxColSha="172966" color="EX-magenta">
      <drainZones>
        <drainZone minCol="87616" maxCol="87616" />
      </drainZones>
      <drainZonesShadow>
        <drainZoneShadow minCol="151036" maxCol="151043" />
        <drainZoneShadow minCol="171815" maxCol="171817" />
      </drainZonesShadow>
    </node>
    <node name="::852323" nid="12093" row="4591" minCol="47533" maxCol="87617" minColSha="91640" maxColSha="174230" color="EX-green">
      <drainZones>
        <drainZone minCol="87617" maxCol="87617" />
      </drainZones>
      <drainZonesShadow>
        <drainZoneShadow minCol="151044" maxCol="151053" />
        <drainZoneShadow minCol="171818" maxCol="171818" />
      </drainZonesShadow>
    </node>
    <node name="::852326" nid="11956" row="4592" minCol="47534" maxCol="87618" minColSha="91641" maxColSha="174618" color="EX-yellow">
      <drainZones>
        <drainZone minCol="87618" maxCol="87618" />
      </drainZones>
      <drainZonesShadow>
        <drainZoneShadow minCol="151054" maxCol="151062" />
        <drainZoneShadow minCol="171819" maxCol="171820" />
      </drainZonesShadow>
    </node>
    <node name="::852388" nid="12115" row="4593" minCol="47535" maxCol="87622" minColSha="91642" maxColSha="176545" color="EX-purple">
      <drainZones>
        <drainZone minCol="87619" maxCol="87622" />
      </drainZones>
      <drainZonesShadow>
        <drainZoneShadow minCol="151063" maxCol="151067" />
        <drainZoneShadow minCol="171821" maxCol="171826" />
      </drainZonesShadow>
    </node>
    <node name="::852793" nid="12428" row="4594" minCol="47536" maxCol="87623" minColSha="91643" maxColSha="176950" color="EX-dark-purple">
      <drainZones>
        <drainZone minCol="87623" maxCol="87623" />
      </drainZones>
      <drainZonesShadow>
        <drainZoneShadow minCol="151068" maxCol="151075" />
        <drainZoneShadow minCol="171827" maxCol="171829" />
      </drainZonesShadow>
    </node>
    <node name="::852916" nid="12446" row="4595" minCol="47537" maxCol="87625" minColSha="91644" maxColSha="172400" color="EX-dark-red">
      <drainZones>
        <drainZone minCol="87624" maxCol="87625" />
      </drainZones>
      <drainZonesShadow>
        <drainZoneShadow minCol="151076" maxCol="151082" />
        <drainZoneShadow minCol="171830" maxCol="171833" />
      </drainZonesShadow>
    </node>
    <node name="::852949" nid="11272" row="4596" minCol="47538" maxCol="87627" minColSha="91645" maxColSha="175201" color="EX-pale-green">
      <drainZones>
        <drainZone minCol="87626" maxCol="87627" />
      </drainZones>
      <drainZonesShadow>
        <drainZoneShadow minCol="151083" maxCol="151088" />
        <drainZoneShadow minCol="171834" maxCol="171838" />
      </drainZonesShadow>
    </node>
    <node name="::853124" nid="12506" row="4597" minCol="47539" maxCol="87628" minColSha="91646" maxColSha="174619" color="EX-pale-blue">
      <drainZones>
        <drainZone minCol="87628" maxCol="87628" />
      </drainZones>
      <drainZonesShadow>
        <drainZoneShadow minCol="151089" maxCol="151098" />
        <drainZoneShadow minCol="171839" maxCol="171839" />
      </drainZonesShadow>
    </node>
    <node name="::853233" nid="11534" row="4598" minCol="47540" maxCol="87630" minColSha="91647" maxColSha="176480" color="EX-dark-tan">
      <drainZones>
        <drainZone minCol="87629" maxCol="87630" />
      </drainZones>
      <drainZonesShadow>
        <drainZoneShadow minCol="151099" maxCol="151107" />
        <drainZoneShadow minCol="171840" maxCol="171841" />
      </drainZonesShadow>
    </node>
    <node name="::853518" nid="13829" row="4599" minCol="47541" maxCol="83130" minColSha="91648" maxColSha="171842" color="EX-pale-blue-magenta">
      <drainZones/>
      <drainZonesShadow>
        <drainZoneShadow minCol="151108" maxCol="151117" />
        <drainZoneShadow minCol="171842" maxCol="171842" />
      </drainZonesShadow>
    </node>
    <node name="::853545" nid="11910" row="4600" minCol="47542" maxCol="87631" minColSha="91649" maxColSha="173121" color="EX-pale-yellow orange">
      <drainZones>
        <drainZone minCol="87631" maxCol="87631" />
      </drainZones>
      <drainZonesShadow>
        <drainZoneShadow minCol="151118" maxCol="151126" />
        <drainZoneShadow minCol="171843" maxCol="171844" />
      </drainZonesShadow>
    </node>
    <node name="::853756" nid="11378" row="4601" minCol="47543" maxCol="87632" minColSha="91650" maxColSha="173810" color="EX-medium-magenta">
      <drainZones>
        <drainZone minCol="87632" maxCol="87632" />
      </drainZones>
      <drainZonesShadow>
        <drainZoneShadow minCol="151127" maxCol="151131" />
        <drainZoneShadow minCol="171845" maxCol="171850" />
      </drainZonesShadow>
    </node>
    <node name="::854369" nid="12425" row="4602" minCol="47544" maxCol="87633" minColSha="91651" maxColSha="175470" color="EX-pale-red">
      <drainZones>
        <drainZone minCol="87633" maxCol="87633" />
      </drainZones>
      <drainZonesShadow>
        <drainZoneShadow minCol="151132" maxCol="151140" />
        <drainZoneShadow minCol="171851" maxCol="171852" />
      </drainZonesShadow>
    </node>
    <node name="::854462" nid="12432" row="4603" minCol="47545" maxCol="82769" minColSha="91652" maxColSha="171853" color="EX-pale-cyan">
      <drainZones/>
      <drainZonesShadow>
        <drainZoneShadow minCol="151141" maxCol="151150" />
        <drainZoneShadow minCol="171853" maxCol="171853" />
      </drainZonesShadow>
    </node>
    <node name="::854475" nid="11498" row="4604" minCol="47546" maxCol="87636" minColSha="91653" maxColSha="176729" color="EX-pale-yellow-green">
      <drainZones>
        <drainZone minCol="87634" maxCol="87636" />
      </drainZones>
      <drainZonesShadow>
        <drainZoneShadow minCol="151151" maxCol="151155" />
        <drainZoneShadow minCol="171854" maxCol="171859" />
      </drainZonesShadow>
    </node>
    <node name="::854695" nid="13285" row="4605" minCol="47547" maxCol="87637" minColSha="91654" maxColSha="174388" color="EX-pale-purple">
      <drainZones>
        <drainZone minCol="87637" maxCol="87637" />
      </drainZones>
      <drainZonesShadow>
        <drainZoneShadow minCol="151156" maxCol="151163" />
        <drainZoneShadow minCol="171860" maxCol="171862" />
      </drainZonesShadow>
    </node>
    <node name="::854893" nid="12034" row="4606" minCol="47548" maxCol="87638" minColSha="91655" maxColSha="172115" color="EX-pale-magenta">
      <drainZones>
        <drainZone minCol="87638" maxCol="87638" />
      </drainZones>
      <drainZonesShadow>
        <drainZoneShadow minCol="151164" maxCol="151170" />
        <drainZoneShadow minCol="171863" maxCol="171866" />
      </drainZonesShadow>
    </node>
    <node name="::854950" nid="13459" row="4607" minCol="47549" maxCol="87639" minColSha="91656" maxColSha="174326" color="EX-pale-red-orange">
      <drainZones>
        <drainZone minCol="87639" maxCol="87639" />
      </drainZones>
      <drainZonesShadow>
        <drainZoneShadow minCol="151171" maxCol="151177" />
        <drainZoneShadow minCol="171867" maxCol="171870" />
      </drainZonesShadow>
    </node>
    <node name="::855166" nid="13175" row="4608" minCol="47550" maxCol="87643" minColSha="91657" maxColSha="173840" color="EX-blue">
      <drainZones>
        <drainZone minCol="87640" maxCol="87643" />
      </drainZones>
      <drainZonesShadow>
        <drainZoneShadow minCol="151178" maxCol="151183" />
        <drainZoneShadow minCol="171871" maxCol="171875" />
      </drainZonesShadow>
    </node>
    <node name="::855219" nid="13930" row="4609" minCol="47551" maxCol="87189" minColSha="91658" maxColSha="171878" color="EX-orange">
      <drainZones/>
      <drainZonesShadow>
        <drainZoneShadow minCol="151184" maxCol="151191" />
        <drainZoneShadow minCol="171876" maxCol="171878" />
      </drainZonesShadow>
    </node>
    <node name="::855323" nid="12172" row="4610" minCol="47552" maxCol="87644" minColSha="91659" maxColSha="175690" color="EX-dark-cyan">
      <drainZones>
        <drainZone minCol="87644" maxCol="87644" />
      </drainZones>
      <drainZonesShadow>
        <drainZoneShadow minCol="151192" maxCol="151197" />
        <drainZoneShadow minCol="171879" maxCol="171883" />
      </drainZonesShadow>
    </node>
    <node name="::855402" nid="11418" row="4611" minCol="47553" maxCol="87645" minColSha="91660" maxColSha="176301" color="EX-red">
      <drainZones>
        <drainZone minCol="87645" maxCol="87645" />
      </drainZones>
      <drainZonesShadow>
        <drainZoneShadow minCol="151198" maxCol="151205" />
        <drainZoneShadow minCol="171884" maxCol="171886" />
      </drainZonesShadow>
    </node>
    <node name="::855624" nid="13238" row="4612" minCol="47554" maxCol="87646" minColSha="91661" maxColSha="172988" color="EX-dark-orange">
      <drainZones>
        <drainZone minCol="87646" maxCol="87646" />
      </drainZones>
      <drainZonesShadow>
        <drainZoneShadow minCol="151206" maxCol="151212" />
        <drainZoneShadow minCol="171887" maxCol="171890" />
      </drainZonesShadow>
    </node>
    <node name="::855786" nid="13963" row="4613" minCol="47555" maxCol="87647" minColSha="91662" maxColSha="174126" color="EX-dark-gray-purple">
      <drainZones>
        <drainZone minCol="87647" maxCol="87647" />
      </drainZones>
      <drainZonesShadow>
        <drainZoneShadow minCol="151213" maxCol="151220" />
        <drainZoneShadow minCol="171891" maxCol="171893" />
      </drainZonesShadow>
    </node>
    <node name="::855893" nid="12460" row="4614" minCol="47556" maxCol="87252" minColSha="91663" maxColSha="171897" color="EX-cyan">
      <drainZones/>
      <drainZonesShadow>
        <drainZoneShadow minCol="151221" maxCol="151227" />
        <drainZoneShadow minCol="171894" maxCol="171897" />
      </drainZonesShadow>
    </node>
    <node name="::856004" nid="11567" row="4615" minCol="47557" maxCol="87648" minColSha="91664" maxColSha="172507" color="EX-yellow-orange">
      <drainZones>
        <drainZone minCol="87648" maxCol="87648" />
      </drainZones>
      <drainZonesShadow>
        <drainZoneShadow minCol="151228" maxCol="151237" />
        <drainZoneShadow minCol="171898" maxCol="171898" />
      </drainZonesShadow>
    </node>
    <node name="::856018" nid="12513" row="4616" minCol="47558" maxCol="87651" minColSha="91665" maxColSha="176951" color="EX-pure-blue">
      <drainZones>
        <drainZone minCol="87649" maxCol="87651" />
      </drainZones>
      <drainZonesShadow>
        <drainZoneShadow minCol="151238" maxCol="151244" />
        <drainZoneShadow minCol="171899" maxCol="171902" />
      </drainZonesShadow>
    </node>
    <node name="::856056" nid="12499" row="4617" minCol="47559" maxCol="87653" minColSha="91666" maxColSha="173864" color="EX-dark-yellow-green">
      <drainZones>
        <drainZone minCol="87652" maxCol="87653" />
      </drainZones>
      <drainZonesShadow>
        <drainZoneShadow minCol="151245" maxCol="151252" />
        <drainZoneShadow minCol="171903" maxCol="171905" />
      </drainZonesShadow>
    </node>
    <node name="::856182" nid="11134" row="4618" minCol="47560" maxCol="87654" minColSha="91667" maxColSha="174815" color="EX-dark-magenta">
      <drainZones>
        <drainZone minCol="87654" maxCol="87654" />
      </drainZones>
      <drainZonesShadow>
        <drainZoneShadow minCol="151253" maxCol="151261" />
        <drainZoneShadow minCol="171906" maxCol="171907" />
      </drainZonesShadow>
    </node>
    <node name="::856693" nid="10849" row="4619" minCol="47561" maxCol="87656" minColSha="91668" maxColSha="176546" color="EX-dark-green">
      <drainZones>
        <drainZone minCol="87655" maxCol="87656" />
      </drainZones>
      <drainZonesShadow>
        <drainZoneShadow minCol="151262" maxCol="151267" />
        <drainZoneShadow minCol="171908" maxCol="171912" />
      </drainZonesShadow>
    </node>
    <node name="::856779" nid="12610" row="4620" minCol="47562" maxCol="87039" minColSha="91669" maxColSha="171913" color="EX-blue-magenta">
      <drainZones/>
      <drainZonesShadow>
        <drainZoneShadow minCol="151268" maxCol="151277" />
        <drainZoneShadow minCol="171913" maxCol="171913" />
      </drainZonesShadow>
    </node>
    <node name="::856884" nid="10642" row="4621" minCol="47563" maxCol="87658" minColSha="91670" maxColSha="175011" color="EX-yellow-green">
      <drainZones>
        <drainZone minCol="87657" maxCol="87658" />
      </drainZones>
      <drainZonesShadow>
        <drainZoneShadow minCol="151278" maxCol="151286" />
        <drainZoneShadow minCol="171914" maxCol="171915" />
      </drainZonesShadow>
    </node>
    <node name="::850323" nid="13183" row="4622" minCol="47564" maxCol="84557" minColSha="91671" maxColSha="171916" color="EX-magenta">
      <drainZones/>
      <drainZonesShadow>
        <drainZoneShadow minCol="151287" maxCol="151295" />
        <drainZoneShadow minCol="171916" maxCol="171916" />
      </drainZonesShadow>
    </node>
    <node name="::850947" nid="11448" row="4623" minCol="47565" maxCol="87659" minColSha="91672" maxColSha="174923" color="EX-green">
      <drainZones>
        <drainZone minCol="87659" maxCol="87659" />
      </drainZones>
      <drainZonesShadow>
        <drainZoneShadow minCol="151296" maxCol="151300" />
        <drainZoneShadow minCol="171917" maxCol="171921" />
      </drainZonesShadow>
    </node>
    <node name="::851323" nid="12775" row="4624" minCol="47566" maxCol="87660" minColSha="91673" maxColSha="175350" color="EX-yellow">
      <drainZones>
        <drainZone minCol="87660" maxCol="87660" />
      </drainZones>
      <drainZonesShadow>
        <drainZoneShadow minCol="151301" maxCol="151308" />
        <drainZoneShadow minCol="171922" maxCol="171923" />
      </drainZonesShadow>
    </node>
    <node name="::851459" nid="11047" row="4625" minCol="47567" maxCol="87661" minColSha="91674" maxColSha="173670" color="EX-purple">
      <drainZones>
        <drainZone minCol="87661" maxCol="87661" />
      </drainZones>
      <drainZonesShadow>
        <drainZoneShadow minCol="151309" maxCol="151315" />
        <drainZoneShadow minCol="171924" maxCol="171926" />
      </drainZonesShadow>
    </node>
    <node name="::851560" nid="11986" row="4626" minCol="47568" maxCol="87107" minColSha="91675" maxColSha="171930" color="EX-dark-purple">
      <drainZones/>
      <drainZonesShadow>
        <drainZoneShadow minCol="151316" maxCol="151321" />
        <drainZoneShadow minCol="171927" maxCol="171930" />
      </drainZonesShadow>
    </node>
    <node name="::851729" nid="13819" row="4627" minCol="47569" maxCol="87662" minColSha="91676" maxColSha="172190" color="EX-dark-red">
      <drainZones>
        <drainZone minCol="87662" maxCol="87662" />
      </drainZones>
      <drainZonesShadow>
        <drainZoneShadow minCol="151322" maxCol="151327" />
        <drainZoneShadow minCol="171931" maxCol="171934" />
      </drainZonesShadow>
    </node>
    <node name="::851909" nid="13554" row="4628" minCol="47570" maxCol="87548" minColSha="91677" maxColSha="171937" color="EX-pale-green">
      <drainZones/>
      <drainZonesShadow>
        <drainZoneShadow minCol="151328" maxCol="151334" />
        <drainZoneShadow minCol="171935" maxCol="171937" />
      </drainZonesShadow>
    </node>
    <node name="::852231" nid="13178" row="4629" minCol="47571" maxCol="87664" minColSha="91678" maxColSha="173841" color="EX-pale-blue">
      <drainZones>
        <drainZone minCol="87663" maxCol="87664" />
      </drainZones>
      <drainZonesShadow>
        <drainZoneShadow minCol="151335" maxCol="151339" />
        <drainZoneShadow minCol="171938" maxCol="171942" />
      </drainZonesShadow>
    </node>
    <node name="::852539" nid="11615" row="4630" minCol="47572" maxCol="87665" minColSha="91679" maxColSha="172295" color="EX-dark-tan">
      <drainZones>
        <drainZone minCol="87665" maxCol="87665" />
      </drainZones>
      <drainZonesShadow>
        <drainZoneShadow minCol="151340" maxCol="151347" />
        <drainZoneShadow minCol="171943" maxCol="171944" />
      </drainZonesShadow>
    </node>
    <node name="::852554" nid="11391" row="4631" minCol="47573" maxCol="87569" minColSha="91680" maxColSha="171948" color="EX-pale-blue-magenta">
      <drainZones/>
      <drainZonesShadow>
        <drainZoneShadow minCol="151348" maxCol="151353" />
        <drainZoneShadow minCol="171945" maxCol="171948" />
      </drainZonesShadow>
    </node>
    <node name="::852789" nid="13398" row="4632" minCol="47574" maxCol="87667" minColSha="91681" maxColSha="172815" color="EX-pale-yellow orange">
      <drainZones>
        <drainZone minCol="87666" maxCol="87667" />
      </drainZones>
      <drainZonesShadow>
        <drainZoneShadow minCol="151354" maxCol="151359" />
        <drainZoneShadow minCol="171949" maxCol="171952" />
      </drainZonesShadow>
    </node>
    <node name="::852837" nid="13878" row="4633" minCol="47575" maxCol="87668" minColSha="91682" maxColSha="176135" color="EX-medium-magenta">
      <drainZones>
        <drainZone minCol="87668" maxCol="87668" />
      </drainZones>
      <drainZonesShadow>
        <drainZoneShadow minCol="151360" maxCol="151367" />
        <drainZoneShadow minCol="171953" maxCol="171954" />
      </drainZonesShadow>
    </node>
    <node name="::853196" nid="10706" row="4634" minCol="47576" maxCol="83486" minColSha="91683" maxColSha="171955" color="EX-pale-red">
      <drainZones/>
      <drainZonesShadow>
        <drainZoneShadow minCol="151368" maxCol="151376" />
        <drainZoneShadow minCol="171955" maxCol="171955" />
      </drainZonesShadow>
    </node>
    <node name="::853352" nid="13065" row="4635" minCol="47577" maxCol="87669" minColSha="91684" maxColSha="175706" color="EX-pale-cyan">
      <drainZones>
        <drainZone minCol="87669" maxCol="87669" />
      </drainZones>
      <drainZonesShadow>
        <drainZoneShadow minCol="151377" maxCol="151385" />
        <drainZoneShadow minCol="171956" maxCol="171956" />
      </drainZonesShadow>
    </node>
    <node name="::853765" nid="12899" row="4636" minCol="47578" maxCol="86563" minColSha="91685" maxColSha="171959" color="EX-pale-yellow-green">
      <drainZones/>
      <drainZonesShadow>
        <drainZoneShadow minCol="151386" maxCol="151392" />
        <drainZoneShadow minCol="171957" maxCol="171959" />
      </drainZonesShadow>
    </node>
    <node name="::853910" nid="11820" row="4637" minCol="47579" maxCol="87670" minColSha="91686" maxColSha="172850" color="EX-pale-purple">
      <drainZones>
        <drainZone minCol="87670" maxCol="87670" />
      </drainZones>
      <drainZonesShadow>
        <drainZoneShadow minCol="151393" maxCol="151399" />
        <drainZoneShadow minCol="171960" maxCol="171962" />
      </drainZonesShadow>
    </node>
    <node name="::854139" nid="11570" row="4638" minCol="47580" maxCol="87672" minColSha="91687" maxColSha="176453" color="EX-pale-magenta">
      <drainZones>
        <drainZone minCol="87671" maxCol="87672" />
      </drainZones>
      <drainZonesShadow>
        <drainZoneShadow minCol="151400" maxCol="151407" />
        <drainZoneShadow minCol="171963" maxCol="171964" />
      </drainZonesShadow>
    </node>
    <node name="::854289" nid="13228" row="4639" minCol="47581" maxCol="83431" minColSha="91688" maxColSha="171966" color="EX-pale-red-orange">
      <drainZones/>
      <drainZonesShadow>
        <drainZoneShadow minCol="151408" maxCol="151415" />
        <drainZoneShadow minCol="171965" maxCol="171966" />
      </drainZonesShadow>
    </node>
    <node name="::854907" nid="13014" row="4640" minCol="47582" maxCol="87673" minColSha="91689" maxColSha="176859" color="EX-blue">
      <drainZones>
        <drainZone minCol="87673" maxCol="87673" />
      </drainZones>
      <drainZonesShadow>
        <drainZoneShadow minCol="151416" maxCol="151420" />
        <drainZoneShadow minCol="171967" maxCol="171971" />
      </drainZonesShadow>
    </node>
    <node name="::855117" nid="12606" row="4641" minCol="47583" maxCol="86398" minColSha="91690" maxColSha="171973" color="EX-orange">
      <drainZones/>
      <drainZonesShadow>
        <drainZoneShadow minCol="151421" maxCol="151428" />
        <drainZoneShadow minCol="171972" maxCol="171973" />
      </drainZonesShadow>
    </node>
    <node name="::855142" nid="13142" row="4642" minCol="47584" maxCol="87675" minColSha="91691" maxColSha="173633" color="EX-dark-cyan">
      <drainZones>
        <drainZone minCol="87674" maxCol="87675" />
      </drainZones>
      <drainZonesShadow>
        <drainZoneShadow minCol="151429" maxCol="151435" />
        <drainZoneShadow minCol="171974" maxCol="171976" />
      </drainZonesShadow>
    </node>
    <node name="::855359" nid="13223" row="4643" minCol="47585" maxCol="87676" minColSha="91692" maxColSha="174729" color="EX-red">
      <drainZones>
        <drainZone minCol="87676" maxCol="87676" />
      </drainZones>
      <drainZonesShadow>
        <drainZoneShadow minCol="151436" maxCol="151444" />
        <drainZoneShadow minCol="171977" maxCol="171977" />
      </drainZonesShadow>
    </node>
    <node name="::855889" nid="10894" row="4644" minCol="47586" maxCol="87677" minColSha="91693" maxColSha="172051" color="EX-dark-orange">
      <drainZones>
        <drainZone minCol="87677" maxCol="87677" />
      </drainZones>
      <drainZonesShadow>
        <drainZoneShadow minCol="151445" maxCol="151452" />
        <drainZoneShadow minCol="171978" maxCol="171979" />
      </drainZonesShadow>
    </node>
    <node name="::855954" nid="10646" row="4645" minCol="47587" maxCol="87679" minColSha="91694" maxColSha="173122" color="EX-dark-gray-purple">
      <drainZones>
        <drainZone minCol="87678" maxCol="87679" />
      </drainZones>
      <drainZonesShadow>
        <drainZoneShadow minCol="151453" maxCol="151456" />
        <drainZoneShadow minCol="171980" maxCol="171985" />
      </drainZonesShadow>
    </node>
    <node name="::856262" nid="14014" row="4646" minCol="47588" maxCol="83910" minColSha="91695" maxColSha="171987" color="EX-cyan">
      <drainZones/>
      <drainZonesShadow>
        <drainZoneShadow minCol="151457" maxCol="151464" />
        <drainZoneShadow minCol="171986" maxCol="171987" />
      </drainZonesShadow>
    </node>
    <node name="::856497" nid="12595" row="4647" minCol="47589" maxCol="83991" minColSha="91696" maxColSha="171988" color="EX-yellow-orange">
      <drainZones/>
      <drainZonesShadow>
        <drainZoneShadow minCol="151465" maxCol="151473" />
        <drainZoneShadow minCol="171988" maxCol="171988" />
      </drainZonesShadow>
    </node>
    <node name="::856530" nid="13429" row="4648" minCol="47590" maxCol="87682" minColSha="91697" maxColSha="176595" color="EX-pure-blue">
      <drainZones>
        <drainZone minCol="87680" maxCol="87682" />
      </drainZones>
      <drainZonesShadow>
        <drainZoneShadow minCol="151474" maxCol="151478" />
        <drainZoneShadow minCol="171989" maxCol="171993" />
      </drainZonesShadow>
    </node>
    <node name="::850364" nid="10708" row="4649" minCol="47591" maxCol="87686" minColSha="91698" maxColSha="176222" color="EX-dark-yellow-green">
      <drainZones>
        <drainZone minCol="87683" maxCol="87686" />
      </drainZones>
      <drainZonesShadow>
        <drainZoneShadow minCol="151479" maxCol="151482" />
        <drainZoneShadow minCol="171994" maxCol="171998" />
      </drainZonesShadow>
    </node>
    <node name="::850383" nid="13191" row="4650" minCol="47592" maxCol="87542" minColSha="91699" maxColSha="171999" color="EX-dark-magenta">
      <drainZones/>
      <drainZonesShadow>
        <drainZoneShadow minCol="151483" maxCol="151490" />
        <drainZoneShadow minCol="171999" maxCol="171999" />
      </drainZonesShadow>
    </node>
    <node name="::850578" nid="11905" row="4651" minCol="47593" maxCol="80412" minColSha="91700" maxColSha="172000" color="EX-dark-green">
      <drainZones/>
      <drainZonesShadow>
        <drainZoneShadow minCol="151491" maxCol="151498" />
        <drainZoneShadow minCol="172000" maxCol="172000" />
      </drainZonesShadow>
    </node>
    <node name="::850651" nid="13199" row="4652" minCol="47594" maxCol="87687" minColSha="91701" maxColSha="172389" color="EX-blue-magenta">
      <drainZones>
        <drainZone minCol="87687" maxCol="87687" />
      </drainZones>
      <drainZonesShadow>
        <drainZoneShadow minCol="151499" maxCol="151504" />
        <drainZoneShadow minCol="172001" maxCol="172003" />
      </drainZonesShadow>
    </node>
    <node name="::850915" nid="11589" row="4653" minCol="47595" maxCol="87688" minColSha="91702" maxColSha="174345" color="EX-yellow-green">
      <drainZones>
        <drainZone minCol="87688" maxCol="87688" />
      </drainZones>
      <drainZonesShadow>
        <drainZoneShadow minCol="151505" maxCol="151511" />
        <drainZoneShadow minCol="172004" maxCol="172005" />
      </drainZonesShadow>
    </node>
    <node name="::850977" nid="11998" row="4654" minCol="47596" maxCol="87691" minColSha="91703" maxColSha="175292" color="EX-magenta">
      <drainZones>
        <drainZone minCol="87689" maxCol="87691" />
      </drainZones>
      <drainZonesShadow>
        <drainZoneShadow minCol="151512" maxCol="151514" />
        <drainZoneShadow minCol="172006" maxCol="172011" />
      </drainZonesShadow>
    </node>
    <node name="::851310" nid="10848" row="4655" minCol="47597" maxCol="87694" minColSha="91704" maxColSha="175753" color="EX-green">
      <drainZones>
        <drainZone minCol="87692" maxCol="87694" />
      </drainZones>
      <drainZonesShadow>
        <drainZoneShadow minCol="151515" maxCol="151517" />
        <drainZoneShadow minCol="172012" maxCol="172017" />
      </drainZonesShadow>
    </node>
    <node name="::851365" nid="10875" row="4656" minCol="47598" maxCol="87696" minColSha="91705" maxColSha="175303" color="EX-yellow">
      <drainZones>
        <drainZone minCol="87695" maxCol="87696" />
      </drainZones>
      <drainZonesShadow>
        <drainZoneShadow minCol="151518" maxCol="151523" />
        <drainZoneShadow minCol="172018" maxCol="172020" />
      </drainZonesShadow>
    </node>
    <node name="::851492" nid="13961" row="4657" minCol="47599" maxCol="87697" minColSha="91706" maxColSha="172204" color="EX-purple">
      <drainZones>
        <drainZone minCol="87697" maxCol="87697" />
      </drainZones>
      <drainZonesShadow>
        <drainZoneShadow minCol="151524" maxCol="151530" />
        <drainZoneShadow minCol="172021" maxCol="172022" />
      </drainZonesShadow>
    </node>
    <node name="::851527" nid="12048" row="4658" minCol="47600" maxCol="87698" minColSha="91707" maxColSha="172749" color="EX-dark-purple">
      <drainZones>
        <drainZone minCol="87698" maxCol="87698" />
      </drainZones>
      <drainZonesShadow>
        <drainZoneShadow minCol="151531" maxCol="151535" />
        <drainZoneShadow minCol="172023" maxCol="172026" />
      </drainZonesShadow>
    </node>
    <node name="::851714" nid="13730" row="4659" minCol="47601" maxCol="87699" minColSha="91708" maxColSha="173316" color="EX-dark-red">
      <drainZones>
        <drainZone minCol="87699" maxCol="87699" />
      </drainZones>
      <drainZonesShadow>
        <drainZoneShadow minCol="151536" maxCol="151541" />
        <drainZoneShadow minCol="172027" maxCol="172029" />
      </drainZonesShadow>
    </node>
    <node name="::852089" nid="12986" row="4660" minCol="47602" maxCol="80063" minColSha="91709" maxColSha="172033" color="EX-pale-green">
      <drainZones/>
      <drainZonesShadow>
        <drainZoneShadow minCol="151542" maxCol="151546" />
        <drainZoneShadow minCol="172030" maxCol="172033" />
      </drainZonesShadow>
    </node>
    <node name="::852131" nid="12057" row="4661" minCol="47603" maxCol="87136" minColSha="91710" maxColSha="172035" color="EX-pale-blue">
      <drainZones/>
      <drainZonesShadow>
        <drainZoneShadow minCol="151547" maxCol="151553" />
        <drainZoneShadow minCol="172034" maxCol="172035" />
      </drainZonesShadow>
    </node>
    <node name="::852146" nid="11455" row="4662" minCol="47604" maxCol="82681" minColSha="91711" maxColSha="172036" color="EX-dark-tan">
      <drainZones/>
      <drainZonesShadow>
        <drainZoneShadow minCol="151554" maxCol="151561" />
        <drainZoneShadow minCol="172036" maxCol="172036" />
      </drainZonesShadow>
    </node>
    <node name="::852211" nid="12067" row="4663" minCol="47605" maxCol="87700" minColSha="91712" maxColSha="176637" color="EX-pale-blue-magenta">
      <drainZones>
        <drainZone minCol="87700" maxCol="87700" />
      </drainZones>
      <drainZonesShadow>
        <drainZoneShadow minCol="151562" maxCol="151567" />
        <drainZoneShadow minCol="172037" maxCol="172039" />
      </drainZonesShadow>
    </node>
    <node name="::852365" nid="11209" row="4664" minCol="47606" maxCol="87701" minColSha="91713" maxColSha="174862" color="EX-pale-yellow orange">
      <drainZones>
        <drainZone minCol="87701" maxCol="87701" />
      </drainZones>
      <drainZonesShadow>
        <drainZoneShadow minCol="151568" maxCol="151572" />
        <drainZoneShadow minCol="172040" maxCol="172043" />
      </drainZonesShadow>
    </node>
    <node name="::852369" nid="12090" row="4665" minCol="47607" maxCol="86359" minColSha="91714" maxColSha="172047" color="EX-medium-magenta">
      <drainZones/>
      <drainZonesShadow>
        <drainZoneShadow minCol="151573" maxCol="151577" />
        <drainZoneShadow minCol="172044" maxCol="172047" />
      </drainZonesShadow>
    </node>
    <node name="::852558" nid="12853" row="4666" minCol="47608" maxCol="87704" minColSha="91715" maxColSha="177049" color="EX-pale-red">
      <drainZones>
        <drainZone minCol="87702" maxCol="87704" />
      </drainZones>
      <drainZonesShadow>
        <drainZoneShadow minCol="151578" maxCol="151583" />
        <drainZoneShadow minCol="172048" maxCol="172050" />
      </drainZonesShadow>
    </node>
    <node name="::852619" nid="11511" row="4667" minCol="47609" maxCol="87677" minColSha="91716" maxColSha="172051" color="EX-pale-cyan">
      <drainZones/>
      <drainZonesShadow>
        <drainZoneShadow minCol="151584" maxCol="151591" />
        <drainZoneShadow minCol="172051" maxCol="172051" />
      </drainZonesShadow>
    </node>
    <node name="::852652" nid="12389" row="4668" minCol="47610" maxCol="87705" minColSha="91717" maxColSha="175882" color="EX-pale-yellow-green">
      <drainZones>
        <drainZone minCol="87705" maxCol="87705" />
      </drainZones>
      <drainZonesShadow>
        <drainZoneShadow minCol="151592" maxCol="151596" />
        <drainZoneShadow minCol="172052" maxCol="172055" />
      </drainZonesShadow>
    </node>
    <node name="::852800" nid="12472" row="4669" minCol="47611" maxCol="87706" minColSha="91718" maxColSha="176770" color="EX-pale-purple">
      <drainZones>
        <drainZone minCol="87706" maxCol="87706" />
      </drainZones>
      <drainZonesShadow>
        <drainZoneShadow minCol="151597" maxCol="151602" />
        <drainZoneShadow minCol="172056" maxCol="172058" />
      </drainZonesShadow>
    </node>
    <node name="::852891" nid="12448" row="4670" minCol="47612" maxCol="84004" minColSha="91719" maxColSha="172060" color="EX-pale-magenta">
      <drainZones/>
      <drainZonesShadow>
        <drainZoneShadow minCol="151603" maxCol="151609" />
        <drainZoneShadow minCol="172059" maxCol="172060" />
      </drainZonesShadow>
    </node>
    <node name="::853362" nid="11301" row="4671" minCol="47613" maxCol="86172" minColSha="91720" maxColSha="172062" color="EX-pale-red-orange">
      <drainZones/>
      <drainZonesShadow>
        <drainZoneShadow minCol="151610" maxCol="151616" />
        <drainZoneShadow minCol="172061" maxCol="172062" />
      </drainZonesShadow>
    </node>
    <node name="::853537" nid="11442" row="4672" minCol="47614" maxCol="87707" minColSha="91721" maxColSha="176826" color="EX-blue">
      <drainZones>
        <drainZone minCol="87707" maxCol="87707" />
      </drainZones>
      <drainZonesShadow>
        <drainZoneShadow minCol="151617" maxCol="151621" />
        <drainZoneShadow minCol="172063" maxCol="172066" />
      </drainZonesShadow>
    </node>
    <node name="::853595" nid="11351" row="4673" minCol="47615" maxCol="87709" minColSha="91722" maxColSha="174842" color="EX-orange">
      <drainZones>
        <drainZone minCol="87708" maxCol="87709" />
      </drainZones>
      <drainZonesShadow>
        <drainZoneShadow minCol="151622" maxCol="151624" />
        <drainZoneShadow minCol="172067" maxCol="172072" />
      </drainZonesShadow>
    </node>
    <node name="::853642" nid="12889" row="4674" minCol="47616" maxCol="87711" minColSha="91723" maxColSha="172415" color="EX-dark-cyan">
      <drainZones>
        <drainZone minCol="87710" maxCol="87711" />
      </drainZones>
      <drainZonesShadow>
        <drainZoneShadow minCol="151625" maxCol="151630" />
        <drainZoneShadow minCol="172073" maxCol="172075" />
      </drainZonesShadow>
    </node>
    <node name="::853709" nid="11687" row="4675" minCol="47617" maxCol="87713" minColSha="91724" maxColSha="176223" color="EX-red">
      <drainZones>
        <drainZone minCol="87712" maxCol="87713" />
      </drainZones>
      <drainZonesShadow>
        <drainZoneShadow minCol="151631" maxCol="151636" />
        <drainZoneShadow minCol="172076" maxCol="172078" />
      </drainZonesShadow>
    </node>
    <node name="::854202" nid="12714" row="4676" minCol="47618" maxCol="87714" minColSha="91725" maxColSha="174808" color="EX-dark-orange">
      <drainZones>
        <drainZone minCol="87714" maxCol="87714" />
      </drainZones>
      <drainZonesShadow>
        <drainZoneShadow minCol="151637" maxCol="151642" />
        <drainZoneShadow minCol="172079" maxCol="172081" />
      </drainZonesShadow>
    </node>
    <node name="::854217" nid="12544" row="4677" minCol="47619" maxCol="84032" minColSha="91726" maxColSha="172082" color="EX-dark-gray-purple">
      <drainZones/>
      <drainZonesShadow>
        <drainZoneShadow minCol="151643" maxCol="151650" />
        <drainZoneShadow minCol="172082" maxCol="172082" />
      </drainZonesShadow>
    </node>
    <node name="::854278" nid="11451" row="4678" minCol="47620" maxCol="87718" minColSha="91727" maxColSha="175094" color="EX-cyan">
      <drainZones>
        <drainZone minCol="87715" maxCol="87718" />
      </drainZones>
      <drainZonesShadow>
        <drainZoneShadow minCol="151651" maxCol="151655" />
        <drainZoneShadow minCol="172083" maxCol="172086" />
      </drainZonesShadow>
    </node>
    <node name="::854529" nid="11786" row="4679" minCol="47621" maxCol="87210" minColSha="91728" maxColSha="172087" color="EX-yellow-orange">
      <drainZones/>
      <drainZonesShadow>
        <drainZoneShadow minCol="151656" maxCol="151663" />
        <drainZoneShadow minCol="172087" maxCol="172087" />
      </drainZonesShadow>
    </node>
    <node name="::854556" nid="11022" row="4680" minCol="47622" maxCol="80695" minColSha="91729" maxColSha="172088" color="EX-pure-blue">
      <drainZones/>
      <drainZonesShadow>
        <drainZoneShadow minCol="151664" maxCol="151671" />
        <drainZoneShadow minCol="172088" maxCol="172088" />
      </drainZonesShadow>
    </node>
    <node name="::854654" nid="13605" row="4681" minCol="47623" maxCol="87719" minColSha="91730" maxColSha="173919" color="EX-dark-yellow-green">
      <drainZones>
        <drainZone minCol="87719" maxCol="87719" />
      </drainZones>
      <drainZonesShadow>
        <drainZoneShadow minCol="151672" maxCol="151678" />
        <drainZoneShadow minCol="172089" maxCol="172090" />
      </drainZonesShadow>
    </node>
    <node name="::854809" nid="10653" row="4682" minCol="47624" maxCol="87720" minColSha="91731" maxColSha="176667" color="EX-dark-magenta">
      <drainZones>
        <drainZone minCol="87720" maxCol="87720" />
      </drainZones>
      <drainZonesShadow>
        <drainZoneShadow minCol="151679" maxCol="151684" />
        <drainZoneShadow minCol="172091" maxCol="172093" />
      </drainZonesShadow>
    </node>
    <node name="::854853" nid="13323" row="4683" minCol="47625" maxCol="82871" minColSha="91732" maxColSha="172095" color="EX-dark-green">
      <drainZones/>
      <drainZonesShadow>
        <drainZoneShadow minCol="151685" maxCol="151691" />
        <drainZoneShadow minCol="172094" maxCol="172095" />
      </drainZonesShadow>
    </node>
    <node name="::854871" nid="13321" row="4684" minCol="47626" maxCol="87721" minColSha="91733" maxColSha="172155" color="EX-blue-magenta">
      <drainZones>
        <drainZone minCol="87721" maxCol="87721" />
      </drainZones>
      <drainZonesShadow>
        <drainZoneShadow minCol="151692" maxCol="151696" />
        <drainZoneShadow minCol="172096" maxCol="172099" />
      </drainZonesShadow>
    </node>
    <node name="::855040" nid="10850" row="4685" minCol="47627" maxCol="87724" minColSha="91734" maxColSha="175754" color="EX-yellow-green">
      <drainZones>
        <drainZone minCol="87722" maxCol="87724" />
      </drainZones>
      <drainZonesShadow>
        <drainZoneShadow minCol="151697" maxCol="151698" />
        <drainZoneShadow minCol="172100" maxCol="172106" />
      </drainZonesShadow>
    </node>
    <node name="::855096" nid="13360" row="4686" minCol="47628" maxCol="87725" minColSha="91735" maxColSha="176472" color="EX-magenta">
      <drainZones>
        <drainZone minCol="87725" maxCol="87725" />
      </drainZones>
      <drainZonesShadow>
        <drainZoneShadow minCol="151699" maxCol="151705" />
        <drainZoneShadow minCol="172107" maxCol="172108" />
      </drainZonesShadow>
    </node>
    <node name="::855126" nid="13484" row="4687" minCol="47629" maxCol="87726" minColSha="91736" maxColSha="175082" color="EX-green">
      <drainZones>
        <drainZone minCol="87726" maxCol="87726" />
      </drainZones>
      <drainZonesShadow>
        <drainZoneShadow minCol="151706" maxCol="151711" />
        <drainZoneShadow minCol="172109" maxCol="172111" />
      </drainZonesShadow>
    </node>
    <node name="::855873" nid="13578" row="4688" minCol="47630" maxCol="83074" minColSha="91737" maxColSha="172113" color="EX-yellow">
      <drainZones/>
      <drainZonesShadow>
        <drainZoneShadow minCol="151712" maxCol="151718" />
        <drainZoneShadow minCol="172112" maxCol="172113" />
      </drainZonesShadow>
    </node>
    <node name="::856131" nid="13717" row="4689" minCol="47631" maxCol="87728" minColSha="91738" maxColSha="175535" color="EX-purple">
      <drainZones>
        <drainZone minCol="87727" maxCol="87728" />
      </drainZones>
      <drainZonesShadow>
        <drainZoneShadow minCol="151719" maxCol="151723" />
        <drainZoneShadow minCol="172114" maxCol="172117" />
      </drainZonesShadow>
    </node>
    <node name="::856209" nid="12104" row="4690" minCol="47632" maxCol="84305" minColSha="91739" maxColSha="172119" color="EX-dark-purple">
      <drainZones/>
      <drainZonesShadow>
        <drainZoneShadow minCol="151724" maxCol="151730" />
        <drainZoneShadow minCol="172118" maxCol="172119" />
      </drainZonesShadow>
    </node>
    <node name="::856318" nid="14028" row="4691" minCol="47633" maxCol="84283" minColSha="91740" maxColSha="172120" color="EX-dark-red">
      <drainZones/>
      <drainZonesShadow>
        <drainZoneShadow minCol="151731" maxCol="151738" />
        <drainZoneShadow minCol="172120" maxCol="172120" />
      </drainZonesShadow>
    </node>
    <node name="::856598" nid="11874" row="4692" minCol="47634" maxCol="82501" minColSha="91741" maxColSha="172125" color="EX-pale-green">
      <drainZones/>
      <drainZonesShadow>
        <drainZoneShadow minCol="151739" maxCol="151742" />
        <drainZoneShadow minCol="172121" maxCol="172125" />
      </drainZonesShadow>
    </node>
    <node name="::856720" nid="11416" row="4693" minCol="47635" maxCol="87729" minColSha="91742" maxColSha="174507" color="EX-pale-blue">
      <drainZones>
        <drainZone minCol="87729" maxCol="87729" />
      </drainZones>
      <drainZonesShadow>
        <drainZoneShadow minCol="151743" maxCol="151749" />
        <drainZoneShadow minCol="172126" maxCol="172127" />
      </drainZonesShadow>
    </node>
    <node name="::1466493" nid="11389" row="4694" minCol="47636" maxCol="87730" minColSha="91743" maxColSha="175958" color="EX-dark-tan">
      <drainZones>
        <drainZone minCol="87730" maxCol="87730" />
      </drainZones>
      <drainZonesShadow>
        <drainZoneShadow minCol="151750" maxCol="151756" />
        <drainZoneShadow minCol="172128" maxCol="172128" />
      </drainZonesShadow>
    </node>
    <node name="::850469" nid="12332" row="4695" minCol="47637" maxCol="87731" minColSha="91744" maxColSha="176287" color="EX-pale-blue-magenta">
      <drainZones>
        <drainZone minCol="87731" maxCol="87731" />
      </drainZones>
      <drainZonesShadow>
        <drainZoneShadow minCol="151757" maxCol="151763" />
        <drainZoneShadow minCol="172129" maxCol="172129" />
      </drainZonesShadow>
    </node>
    <node name="::850704" nid="13860" row="4696" minCol="47638" maxCol="87471" minColSha="91745" maxColSha="172131" color="EX-pale-yellow orange">
      <drainZones/>
      <drainZonesShadow>
        <drainZoneShadow minCol="151764" maxCol="151769" />
        <drainZoneShadow minCol="172130" maxCol="172131" />
      </drainZonesShadow>
    </node>
    <node name="::850722" nid="13016" row="4697" minCol="47639" maxCol="87733" minColSha="91746" maxColSha="176841" color="EX-medium-magenta">
      <drainZones>
        <drainZone minCol="87732" maxCol="87733" />
      </drainZones>
      <drainZonesShadow>
        <drainZoneShadow minCol="151770" maxCol="151775" />
        <drainZoneShadow minCol="172132" maxCol="172133" />
      </drainZonesShadow>
    </node>
    <node name="::851124" nid="13536" row="4698" minCol="47640" maxCol="86791" minColSha="91747" maxColSha="172136" color="EX-pale-red">
      <drainZones/>
      <drainZonesShadow>
        <drainZoneShadow minCol="151776" maxCol="151780" />
        <drainZoneShadow minCol="172134" maxCol="172136" />
      </drainZonesShadow>
    </node>
    <node name="::851239" nid="13888" row="4699" minCol="47641" maxCol="80478" minColSha="91748" maxColSha="172137" color="EX-pale-cyan">
      <drainZones/>
      <drainZonesShadow>
        <drainZoneShadow minCol="151781" maxCol="151787" />
        <drainZoneShadow minCol="172137" maxCol="172137" />
      </drainZonesShadow>
    </node>
    <node name="::851433" nid="10680" row="4700" minCol="47642" maxCol="87734" minColSha="91749" maxColSha="174635" color="EX-pale-yellow-green">
      <drainZones>
        <drainZone minCol="87734" maxCol="87734" />
      </drainZones>
      <drainZonesShadow>
        <drainZoneShadow minCol="151788" maxCol="151793" />
        <drainZoneShadow minCol="172138" maxCol="172139" />
      </drainZonesShadow>
    </node>
    <node name="::851563" nid="12799" row="4701" minCol="47643" maxCol="84270" minColSha="91750" maxColSha="172140" color="EX-pale-purple">
      <drainZones/>
      <drainZonesShadow>
        <drainZoneShadow minCol="151794" maxCol="151800" />
        <drainZoneShadow minCol="172140" maxCol="172140" />
      </drainZonesShadow>
    </node>
    <node name="::852041" nid="13118" row="4702" minCol="47644" maxCol="87736" minColSha="91751" maxColSha="174245" color="EX-pale-magenta">
      <drainZones>
        <drainZone minCol="87735" maxCol="87736" />
      </drainZones>
      <drainZonesShadow>
        <drainZoneShadow minCol="151801" maxCol="151804" />
        <drainZoneShadow minCol="172141" maxCol="172144" />
      </drainZonesShadow>
    </node>
    <node name="::852435" nid="13392" row="4703" minCol="47645" maxCol="87737" minColSha="91752" maxColSha="174991" color="EX-pale-red-orange">
      <drainZones>
        <drainZone minCol="87737" maxCol="87737" />
      </drainZones>
      <drainZonesShadow>
        <drainZoneShadow minCol="151805" maxCol="151809" />
        <drainZoneShadow minCol="172145" maxCol="172147" />
      </drainZonesShadow>
    </node>
    <node name="::852642" nid="13781" row="4704" minCol="47646" maxCol="87738" minColSha="91753" maxColSha="173563" color="EX-blue">
      <drainZones>
        <drainZone minCol="87738" maxCol="87738" />
      </drainZones>
      <drainZonesShadow>
        <drainZoneShadow minCol="151810" maxCol="151813" />
        <drainZoneShadow minCol="172148" maxCol="172151" />
      </drainZonesShadow>
    </node>
    <node name="::852786" nid="12083" row="4705" minCol="47647" maxCol="87543" minColSha="91754" maxColSha="172154" color="EX-orange">
      <drainZones/>
      <drainZonesShadow>
        <drainZoneShadow minCol="151814" maxCol="151818" />
        <drainZoneShadow minCol="172152" maxCol="172154" />
      </drainZonesShadow>
    </node>
    <node name="::853566" nid="12336" row="4706" minCol="47648" maxCol="87741" minColSha="91755" maxColSha="176288" color="EX-dark-cyan">
      <drainZones>
        <drainZone minCol="87739" maxCol="87741" />
      </drainZones>
      <drainZonesShadow>
        <drainZoneShadow minCol="151819" maxCol="151822" />
        <drainZoneShadow minCol="172155" maxCol="172158" />
      </drainZonesShadow>
    </node>
    <node name="::853834" nid="10881" row="4707" minCol="47649" maxCol="87743" minColSha="91756" maxColSha="174743" color="EX-red">
      <drainZones>
        <drainZone minCol="87742" maxCol="87743" />
      </drainZones>
      <drainZonesShadow>
        <drainZoneShadow minCol="151823" maxCol="151826" />
        <drainZoneShadow minCol="172159" maxCol="172162" />
      </drainZonesShadow>
    </node>
    <node name="::853869" nid="12924" row="4708" minCol="47650" maxCol="85550" minColSha="91757" maxColSha="172163" color="EX-dark-orange">
      <drainZones/>
      <drainZonesShadow>
        <drainZoneShadow minCol="151827" maxCol="151833" />
        <drainZoneShadow minCol="172163" maxCol="172163" />
      </drainZonesShadow>
    </node>
    <node name="::853901" nid="11911" row="4709" minCol="47651" maxCol="87745" minColSha="91758" maxColSha="175899" color="EX-dark-gray-purple">
      <drainZones>
        <drainZone minCol="87744" maxCol="87745" />
      </drainZones>
      <drainZonesShadow>
        <drainZoneShadow minCol="151834" maxCol="151838" />
        <drainZoneShadow minCol="172164" maxCol="172166" />
      </drainZonesShadow>
    </node>
    <node name="::854080" nid="13072" row="4710" minCol="47652" maxCol="80336" minColSha="91759" maxColSha="172167" color="EX-cyan">
      <drainZones/>
      <drainZonesShadow>
        <drainZoneShadow minCol="151839" maxCol="151845" />
        <drainZoneShadow minCol="172167" maxCol="172167" />
      </drainZonesShadow>
    </node>
    <node name="::854679" nid="12042" row="4711" minCol="47653" maxCol="86012" minColSha="91760" maxColSha="172170" color="EX-yellow-orange">
      <drainZones/>
      <drainZonesShadow>
        <drainZoneShadow minCol="151846" maxCol="151850" />
        <drainZoneShadow minCol="172168" maxCol="172170" />
      </drainZonesShadow>
    </node>
    <node name="::854820" nid="10768" row="4712" minCol="47654" maxCol="87747" minColSha="91761" maxColSha="176827" color="EX-pure-blue">
      <drainZones>
        <drainZone minCol="87746" maxCol="87747" />
      </drainZones>
      <drainZonesShadow>
        <drainZoneShadow minCol="151851" maxCol="151856" />
        <drainZoneShadow minCol="172171" maxCol="172172" />
      </drainZonesShadow>
    </node>
    <node name="::854932" nid="11053" row="4713" minCol="47655" maxCol="86187" minColSha="91762" maxColSha="172173" color="EX-dark-yellow-green">
      <drainZones/>
      <drainZonesShadow>
        <drainZoneShadow minCol="151857" maxCol="151863" />
        <drainZoneShadow minCol="172173" maxCol="172173" />
      </drainZonesShadow>
    </node>
    <node name="::855042" nid="11068" row="4714" minCol="47656" maxCol="84822" minColSha="91763" maxColSha="172174" color="EX-dark-magenta">
      <drainZones/>
      <drainZonesShadow>
        <drainZoneShadow minCol="151864" maxCol="151870" />
        <drainZoneShadow minCol="172174" maxCol="172174" />
      </drainZonesShadow>
    </node>
    <node name="::855502" nid="12184" row="4715" minCol="47657" maxCol="87748" minColSha="91764" maxColSha="173782" color="EX-dark-green">
      <drainZones>
        <drainZone minCol="87748" maxCol="87748" />
      </drainZones>
      <drainZonesShadow>
        <drainZoneShadow minCol="151871" maxCol="151874" />
        <drainZoneShadow minCol="172175" maxCol="172178" />
      </drainZonesShadow>
    </node>
    <node name="::855746" nid="11424" row="4716" minCol="47658" maxCol="87749" minColSha="91765" maxColSha="177068" color="EX-blue-magenta">
      <drainZones>
        <drainZone minCol="87749" maxCol="87749" />
      </drainZones>
      <drainZonesShadow>
        <drainZoneShadow minCol="151875" maxCol="151878" />
        <drainZoneShadow minCol="172179" maxCol="172182" />
      </drainZonesShadow>
    </node>
    <node name="::855764" nid="12194" row="4717" minCol="47659" maxCol="87750" minColSha="91766" maxColSha="173783" color="EX-yellow-green">
      <drainZones>
        <drainZone minCol="87750" maxCol="87750" />
      </drainZones>
      <drainZonesShadow>
        <drainZoneShadow minCol="151879" maxCol="151884" />
        <drainZoneShadow minCol="172183" maxCol="172184" />
      </drainZonesShadow>
    </node>
    <node name="::855806" nid="13426" row="4718" minCol="47660" maxCol="87752" minColSha="91767" maxColSha="174576" color="EX-magenta">
      <drainZones>
        <drainZone minCol="87751" maxCol="87752" />
      </drainZones>
      <drainZonesShadow>
        <drainZoneShadow minCol="151885" maxCol="151888" />
        <drainZoneShadow minCol="172185" maxCol="172188" />
      </drainZonesShadow>
    </node>
    <node name="::856048" nid="11699" row="4719" minCol="47661" maxCol="87754" minColSha="91768" maxColSha="176923" color="EX-green">
      <drainZones>
        <drainZone minCol="87753" maxCol="87754" />
      </drainZones>
      <drainZonesShadow>
        <drainZoneShadow minCol="151889" maxCol="151892" />
        <drainZoneShadow minCol="172189" maxCol="172192" />
      </drainZonesShadow>
    </node>
    <node name="::856125" nid="12108" row="4720" minCol="47662" maxCol="86798" minColSha="91769" maxColSha="172194" color="EX-yellow">
      <drainZones/>
      <drainZonesShadow>
        <drainZoneShadow minCol="151893" maxCol="151898" />
        <drainZoneShadow minCol="172193" maxCol="172194" />
      </drainZonesShadow>
    </node>
    <node name="::856210" nid="13105" row="4721" minCol="47663" maxCol="87322" minColSha="91770" maxColSha="172196" color="EX-purple">
      <drainZones/>
      <drainZonesShadow>
        <drainZoneShadow minCol="151899" maxCol="151904" />
        <drainZoneShadow minCol="172195" maxCol="172196" />
      </drainZonesShadow>
    </node>
    <node name="::856249" nid="11125" row="4722" minCol="47664" maxCol="87755" minColSha="91771" maxColSha="176981" color="EX-dark-purple">
      <drainZones>
        <drainZone minCol="87755" maxCol="87755" />
      </drainZones>
      <drainZonesShadow>
        <drainZoneShadow minCol="151905" maxCol="151910" />
        <drainZoneShadow minCol="172197" maxCol="172198" />
      </drainZonesShadow>
    </node>
    <node name="::856271" nid="14010" row="4723" minCol="47665" maxCol="87756" minColSha="91772" maxColSha="172377" color="EX-dark-red">
      <drainZones>
        <drainZone minCol="87756" maxCol="87756" />
      </drainZones>
      <drainZonesShadow>
        <drainZoneShadow minCol="151911" maxCol="151916" />
        <drainZoneShadow minCol="172199" maxCol="172200" />
      </drainZonesShadow>
    </node>
    <node name="::856353" nid="11425" row="4724" minCol="47666" maxCol="86307" minColSha="91773" maxColSha="172203" color="EX-pale-green">
      <drainZones/>
      <drainZonesShadow>
        <drainZoneShadow minCol="151917" maxCol="151921" />
        <drainZoneShadow minCol="172201" maxCol="172203" />
      </drainZonesShadow>
    </node>
    <node name="::856448" nid="11225" row="4725" minCol="47667" maxCol="87757" minColSha="91774" maxColSha="174397" color="EX-pale-blue">
      <drainZones>
        <drainZone minCol="87757" maxCol="87757" />
      </drainZones>
      <drainZonesShadow>
        <drainZoneShadow minCol="151922" maxCol="151927" />
        <drainZoneShadow minCol="172204" maxCol="172205" />
      </drainZonesShadow>
    </node>
    <node name="::856765" nid="10619" row="4726" minCol="47668" maxCol="87758" minColSha="91775" maxColSha="177020" color="EX-dark-tan">
      <drainZones>
        <drainZone minCol="87758" maxCol="87758" />
      </drainZones>
      <drainZonesShadow>
        <drainZoneShadow minCol="151928" maxCol="151930" />
        <drainZoneShadow minCol="172206" maxCol="172210" />
      </drainZonesShadow>
    </node>
    <node name="::856774" nid="11851" row="4727" minCol="47669" maxCol="87760" minColSha="91776" maxColSha="176224" color="EX-pale-blue-magenta">
      <drainZones>
        <drainZone minCol="87759" maxCol="87760" />
      </drainZones>
      <drainZonesShadow>
        <drainZoneShadow minCol="151931" maxCol="151934" />
        <drainZoneShadow minCol="172211" maxCol="172214" />
      </drainZonesShadow>
    </node>
    <node name="::856931" nid="13112" row="4728" minCol="47670" maxCol="85597" minColSha="91777" maxColSha="172215" color="EX-pale-yellow orange">
      <drainZones/>
      <drainZonesShadow>
        <drainZoneShadow minCol="151935" maxCol="151941" />
        <drainZoneShadow minCol="172215" maxCol="172215" />
      </drainZonesShadow>
    </node>
    <node name="::2732686" nid="11818" row="4729" minCol="47671" maxCol="87137" minColSha="91778" maxColSha="172217" color="EX-medium-magenta">
      <drainZones/>
      <drainZonesShadow>
        <drainZoneShadow minCol="151942" maxCol="151946" />
        <drainZoneShadow minCol="172216" maxCol="172217" />
      </drainZonesShadow>
    </node>
    <node name="::850303" nid="12723" row="4730" minCol="47672" maxCol="87761" minColSha="91779" maxColSha="176742" color="EX-pale-red">
      <drainZones>
        <drainZone minCol="87761" maxCol="87761" />
      </drainZones>
      <drainZonesShadow>
        <drainZoneShadow minCol="151947" maxCol="151950" />
        <drainZoneShadow minCol="172218" maxCol="172220" />
      </drainZonesShadow>
    </node>
    <node name="::850456" nid="13687" row="4731" minCol="47673" maxCol="87763" minColSha="91780" maxColSha="176133" color="EX-pale-cyan">
      <drainZones>
        <drainZone minCol="87762" maxCol="87763" />
      </drainZones>
      <drainZonesShadow>
        <drainZoneShadow minCol="151951" maxCol="151954" />
        <drainZoneShadow minCol="172221" maxCol="172223" />
      </drainZonesShadow>
    </node>
    <node name="::850753" nid="13744" row="4732" minCol="47674" maxCol="87594" minColSha="91781" maxColSha="172224" color="EX-pale-yellow-green">
      <drainZones/>
      <drainZonesShadow>
        <drainZoneShadow minCol="151955" maxCol="151960" />
        <drainZoneShadow minCol="172224" maxCol="172224" />
      </drainZonesShadow>
    </node>
    <node name="::850869" nid="11561" row="4733" minCol="47675" maxCol="87764" minColSha="91782" maxColSha="172291" color="EX-pale-purple">
      <drainZones>
        <drainZone minCol="87764" maxCol="87764" />
      </drainZones>
      <drainZonesShadow>
        <drainZoneShadow minCol="151961" maxCol="151966" />
        <drainZoneShadow minCol="172225" maxCol="172225" />
      </drainZonesShadow>
    </node>
    <node name="::850924" nid="11054" row="4734" minCol="47676" maxCol="87765" minColSha="91783" maxColSha="173888" color="EX-pale-magenta">
      <drainZones>
        <drainZone minCol="87765" maxCol="87765" />
      </drainZones>
      <drainZonesShadow>
        <drainZoneShadow minCol="151967" maxCol="151970" />
        <drainZoneShadow minCol="172226" maxCol="172228" />
      </drainZonesShadow>
    </node>
    <node name="::851141" nid="11906" row="4735" minCol="47677" maxCol="82631" minColSha="91784" maxColSha="172229" color="EX-pale-red-orange">
      <drainZones/>
      <drainZonesShadow>
        <drainZoneShadow minCol="151971" maxCol="151976" />
        <drainZoneShadow minCol="172229" maxCol="172229" />
      </drainZonesShadow>
    </node>
    <node name="::851202" nid="11353" row="4736" minCol="47678" maxCol="87766" minColSha="91785" maxColSha="173811" color="EX-blue">
      <drainZones>
        <drainZone minCol="87766" maxCol="87766" />
      </drainZones>
      <drainZonesShadow>
        <drainZoneShadow minCol="151977" maxCol="151981" />
        <drainZoneShadow minCol="172230" maxCol="172231" />
      </drainZonesShadow>
    </node>
    <node name="::851411" nid="11689" row="4737" minCol="47679" maxCol="84294" minColSha="91786" maxColSha="172232" color="EX-orange">
      <drainZones/>
      <drainZonesShadow>
        <drainZoneShadow minCol="151982" maxCol="151987" />
        <drainZoneShadow minCol="172232" maxCol="172232" />
      </drainZonesShadow>
    </node>
    <node name="::852111" nid="12058" row="4738" minCol="47680" maxCol="83067" minColSha="91787" maxColSha="172233" color="EX-dark-cyan">
      <drainZones/>
      <drainZonesShadow>
        <drainZoneShadow minCol="151988" maxCol="151993" />
        <drainZoneShadow minCol="172233" maxCol="172233" />
      </drainZonesShadow>
    </node>
    <node name="::852362" nid="12091" row="4739" minCol="47681" maxCol="87768" minColSha="91788" maxColSha="176477" color="EX-red">
      <drainZones>
        <drainZone minCol="87767" maxCol="87768" />
      </drainZones>
      <drainZonesShadow>
        <drainZoneShadow minCol="151994" maxCol="151997" />
        <drainZoneShadow minCol="172234" maxCol="172236" />
      </drainZonesShadow>
    </node>
    <node name="::852446" nid="10727" row="4740" minCol="47682" maxCol="85279" minColSha="91789" maxColSha="172237" color="EX-dark-orange">
      <drainZones/>
      <drainZonesShadow>
        <drainZoneShadow minCol="151998" maxCol="152003" />
        <drainZoneShadow minCol="172237" maxCol="172237" />
      </drainZonesShadow>
    </node>
    <node name="::852515" nid="12311" row="4741" minCol="47683" maxCol="87769" minColSha="91790" maxColSha="176478" color="EX-dark-gray-purple">
      <drainZones>
        <drainZone minCol="87769" maxCol="87769" />
      </drainZones>
      <drainZonesShadow>
        <drainZoneShadow minCol="152004" maxCol="152008" />
        <drainZoneShadow minCol="172238" maxCol="172239" />
      </drainZonesShadow>
    </node>
    <node name="::852541" nid="11915" row="4742" minCol="47684" maxCol="87770" minColSha="91791" maxColSha="174689" color="EX-cyan">
      <drainZones>
        <drainZone minCol="87770" maxCol="87770" />
      </drainZones>
      <drainZonesShadow>
        <drainZoneShadow minCol="152009" maxCol="152014" />
        <drainZoneShadow minCol="172240" maxCol="172240" />
      </drainZonesShadow>
    </node>
    <node name="::852588" nid="10760" row="4743" minCol="47685" maxCol="86632" minColSha="91792" maxColSha="172241" color="EX-yellow-orange">
      <drainZones/>
      <drainZonesShadow>
        <drainZoneShadow minCol="152015" maxCol="152020" />
        <drainZoneShadow minCol="172241" maxCol="172241" />
      </drainZonesShadow>
    </node>
    <node name="::853136" nid="13924" row="4744" minCol="47686" maxCol="83711" minColSha="91793" maxColSha="172242" color="EX-pure-blue">
      <drainZones/>
      <drainZonesShadow>
        <drainZoneShadow minCol="152021" maxCol="152026" />
        <drainZoneShadow minCol="172242" maxCol="172242" />
      </drainZonesShadow>
    </node>
    <node name="::853159" nid="12496" row="4745" minCol="47687" maxCol="82325" minColSha="91794" maxColSha="172243" color="EX-dark-yellow-green">
      <drainZones/>
      <drainZonesShadow>
        <drainZoneShadow minCol="152027" maxCol="152032" />
        <drainZoneShadow minCol="172243" maxCol="172243" />
      </drainZonesShadow>
    </node>
    <node name="::853344" nid="10794" row="4746" minCol="47688" maxCol="82714" minColSha="91795" maxColSha="172245" color="EX-dark-magenta">
      <drainZones/>
      <drainZonesShadow>
        <drainZoneShadow minCol="152033" maxCol="152037" />
        <drainZoneShadow minCol="172244" maxCol="172245" />
      </drainZonesShadow>
    </node>
    <node name="::853429" nid="12849" row="4747" minCol="47689" maxCol="83143" minColSha="91796" maxColSha="172247" color="EX-dark-green">
      <drainZones/>
      <drainZonesShadow>
        <drainZoneShadow minCol="152038" maxCol="152042" />
        <drainZoneShadow minCol="172246" maxCol="172247" />
      </drainZonesShadow>
    </node>
    <node name="::853548" nid="11756" row="4748" minCol="47690" maxCol="87771" minColSha="91797" maxColSha="173398" color="EX-blue-magenta">
      <drainZones>
        <drainZone minCol="87771" maxCol="87771" />
      </drainZones>
      <drainZonesShadow>
        <drainZoneShadow minCol="152043" maxCol="152045" />
        <drainZoneShadow minCol="172248" maxCol="172251" />
      </drainZonesShadow>
    </node>
    <node name="::854241" nid="11769" row="4749" minCol="47691" maxCol="87772" minColSha="91798" maxColSha="174744" color="EX-yellow-green">
      <drainZones>
        <drainZone minCol="87772" maxCol="87772" />
      </drainZones>
      <drainZonesShadow>
        <drainZoneShadow minCol="152046" maxCol="152050" />
        <drainZoneShadow minCol="172252" maxCol="172253" />
      </drainZonesShadow>
    </node>
    <node name="::854437" nid="13603" row="4750" minCol="47692" maxCol="87626" minColSha="91799" maxColSha="172255" color="EX-magenta">
      <drainZones/>
      <drainZonesShadow>
        <drainZoneShadow minCol="152051" maxCol="152055" />
        <drainZoneShadow minCol="172254" maxCol="172255" />
      </drainZonesShadow>
    </node>
    <node name="::854500" nid="11789" row="4751" minCol="47693" maxCol="85936" minColSha="91800" maxColSha="172256" color="EX-green">
      <drainZones/>
      <drainZonesShadow>
        <drainZoneShadow minCol="152056" maxCol="152061" />
        <drainZoneShadow minCol="172256" maxCol="172256" />
      </drainZonesShadow>
    </node>
    <node name="::854531" nid="12658" row="4752" minCol="47694" maxCol="83406" minColSha="91801" maxColSha="172257" color="EX-yellow">
      <drainZones/>
      <drainZonesShadow>
        <drainZoneShadow minCol="152062" maxCol="152067" />
        <drainZoneShadow minCol="172257" maxCol="172257" />
      </drainZonesShadow>
    </node>
    <node name="::854649" nid="10997" row="4753" minCol="47695" maxCol="87774" minColSha="91802" maxColSha="176567" color="EX-purple">
      <drainZones>
        <drainZone minCol="87773" maxCol="87774" />
      </drainZones>
      <drainZonesShadow>
        <drainZoneShadow minCol="152068" maxCol="152070" />
        <drainZoneShadow minCol="172258" maxCol="172261" />
      </drainZonesShadow>
    </node>
    <node name="::854814" nid="13304" row="4754" minCol="47696" maxCol="87666" minColSha="91803" maxColSha="172263" color="EX-dark-purple">
      <drainZones/>
      <drainZonesShadow>
        <drainZoneShadow minCol="152071" maxCol="152075" />
        <drainZoneShadow minCol="172262" maxCol="172263" />
      </drainZonesShadow>
    </node>
    <node name="::854842" nid="10884" row="4755" minCol="47697" maxCol="80708" minColSha="91804" maxColSha="172264" color="EX-dark-red">
      <drainZones/>
      <drainZonesShadow>
        <drainZoneShadow minCol="152076" maxCol="152081" />
        <drainZoneShadow minCol="172264" maxCol="172264" />
      </drainZonesShadow>
    </node>
    <node name="::855063" nid="11071" row="4756" minCol="47698" maxCol="82799" minColSha="91805" maxColSha="172265" color="EX-pale-green">
      <drainZones/>
      <drainZonesShadow>
        <drainZoneShadow minCol="152082" maxCol="152087" />
        <drainZoneShadow minCol="172265" maxCol="172265" />
      </drainZonesShadow>
    </node>
    <node name="::855212" nid="13375" row="4757" minCol="47699" maxCol="87510" minColSha="91806" maxColSha="172266" color="EX-pale-blue">
      <drainZones/>
      <drainZonesShadow>
        <drainZoneShadow minCol="152088" maxCol="152093" />
        <drainZoneShadow minCol="172266" maxCol="172266" />
      </drainZonesShadow>
    </node>
    <node name="::855382" nid="14035" row="4758" minCol="47700" maxCol="87778" minColSha="91807" maxColSha="177146" color="EX-dark-tan">
      <drainZones>
        <drainZone minCol="87775" maxCol="87778" />
      </drainZones>
      <drainZonesShadow>
        <drainZoneShadow minCol="152094" maxCol="152096" />
        <drainZoneShadow minCol="172267" maxCol="172270" />
      </drainZonesShadow>
    </node>
    <node name="::855390" nid="12186" row="4759" minCol="47701" maxCol="86153" minColSha="91808" maxColSha="172273" color="EX-pale-blue-magenta">
      <drainZones/>
      <drainZonesShadow>
        <drainZoneShadow minCol="152097" maxCol="152100" />
        <drainZoneShadow minCol="172271" maxCol="172273" />
      </drainZonesShadow>
    </node>
    <node name="::855472" nid="13951" row="4760" minCol="47702" maxCol="87780" minColSha="91809" maxColSha="172840" color="EX-pale-yellow orange">
      <drainZones>
        <drainZone minCol="87779" maxCol="87780" />
      </drainZones>
      <drainZonesShadow>
        <drainZoneShadow minCol="152101" maxCol="152103" />
        <drainZoneShadow minCol="172274" maxCol="172277" />
      </drainZonesShadow>
    </node>
    <node name="::855588" nid="13996" row="4761" minCol="47703" maxCol="85191" minColSha="91810" maxColSha="172278" color="EX-medium-magenta">
      <drainZones/>
      <drainZonesShadow>
        <drainZoneShadow minCol="152104" maxCol="152109" />
        <drainZoneShadow minCol="172278" maxCol="172278" />
      </drainZonesShadow>
    </node>
    <node name="::855623" nid="12692" row="4762" minCol="47704" maxCol="87781" minColSha="91811" maxColSha="176026" color="EX-pale-red">
      <drainZones>
        <drainZone minCol="87781" maxCol="87781" />
      </drainZones>
      <drainZonesShadow>
        <drainZoneShadow minCol="152110" maxCol="152113" />
        <drainZoneShadow minCol="172279" maxCol="172281" />
      </drainZonesShadow>
    </node>
    <node name="::855792" nid="13043" row="4763" minCol="47705" maxCol="87782" minColSha="91812" maxColSha="172341" color="EX-pale-cyan">
      <drainZones>
        <drainZone minCol="87782" maxCol="87782" />
      </drainZones>
      <drainZonesShadow>
        <drainZoneShadow minCol="152114" maxCol="152119" />
        <drainZoneShadow minCol="172282" maxCol="172282" />
      </drainZonesShadow>
    </node>
    <node name="::855807" nid="13106" row="4764" minCol="47706" maxCol="82375" minColSha="91813" maxColSha="172283" color="EX-pale-yellow-green">
      <drainZones/>
      <drainZonesShadow>
        <drainZoneShadow minCol="152120" maxCol="152125" />
        <drainZoneShadow minCol="172283" maxCol="172283" />
      </drainZonesShadow>
    </node>
    <node name="::856009" nid="11108" row="4765" minCol="47707" maxCol="86646" minColSha="91814" maxColSha="172284" color="EX-pale-purple">
      <drainZones/>
      <drainZonesShadow>
        <drainZoneShadow minCol="152126" maxCol="152131" />
        <drainZoneShadow minCol="172284" maxCol="172284" />
      </drainZonesShadow>
    </node>
    <node name="::856010" nid="13693" row="4766" minCol="47708" maxCol="87784" minColSha="91815" maxColSha="175633" color="EX-pale-magenta">
      <drainZones>
        <drainZone minCol="87783" maxCol="87784" />
      </drainZones>
      <drainZonesShadow>
        <drainZoneShadow minCol="152132" maxCol="152136" />
        <drainZoneShadow minCol="172285" maxCol="172286" />
      </drainZonesShadow>
    </node>
    <node name="::856176" nid="13734" row="4767" minCol="47709" maxCol="86633" minColSha="91816" maxColSha="172287" color="EX-pale-red-orange">
      <drainZones/>
      <drainZonesShadow>
        <drainZoneShadow minCol="152137" maxCol="152142" />
        <drainZoneShadow minCol="172287" maxCol="172287" />
      </drainZonesShadow>
    </node>
    <node name="::856419" nid="10758" row="4768" minCol="47710" maxCol="87785" minColSha="91817" maxColSha="173999" color="EX-blue">
      <drainZones>
        <drainZone minCol="87785" maxCol="87785" />
      </drainZones>
      <drainZonesShadow>
        <drainZoneShadow minCol="152143" maxCol="152144" />
        <drainZoneShadow minCol="172288" maxCol="172292" />
      </drainZonesShadow>
    </node>
    <node name="::856454" nid="10596" row="4769" minCol="47711" maxCol="86227" minColSha="91818" maxColSha="172294" color="EX-orange">
      <drainZones/>
      <drainZonesShadow>
        <drainZoneShadow minCol="152145" maxCol="152149" />
        <drainZoneShadow minCol="172293" maxCol="172294" />
      </drainZonesShadow>
    </node>
    <node name="::856456" nid="13767" row="4770" minCol="47712" maxCol="87665" minColSha="91819" maxColSha="172295" color="EX-dark-cyan">
      <drainZones/>
      <drainZonesShadow>
        <drainZoneShadow minCol="152150" maxCol="152155" />
        <drainZoneShadow minCol="172295" maxCol="172295" />
      </drainZonesShadow>
    </node>
    <node name="::856522" nid="11731" row="4771" minCol="47713" maxCol="87787" minColSha="91820" maxColSha="174949" color="EX-red">
      <drainZones>
        <drainZone minCol="87786" maxCol="87787" />
      </drainZones>
      <drainZonesShadow>
        <drainZoneShadow minCol="152156" maxCol="152158" />
        <drainZoneShadow minCol="172296" maxCol="172299" />
      </drainZonesShadow>
    </node>
    <node name="::856785" nid="10635" row="4772" minCol="47714" maxCol="87788" minColSha="91821" maxColSha="173548" color="EX-dark-orange">
      <drainZones>
        <drainZone minCol="87788" maxCol="87788" />
      </drainZones>
      <drainZonesShadow>
        <drainZoneShadow minCol="152159" maxCol="152163" />
        <drainZoneShadow minCol="172300" maxCol="172301" />
      </drainZonesShadow>
    </node>
    <node name="::850359" nid="13184" row="4773" minCol="47715" maxCol="87789" minColSha="91822" maxColSha="173634" color="EX-dark-gray-purple">
      <drainZones>
        <drainZone minCol="87789" maxCol="87789" />
      </drainZones>
      <drainZonesShadow>
        <drainZoneShadow minCol="152164" maxCol="152168" />
        <drainZoneShadow minCol="172302" maxCol="172302" />
      </drainZonesShadow>
    </node>
    <node name="::850646" nid="13200" row="4774" minCol="47716" maxCol="86038" minColSha="91823" maxColSha="172304" color="EX-cyan">
      <drainZones/>
      <drainZonesShadow>
        <drainZoneShadow minCol="152169" maxCol="152172" />
        <drainZoneShadow minCol="172303" maxCol="172304" />
      </drainZonesShadow>
    </node>
    <node name="::850847" nid="10743" row="4775" minCol="47717" maxCol="87790" minColSha="91824" maxColSha="172475" color="EX-yellow-orange">
      <drainZones>
        <drainZone minCol="87790" maxCol="87790" />
      </drainZones>
      <drainZonesShadow>
        <drainZoneShadow minCol="152173" maxCol="152177" />
        <drainZoneShadow minCol="172305" maxCol="172305" />
      </drainZonesShadow>
    </node>
    <node name="::851091" nid="13521" row="4776" minCol="47718" maxCol="87793" minColSha="91825" maxColSha="176537" color="EX-pure-blue">
      <drainZones>
        <drainZone minCol="87791" maxCol="87793" />
      </drainZones>
      <drainZonesShadow>
        <drainZoneShadow minCol="152178" maxCol="152180" />
        <drainZoneShadow minCol="172306" maxCol="172308" />
      </drainZonesShadow>
    </node>
    <node name="::851129" nid="13546" row="4777" minCol="47719" maxCol="80338" minColSha="91826" maxColSha="172310" color="EX-dark-yellow-green">
      <drainZones/>
      <drainZonesShadow>
        <drainZoneShadow minCol="152181" maxCol="152184" />
        <drainZoneShadow minCol="172309" maxCol="172310" />
      </drainZonesShadow>
    </node>
    <node name="::851139" nid="13541" row="4778" minCol="47720" maxCol="87525" minColSha="91827" maxColSha="172312" color="EX-dark-magenta">
      <drainZones/>
      <drainZonesShadow>
        <drainZoneShadow minCol="152185" maxCol="152188" />
        <drainZoneShadow minCol="172311" maxCol="172312" />
      </drainZonesShadow>
    </node>
    <node name="::851252" nid="11660" row="4779" minCol="47721" maxCol="87794" minColSha="91828" maxColSha="175883" color="EX-dark-green">
      <drainZones>
        <drainZone minCol="87794" maxCol="87794" />
      </drainZones>
      <drainZonesShadow>
        <drainZoneShadow minCol="152189" maxCol="152191" />
        <drainZoneShadow minCol="172313" maxCol="172315" />
      </drainZonesShadow>
    </node>
    <node name="::851621" nid="13485" row="4780" minCol="47722" maxCol="87795" minColSha="91829" maxColSha="175083" color="EX-blue-magenta">
      <drainZones>
        <drainZone minCol="87795" maxCol="87795" />
      </drainZones>
      <drainZonesShadow>
        <drainZoneShadow minCol="152192" maxCol="152195" />
        <drainZoneShadow minCol="172316" maxCol="172317" />
      </drainZonesShadow>
    </node>
    <node name="::851644" nid="11233" row="4781" minCol="47723" maxCol="87796" minColSha="91830" maxColSha="173051" color="EX-yellow-green">
      <drainZones>
        <drainZone minCol="87796" maxCol="87796" />
      </drainZones>
      <drainZonesShadow>
        <drainZoneShadow minCol="152196" maxCol="152200" />
        <drainZoneShadow minCol="172318" maxCol="172318" />
      </drainZonesShadow>
    </node>
    <node name="::851650" nid="13524" row="4782" minCol="47724" maxCol="87791" minColSha="91831" maxColSha="172319" color="EX-magenta">
      <drainZones/>
      <drainZonesShadow>
        <drainZoneShadow minCol="152201" maxCol="152205" />
        <drainZoneShadow minCol="172319" maxCol="172319" />
      </drainZonesShadow>
    </node>
    <node name="::851682" nid="11666" row="4783" minCol="47725" maxCol="86575" minColSha="91832" maxColSha="172324" color="EX-green">
      <drainZones/>
      <drainZonesShadow>
        <drainZoneShadow minCol="152206" maxCol="152206" />
        <drainZoneShadow minCol="172320" maxCol="172324" />
      </drainZonesShadow>
    </node>
    <node name="::851683" nid="13423" row="4784" minCol="47726" maxCol="87797" minColSha="91833" maxColSha="174114" color="EX-yellow">
      <drainZones>
        <drainZone minCol="87797" maxCol="87797" />
      </drainZones>
      <drainZonesShadow>
        <drainZoneShadow minCol="152207" maxCol="152210" />
        <drainZoneShadow minCol="172325" maxCol="172326" />
      </drainZonesShadow>
    </node>
    <node name="::851692" nid="12008" row="4785" minCol="47727" maxCol="85598" minColSha="91834" maxColSha="172327" color="EX-purple">
      <drainZones/>
      <drainZonesShadow>
        <drainZoneShadow minCol="152211" maxCol="152215" />
        <drainZoneShadow minCol="172327" maxCol="172327" />
      </drainZonesShadow>
    </node>
    <node name="::851764" nid="12645" row="4786" minCol="47728" maxCol="85152" minColSha="91835" maxColSha="172328" color="EX-dark-purple">
      <drainZones/>
      <drainZonesShadow>
        <drainZoneShadow minCol="152216" maxCol="152220" />
        <drainZoneShadow minCol="172328" maxCol="172328" />
      </drainZonesShadow>
    </node>
    <node name="::851785" nid="12005" row="4787" minCol="47729" maxCol="87799" minColSha="91836" maxColSha="176892" color="EX-dark-red">
      <drainZones>
        <drainZone minCol="87798" maxCol="87799" />
      </drainZones>
      <drainZonesShadow>
        <drainZoneShadow minCol="152221" maxCol="152224" />
        <drainZoneShadow minCol="172329" maxCol="172330" />
      </drainZonesShadow>
    </node>
    <node name="::852334" nid="11667" row="4788" minCol="47730" maxCol="87800" minColSha="91837" maxColSha="173939" color="EX-pale-green">
      <drainZones>
        <drainZone minCol="87800" maxCol="87800" />
      </drainZones>
      <drainZonesShadow>
        <drainZoneShadow minCol="152225" maxCol="152228" />
        <drainZoneShadow minCol="172331" maxCol="172332" />
      </drainZonesShadow>
    </node>
    <node name="::852517" nid="10734" row="4789" minCol="47731" maxCol="86189" minColSha="91838" maxColSha="172333" color="EX-pale-blue">
      <drainZones/>
      <drainZonesShadow>
        <drainZoneShadow minCol="152229" maxCol="152233" />
        <drainZoneShadow minCol="172333" maxCol="172333" />
      </drainZonesShadow>
    </node>
    <node name="::852650" nid="12390" row="4790" minCol="47732" maxCol="85783" minColSha="91839" maxColSha="172334" color="EX-dark-tan">
      <drainZones/>
      <drainZonesShadow>
        <drainZoneShadow minCol="152234" maxCol="152238" />
        <drainZoneShadow minCol="172334" maxCol="172334" />
      </drainZonesShadow>
    </node>
    <node name="::852723" nid="13372" row="4791" minCol="47733" maxCol="87801" minColSha="91840" maxColSha="176932" color="EX-pale-blue-magenta">
      <drainZones>
        <drainZone minCol="87801" maxCol="87801" />
      </drainZones>
      <drainZonesShadow>
        <drainZoneShadow minCol="152239" maxCol="152241" />
        <drainZoneShadow minCol="172335" maxCol="172337" />
      </drainZonesShadow>
    </node>
    <node name="::852887" nid="11481" row="4792" minCol="47734" maxCol="87290" minColSha="91841" maxColSha="172338" color="EX-pale-yellow orange">
      <drainZones/>
      <drainZonesShadow>
        <drainZoneShadow minCol="152242" maxCol="152246" />
        <drainZoneShadow minCol="172338" maxCol="172338" />
      </drainZonesShadow>
    </node>
    <node name="::853139" nid="13777" row="4793" minCol="47735" maxCol="87802" minColSha="91842" maxColSha="173349" color="EX-medium-magenta">
      <drainZones>
        <drainZone minCol="87802" maxCol="87802" />
      </drainZones>
      <drainZonesShadow>
        <drainZoneShadow minCol="152247" maxCol="152251" />
        <drainZoneShadow minCol="172339" maxCol="172339" />
      </drainZonesShadow>
    </node>
    <node name="::853469" nid="13403" row="4794" minCol="47736" maxCol="87803" minColSha="91843" maxColSha="172633" color="EX-pale-red">
      <drainZones>
        <drainZone minCol="87803" maxCol="87803" />
      </drainZones>
      <drainZonesShadow>
        <drainZoneShadow minCol="152252" maxCol="152254" />
        <drainZoneShadow minCol="172340" maxCol="172342" />
      </drainZonesShadow>
    </node>
    <node name="::854337" nid="11187" row="4795" minCol="47737" maxCol="86403" minColSha="91844" maxColSha="172345" color="EX-pale-cyan">
      <drainZones/>
      <drainZonesShadow>
        <drainZoneShadow minCol="152255" maxCol="152257" />
        <drainZoneShadow minCol="172343" maxCol="172345" />
      </drainZonesShadow>
    </node>
    <node name="::854368" nid="12713" row="4796" minCol="47738" maxCol="87805" minColSha="91845" maxColSha="175324" color="EX-pale-yellow-green">
      <drainZones>
        <drainZone minCol="87804" maxCol="87805" />
      </drainZones>
      <drainZonesShadow>
        <drainZoneShadow minCol="152258" maxCol="152260" />
        <drainZoneShadow minCol="172346" maxCol="172348" />
      </drainZonesShadow>
    </node>
    <node name="::855200" nid="10877" row="4797" minCol="47739" maxCol="87807" minColSha="91846" maxColSha="175304" color="EX-pale-purple">
      <drainZones>
        <drainZone minCol="87806" maxCol="87807" />
      </drainZones>
      <drainZonesShadow>
        <drainZoneShadow minCol="152261" maxCol="152262" />
        <drainZoneShadow minCol="172349" maxCol="172352" />
      </drainZonesShadow>
    </node>
    <node name="::855424" nid="13225" row="4798" minCol="47740" maxCol="87808" minColSha="91847" maxColSha="173906" color="EX-pale-magenta">
      <drainZones>
        <drainZone minCol="87808" maxCol="87808" />
      </drainZones>
      <drainZonesShadow>
        <drainZoneShadow minCol="152263" maxCol="152267" />
        <drainZoneShadow minCol="172353" maxCol="172353" />
      </drainZonesShadow>
    </node>
    <node name="::855837" nid="13812" row="4799" minCol="47741" maxCol="87809" minColSha="91848" maxColSha="175603" color="EX-pale-red-orange">
      <drainZones>
        <drainZone minCol="87809" maxCol="87809" />
      </drainZones>
      <drainZonesShadow>
        <drainZoneShadow minCol="152268" maxCol="152271" />
        <drainZoneShadow minCol="172354" maxCol="172355" />
      </drainZonesShadow>
    </node>
    <node name="::855867" nid="12195" row="4800" minCol="47742" maxCol="84829" minColSha="91849" maxColSha="172356" color="EX-blue">
      <drainZones/>
      <drainZonesShadow>
        <drainZoneShadow minCol="152272" maxCol="152276" />
        <drainZoneShadow minCol="172356" maxCol="172356" />
      </drainZonesShadow>
    </node>
    <node name="::856101" nid="12529" row="4801" minCol="47743" maxCol="85844" minColSha="91850" maxColSha="172358" color="EX-orange">
      <drainZones/>
      <drainZonesShadow>
        <drainZoneShadow minCol="152277" maxCol="152280" />
        <drainZoneShadow minCol="172357" maxCol="172358" />
      </drainZonesShadow>
    </node>
    <node name="::856104" nid="11454" row="4802" minCol="47744" maxCol="87810" minColSha="91851" maxColSha="176338" color="EX-dark-cyan">
      <drainZones>
        <drainZone minCol="87810" maxCol="87810" />
      </drainZones>
      <drainZonesShadow>
        <drainZoneShadow minCol="152281" maxCol="152284" />
        <drainZoneShadow minCol="172359" maxCol="172360" />
      </drainZonesShadow>
    </node>
    <node name="::856160" nid="12518" row="4803" minCol="47745" maxCol="87811" minColSha="91852" maxColSha="176486" color="EX-red">
      <drainZones>
        <drainZone minCol="87811" maxCol="87811" />
      </drainZones>
      <drainZonesShadow>
        <drainZoneShadow minCol="152285" maxCol="152289" />
        <drainZoneShadow minCol="172361" maxCol="172361" />
      </drainZonesShadow>
    </node>
    <node name="::856411" nid="12542" row="4804" minCol="47746" maxCol="85586" minColSha="91853" maxColSha="172362" color="EX-dark-orange">
      <drainZones/>
      <drainZonesShadow>
        <drainZoneShadow minCol="152290" maxCol="152294" />
        <drainZoneShadow minCol="172362" maxCol="172362" />
      </drainZonesShadow>
    </node>
    <node name="::856492" nid="12564" row="4805" minCol="47747" maxCol="87812" minColSha="91854" maxColSha="175536" color="EX-dark-gray-purple">
      <drainZones>
        <drainZone minCol="87812" maxCol="87812" />
      </drainZones>
      <drainZonesShadow>
        <drainZoneShadow minCol="152295" maxCol="152298" />
        <drainZoneShadow minCol="172363" maxCol="172364" />
      </drainZonesShadow>
    </node>
    <node name="::856506" nid="13333" row="4806" minCol="47748" maxCol="87813" minColSha="91855" maxColSha="175774" color="EX-cyan">
      <drainZones>
        <drainZone minCol="87813" maxCol="87813" />
      </drainZones>
      <drainZonesShadow>
        <drainZoneShadow minCol="152299" maxCol="152302" />
        <drainZoneShadow minCol="172365" maxCol="172366" />
      </drainZonesShadow>
    </node>
    <node name="::856524" nid="12208" row="4807" minCol="47749" maxCol="87815" minColSha="91856" maxColSha="175950" color="EX-yellow-orange">
      <drainZones>
        <drainZone minCol="87814" maxCol="87815" />
      </drainZones>
      <drainZonesShadow>
        <drainZoneShadow minCol="152303" maxCol="152305" />
        <drainZoneShadow minCol="172367" maxCol="172369" />
      </drainZonesShadow>
    </node>
    <node name="::850451" nid="13649" row="4808" minCol="47750" maxCol="87816" minColSha="91857" maxColSha="172477" color="EX-pure-blue">
      <drainZones>
        <drainZone minCol="87816" maxCol="87816" />
      </drainZones>
      <drainZonesShadow>
        <drainZoneShadow minCol="152306" maxCol="152309" />
        <drainZoneShadow minCol="172370" maxCol="172370" />
      </drainZonesShadow>
    </node>
    <node name="::850921" nid="11587" row="4809" minCol="47751" maxCol="80562" minColSha="91858" maxColSha="172371" color="EX-dark-yellow-green">
      <drainZones/>
      <drainZonesShadow>
        <drainZoneShadow minCol="152310" maxCol="152313" />
        <drainZoneShadow minCol="172371" maxCol="172371" />
      </drainZonesShadow>
    </node>
    <node name="::850990" nid="11397" row="4810" minCol="47752" maxCol="86857" minColSha="91859" maxColSha="172373" color="EX-dark-magenta">
      <drainZones/>
      <drainZonesShadow>
        <drainZoneShadow minCol="152314" maxCol="152316" />
        <drainZoneShadow minCol="172372" maxCol="172373" />
      </drainZonesShadow>
    </node>
    <node name="::851004" nid="12441" row="4811" minCol="47753" maxCol="86228" minColSha="91860" maxColSha="172374" color="EX-dark-green">
      <drainZones/>
      <drainZonesShadow>
        <drainZoneShadow minCol="152317" maxCol="152320" />
        <drainZoneShadow minCol="172374" maxCol="172374" />
      </drainZonesShadow>
    </node>
    <node name="::851225" nid="11650" row="4812" minCol="47754" maxCol="86564" minColSha="91861" maxColSha="172375" color="EX-blue-magenta">
      <drainZones/>
      <drainZonesShadow>
        <drainZoneShadow minCol="152321" maxCol="152324" />
        <drainZoneShadow minCol="172375" maxCol="172375" />
      </drainZonesShadow>
    </node>
    <node name="::851254" nid="11659" row="4813" minCol="47755" maxCol="87817" minColSha="91862" maxColSha="172445" color="EX-yellow-green">
      <drainZones>
        <drainZone minCol="87817" maxCol="87817" />
      </drainZones>
      <drainZonesShadow>
        <drainZoneShadow minCol="152325" maxCol="152328" />
        <drainZoneShadow minCol="172376" maxCol="172376" />
      </drainZonesShadow>
    </node>
    <node name="::851361" nid="11677" row="4814" minCol="47756" maxCol="87756" minColSha="91863" maxColSha="172377" color="EX-magenta">
      <drainZones/>
      <drainZonesShadow>
        <drainZoneShadow minCol="152329" maxCol="152332" />
        <drainZoneShadow minCol="172377" maxCol="172377" />
      </drainZonesShadow>
    </node>
    <node name="::851378" nid="10892" row="4815" minCol="47757" maxCol="87641" minColSha="91864" maxColSha="172379" color="EX-green">
      <drainZones/>
      <drainZonesShadow>
        <drainZoneShadow minCol="152333" maxCol="152335" />
        <drainZoneShadow minCol="172378" maxCol="172379" />
      </drainZonesShadow>
    </node>
    <node name="::851551" nid="12801" row="4816" minCol="47758" maxCol="86545" minColSha="91865" maxColSha="172380" color="EX-yellow">
      <drainZones/>
      <drainZonesShadow>
        <drainZoneShadow minCol="152336" maxCol="152339" />
        <drainZoneShadow minCol="172380" maxCol="172380" />
      </drainZonesShadow>
    </node>
    <node name="::851577" nid="12802" row="4817" minCol="47759" maxCol="87238" minColSha="91866" maxColSha="172383" color="EX-purple">
      <drainZones/>
      <drainZonesShadow>
        <drainZoneShadow minCol="152340" maxCol="152341" />
        <drainZoneShadow minCol="172381" maxCol="172383" />
      </drainZonesShadow>
    </node>
    <node name="::851651" nid="12282" row="4818" minCol="47760" maxCol="86624" minColSha="91867" maxColSha="172384" color="EX-dark-purple">
      <drainZones/>
      <drainZonesShadow>
        <drainZoneShadow minCol="152342" maxCol="152345" />
        <drainZoneShadow minCol="172384" maxCol="172384" />
      </drainZonesShadow>
    </node>
    <node name="::851777" nid="11721" row="4819" minCol="47761" maxCol="87818" minColSha="91868" maxColSha="172736" color="EX-dark-red">
      <drainZones>
        <drainZone minCol="87818" maxCol="87818" />
      </drainZones>
      <drainZonesShadow>
        <drainZoneShadow minCol="152346" maxCol="152349" />
        <drainZoneShadow minCol="172385" maxCol="172385" />
      </drainZonesShadow>
    </node>
    <node name="::851980" nid="13543" row="4820" minCol="47762" maxCol="86954" minColSha="91869" maxColSha="172388" color="EX-pale-green">
      <drainZones/>
      <drainZonesShadow>
        <drainZoneShadow minCol="152350" maxCol="152351" />
        <drainZoneShadow minCol="172386" maxCol="172388" />
      </drainZonesShadow>
    </node>
    <node name="::852325" nid="13369" row="4821" minCol="47763" maxCol="87820" minColSha="91870" maxColSha="176575" color="EX-pale-blue">
      <drainZones>
        <drainZone minCol="87819" maxCol="87820" />
      </drainZones>
      <drainZonesShadow>
        <drainZoneShadow minCol="152352" maxCol="152353" />
        <drainZoneShadow minCol="172389" maxCol="172391" />
      </drainZonesShadow>
    </node>
    <node name="::852358" nid="13301" row="4822" minCol="47764" maxCol="86988" minColSha="91871" maxColSha="172392" color="EX-dark-tan">
      <drainZones/>
      <drainZonesShadow>
        <drainZoneShadow minCol="152354" maxCol="152357" />
        <drainZoneShadow minCol="172392" maxCol="172392" />
      </drainZonesShadow>
    </node>
    <node name="::853421" nid="11305" row="4823" minCol="47765" maxCol="87211" minColSha="91872" maxColSha="172393" color="EX-pale-blue-magenta">
      <drainZones/>
      <drainZonesShadow>
        <drainZoneShadow minCol="152358" maxCol="152361" />
        <drainZoneShadow minCol="172393" maxCol="172393" />
      </drainZonesShadow>
    </node>
    <node name="::853592" nid="12913" row="4824" minCol="47766" maxCol="85161" minColSha="91873" maxColSha="172395" color="EX-pale-yellow orange">
      <drainZones/>
      <drainZonesShadow>
        <drainZoneShadow minCol="152362" maxCol="152364" />
        <drainZoneShadow minCol="172394" maxCol="172395" />
      </drainZonesShadow>
    </node>
    <node name="::853625" nid="13527" row="4825" minCol="47767" maxCol="87821" minColSha="91874" maxColSha="177044" color="EX-medium-magenta">
      <drainZones>
        <drainZone minCol="87821" maxCol="87821" />
      </drainZones>
      <drainZonesShadow>
        <drainZoneShadow minCol="152365" maxCol="152367" />
        <drainZoneShadow minCol="172396" maxCol="172397" />
      </drainZonesShadow>
    </node>
    <node name="::853626" nid="11565" row="4826" minCol="47768" maxCol="87822" minColSha="91875" maxColSha="175546" color="EX-pale-red">
      <drainZones>
        <drainZone minCol="87822" maxCol="87822" />
      </drainZones>
      <drainZonesShadow>
        <drainZoneShadow minCol="152368" maxCol="152371" />
        <drainZoneShadow minCol="172398" maxCol="172398" />
      </drainZonesShadow>
    </node>
    <node name="::853721" nid="12535" row="4827" minCol="47769" maxCol="87823" minColSha="91876" maxColSha="172498" color="EX-pale-cyan">
      <drainZones>
        <drainZone minCol="87823" maxCol="87823" />
      </drainZones>
      <drainZonesShadow>
        <drainZoneShadow minCol="152372" maxCol="152373" />
        <drainZoneShadow minCol="172399" maxCol="172401" />
      </drainZonesShadow>
    </node>
    <node name="::853725" nid="13949" row="4828" minCol="47770" maxCol="87824" minColSha="91877" maxColSha="173713" color="EX-pale-yellow-green">
      <drainZones>
        <drainZone minCol="87824" maxCol="87824" />
      </drainZones>
      <drainZonesShadow>
        <drainZoneShadow minCol="152374" maxCol="152377" />
        <drainZoneShadow minCol="172402" maxCol="172402" />
      </drainZonesShadow>
    </node>
    <node name="::853735" nid="11702" row="4829" minCol="47771" maxCol="81092" minColSha="91878" maxColSha="172403" color="EX-pale-purple">
      <drainZones/>
      <drainZonesShadow>
        <drainZoneShadow minCol="152378" maxCol="152381" />
        <drainZoneShadow minCol="172403" maxCol="172403" />
      </drainZonesShadow>
    </node>
    <node name="::853819" nid="11725" row="4830" minCol="47772" maxCol="85605" minColSha="91879" maxColSha="172404" color="EX-pale-magenta">
      <drainZones/>
      <drainZonesShadow>
        <drainZoneShadow minCol="152382" maxCol="152385" />
        <drainZoneShadow minCol="172404" maxCol="172404" />
      </drainZonesShadow>
    </node>
    <node name="::853932" nid="11576" row="4831" minCol="47773" maxCol="87356" minColSha="91880" maxColSha="172407" color="EX-pale-red-orange">
      <drainZones/>
      <drainZonesShadow>
        <drainZoneShadow minCol="152386" maxCol="152387" />
        <drainZoneShadow minCol="172405" maxCol="172407" />
      </drainZonesShadow>
    </node>
    <node name="::853953" nid="13397" row="4832" minCol="47774" maxCol="87825" minColSha="91881" maxColSha="176541" color="EX-blue">
      <drainZones>
        <drainZone minCol="87825" maxCol="87825" />
      </drainZones>
      <drainZonesShadow>
        <drainZoneShadow minCol="152388" maxCol="152390" />
        <drainZoneShadow minCol="172408" maxCol="172409" />
      </drainZonesShadow>
    </node>
    <node name="::854052" nid="11747" row="4833" minCol="47775" maxCol="81413" minColSha="91882" maxColSha="172410" color="EX-orange">
      <drainZones/>
      <drainZonesShadow>
        <drainZoneShadow minCol="152391" maxCol="152394" />
        <drainZoneShadow minCol="172410" maxCol="172410" />
      </drainZonesShadow>
    </node>
    <node name="::854167" nid="11246" row="4834" minCol="47776" maxCol="80180" minColSha="91883" maxColSha="172411" color="EX-dark-cyan">
      <drainZones/>
      <drainZonesShadow>
        <drainZoneShadow minCol="152395" maxCol="152398" />
        <drainZoneShadow minCol="172411" maxCol="172411" />
      </drainZonesShadow>
    </node>
    <node name="::854413" nid="13257" row="4835" minCol="47777" maxCol="83891" minColSha="91884" maxColSha="172412" color="EX-red">
      <drainZones/>
      <drainZonesShadow>
        <drainZoneShadow minCol="152399" maxCol="152402" />
        <drainZoneShadow minCol="172412" maxCol="172412" />
      </drainZonesShadow>
    </node>
    <node name="::854482" nid="11373" row="4836" minCol="47778" maxCol="85377" minColSha="91885" maxColSha="172413" color="EX-dark-orange">
      <drainZones/>
      <drainZonesShadow>
        <drainZoneShadow minCol="152403" maxCol="152406" />
        <drainZoneShadow minCol="172413" maxCol="172413" />
      </drainZonesShadow>
    </node>
    <node name="::854538" nid="12686" row="4837" minCol="47779" maxCol="86625" minColSha="91886" maxColSha="172414" color="EX-dark-gray-purple">
      <drainZones/>
      <drainZonesShadow>
        <drainZoneShadow minCol="152407" maxCol="152410" />
        <drainZoneShadow minCol="172414" maxCol="172414" />
      </drainZonesShadow>
    </node>
    <node name="::854709" nid="12491" row="4838" minCol="47780" maxCol="87826" minColSha="91887" maxColSha="176553" color="EX-cyan">
      <drainZones>
        <drainZone minCol="87826" maxCol="87826" />
      </drainZones>
      <drainZonesShadow>
        <drainZoneShadow minCol="152411" maxCol="152413" />
        <drainZoneShadow minCol="172415" maxCol="172416" />
      </drainZonesShadow>
    </node>
    <node name="::854850" nid="13324" row="4839" minCol="47781" maxCol="80039" minColSha="91888" maxColSha="172417" color="EX-yellow-orange">
      <drainZones/>
      <drainZonesShadow>
        <drainZoneShadow minCol="152414" maxCol="152417" />
        <drainZoneShadow minCol="172417" maxCol="172417" />
      </drainZonesShadow>
    </node>
    <node name="::855394" nid="13020" row="4840" minCol="47782" maxCol="87827" minColSha="91889" maxColSha="173188" color="EX-pure-blue">
      <drainZones>
        <drainZone minCol="87827" maxCol="87827" />
      </drainZones>
      <drainZonesShadow>
        <drainZoneShadow minCol="152418" maxCol="152421" />
        <drainZoneShadow minCol="172418" maxCol="172418" />
      </drainZonesShadow>
    </node>
    <node name="::855400" nid="11529" row="4841" minCol="47783" maxCol="84365" minColSha="91890" maxColSha="172419" color="EX-dark-yellow-green">
      <drainZones/>
      <drainZonesShadow>
        <drainZoneShadow minCol="152422" maxCol="152425" />
        <drainZoneShadow minCol="172419" maxCol="172419" />
      </drainZonesShadow>
    </node>
    <node name="::855462" nid="13625" row="4842" minCol="47784" maxCol="87288" minColSha="91891" maxColSha="172420" color="EX-dark-magenta">
      <drainZones/>
      <drainZonesShadow>
        <drainZoneShadow minCol="152426" maxCol="152429" />
        <drainZoneShadow minCol="172420" maxCol="172420" />
      </drainZonesShadow>
    </node>
    <node name="::855553" nid="13622" row="4843" minCol="47785" maxCol="86613" minColSha="91892" maxColSha="172422" color="EX-dark-green">
      <drainZones/>
      <drainZonesShadow>
        <drainZoneShadow minCol="152430" maxCol="152432" />
        <drainZoneShadow minCol="172421" maxCol="172422" />
      </drainZonesShadow>
    </node>
    <node name="::855566" nid="13647" row="4844" minCol="47786" maxCol="81363" minColSha="91893" maxColSha="172423" color="EX-blue-magenta">
      <drainZones/>
      <drainZonesShadow>
        <drainZoneShadow minCol="152433" maxCol="152436" />
        <drainZoneShadow minCol="172423" maxCol="172423" />
      </drainZonesShadow>
    </node>
    <node name="::855695" nid="11684" row="4845" minCol="47787" maxCol="87828" minColSha="91894" maxColSha="172496" color="EX-yellow-green">
      <drainZones>
        <drainZone minCol="87828" maxCol="87828" />
      </drainZones>
      <drainZonesShadow>
        <drainZoneShadow minCol="152437" maxCol="152440" />
        <drainZoneShadow minCol="172424" maxCol="172424" />
      </drainZonesShadow>
    </node>
    <node name="::855720" nid="12196" row="4846" minCol="47788" maxCol="87829" minColSha="91895" maxColSha="177073" color="EX-magenta">
      <drainZones>
        <drainZone minCol="87829" maxCol="87829" />
      </drainZones>
      <drainZonesShadow>
        <drainZoneShadow minCol="152441" maxCol="152444" />
        <drainZoneShadow minCol="172425" maxCol="172425" />
      </drainZonesShadow>
    </node>
    <node name="::855762" nid="13681" row="4847" minCol="47789" maxCol="87831" minColSha="91896" maxColSha="175853" color="EX-green">
      <drainZones>
        <drainZone minCol="87830" maxCol="87831" />
      </drainZones>
      <drainZonesShadow>
        <drainZoneShadow minCol="152445" maxCol="152447" />
        <drainZoneShadow minCol="172426" maxCol="172427" />
      </drainZonesShadow>
    </node>
    <node name="::856036" nid="11422" row="4848" minCol="47790" maxCol="80606" minColSha="91897" maxColSha="172428" color="EX-yellow">
      <drainZones/>
      <drainZonesShadow>
        <drainZoneShadow minCol="152448" maxCol="152451" />
        <drainZoneShadow minCol="172428" maxCol="172428" />
      </drainZonesShadow>
    </node>
    <node name="::856323" nid="10895" row="4849" minCol="47791" maxCol="80868" minColSha="91898" maxColSha="172429" color="EX-purple">
      <drainZones/>
      <drainZonesShadow>
        <drainZoneShadow minCol="152452" maxCol="152455" />
        <drainZoneShadow minCol="172429" maxCol="172429" />
      </drainZonesShadow>
    </node>
    <node name="::856477" nid="11681" row="4850" minCol="47792" maxCol="87832" minColSha="91899" maxColSha="173772" color="EX-dark-purple">
      <drainZones>
        <drainZone minCol="87832" maxCol="87832" />
      </drainZones>
      <drainZonesShadow>
        <drainZoneShadow minCol="152456" maxCol="152459" />
        <drainZoneShadow minCol="172430" maxCol="172430" />
      </drainZonesShadow>
    </node>
    <node name="::856605" nid="13402" row="4851" minCol="47793" maxCol="87834" minColSha="91900" maxColSha="176542" color="EX-dark-red">
      <drainZones>
        <drainZone minCol="87833" maxCol="87834" />
      </drainZones>
      <drainZonesShadow>
        <drainZoneShadow minCol="152460" maxCol="152462" />
        <drainZoneShadow minCol="172431" maxCol="172432" />
      </drainZonesShadow>
    </node>
    <node name="::856608" nid="11143" row="4852" minCol="47794" maxCol="85435" minColSha="91901" maxColSha="172434" color="EX-pale-green">
      <drainZones/>
      <drainZonesShadow>
        <drainZoneShadow minCol="152463" maxCol="152465" />
        <drainZoneShadow minCol="172433" maxCol="172434" />
      </drainZonesShadow>
    </node>
    <node name="::856616" nid="11145" row="4853" minCol="47795" maxCol="84284" minColSha="91902" maxColSha="172435" color="EX-pale-blue">
      <drainZones/>
      <drainZonesShadow>
        <drainZoneShadow minCol="152466" maxCol="152469" />
        <drainZoneShadow minCol="172435" maxCol="172435" />
      </drainZonesShadow>
    </node>
    <node name="::856760" nid="12212" row="4854" minCol="47796" maxCol="87836" minColSha="91903" maxColSha="173658" color="EX-dark-tan">
      <drainZones>
        <drainZone minCol="87835" maxCol="87836" />
      </drainZones>
      <drainZonesShadow>
        <drainZoneShadow minCol="152470" maxCol="152470" />
        <drainZoneShadow minCol="172436" maxCol="172439" />
      </drainZonesShadow>
    </node>
    <node name="::856810" nid="11072" row="4855" minCol="47797" maxCol="85110" minColSha="91904" maxColSha="172441" color="EX-pale-blue-magenta">
      <drainZones/>
      <drainZonesShadow>
        <drainZoneShadow minCol="152471" maxCol="152473" />
        <drainZoneShadow minCol="172440" maxCol="172441" />
      </drainZonesShadow>
    </node>
    <node name="::1466516" nid="11434" row="4856" minCol="47798" maxCol="85259" minColSha="91905" maxColSha="172442" color="EX-pale-yellow orange">
      <drainZones/>
      <drainZonesShadow>
        <drainZoneShadow minCol="152474" maxCol="152476" />
        <drainZoneShadow minCol="172442" maxCol="172442" />
      </drainZonesShadow>
    </node>
    <node name="::1466518" nid="11430" row="4857" minCol="47799" maxCol="87837" minColSha="91906" maxColSha="174399" color="EX-medium-magenta">
      <drainZones>
        <drainZone minCol="87837" maxCol="87837" />
      </drainZones>
      <drainZonesShadow>
        <drainZoneShadow minCol="152477" maxCol="152479" />
        <drainZoneShadow minCol="172443" maxCol="172443" />
      </drainZonesShadow>
    </node>
    <node name="::850402" nid="11624" row="4858" minCol="47800" maxCol="83941" minColSha="91907" maxColSha="172444" color="EX-pale-red">
      <drainZones/>
      <drainZonesShadow>
        <drainZoneShadow minCol="152480" maxCol="152482" />
        <drainZoneShadow minCol="172444" maxCol="172444" />
      </drainZonesShadow>
    </node>
    <node name="::850940" nid="11056" row="4859" minCol="47801" maxCol="87817" minColSha="91908" maxColSha="172445" color="EX-pale-cyan">
      <drainZones/>
      <drainZonesShadow>
        <drainZoneShadow minCol="152483" maxCol="152485" />
        <drainZoneShadow minCol="172445" maxCol="172445" />
      </drainZonesShadow>
    </node>
    <node name="::850972" nid="11383" row="4860" minCol="47802" maxCol="87521" minColSha="91909" maxColSha="172447" color="EX-pale-yellow-green">
      <drainZones/>
      <drainZonesShadow>
        <drainZoneShadow minCol="152486" maxCol="152487" />
        <drainZoneShadow minCol="172446" maxCol="172447" />
      </drainZonesShadow>
    </node>
    <node name="::851384" nid="12780" row="4861" minCol="47803" maxCol="87838" minColSha="91910" maxColSha="176302" color="EX-pale-purple">
      <drainZones>
        <drainZone minCol="87838" maxCol="87838" />
      </drainZones>
      <drainZonesShadow>
        <drainZoneShadow minCol="152488" maxCol="152490" />
        <drainZoneShadow minCol="172448" maxCol="172448" />
      </drainZonesShadow>
    </node>
    <node name="::851541" nid="12795" row="4862" minCol="47804" maxCol="87334" minColSha="91911" maxColSha="172449" color="EX-pale-magenta">
      <drainZones/>
      <drainZonesShadow>
        <drainZoneShadow minCol="152491" maxCol="152493" />
        <drainZoneShadow minCol="172449" maxCol="172449" />
      </drainZonesShadow>
    </node>
    <node name="::852051" nid="12142" row="4863" minCol="47805" maxCol="87839" minColSha="91912" maxColSha="175939" color="EX-pale-red-orange">
      <drainZones>
        <drainZone minCol="87839" maxCol="87839" />
      </drainZones>
      <drainZonesShadow>
        <drainZoneShadow minCol="152494" maxCol="152496" />
        <drainZoneShadow minCol="172450" maxCol="172450" />
      </drainZonesShadow>
    </node>
    <node name="::852130" nid="12508" row="4864" minCol="47806" maxCol="87840" minColSha="91913" maxColSha="173464" color="EX-blue">
      <drainZones>
        <drainZone minCol="87840" maxCol="87840" />
      </drainZones>
      <drainZonesShadow>
        <drainZoneShadow minCol="152497" maxCol="152499" />
        <drainZoneShadow minCol="172451" maxCol="172451" />
      </drainZonesShadow>
    </node>
    <node name="::852318" nid="11076" row="4865" minCol="47807" maxCol="87563" minColSha="91914" maxColSha="172452" color="EX-orange">
      <drainZones/>
      <drainZonesShadow>
        <drainZoneShadow minCol="152500" maxCol="152502" />
        <drainZoneShadow minCol="172452" maxCol="172452" />
      </drainZonesShadow>
    </node>
    <node name="::852356" nid="12086" row="4866" minCol="47808" maxCol="80139" minColSha="91915" maxColSha="172453" color="EX-dark-cyan">
      <drainZones/>
      <drainZonesShadow>
        <drainZoneShadow minCol="152503" maxCol="152505" />
        <drainZoneShadow minCol="172453" maxCol="172453" />
      </drainZonesShadow>
    </node>
    <node name="::852478" nid="13351" row="4867" minCol="47809" maxCol="87842" minColSha="91916" maxColSha="176358" color="EX-red">
      <drainZones>
        <drainZone minCol="87841" maxCol="87842" />
      </drainZones>
      <drainZonesShadow>
        <drainZoneShadow minCol="152506" maxCol="152507" />
        <drainZoneShadow minCol="172454" maxCol="172455" />
      </drainZonesShadow>
    </node>
    <node name="::852993" nid="13688" row="4868" minCol="47810" maxCol="87844" minColSha="91917" maxColSha="175843" color="EX-dark-orange">
      <drainZones>
        <drainZone minCol="87843" maxCol="87844" />
      </drainZones>
      <drainZonesShadow>
        <drainZoneShadow minCol="152508" maxCol="152508" />
        <drainZoneShadow minCol="172456" maxCol="172458" />
      </drainZonesShadow>
    </node>
    <node name="::852994" nid="13920" row="4869" minCol="47811" maxCol="79805" minColSha="91918" maxColSha="172459" color="EX-dark-gray-purple">
      <drainZones/>
      <drainZonesShadow>
        <drainZoneShadow minCol="152509" maxCol="152511" />
        <drainZoneShadow minCol="172459" maxCol="172459" />
      </drainZonesShadow>
    </node>
    <node name="::853067" nid="12292" row="4870" minCol="47812" maxCol="87845" minColSha="91919" maxColSha="174193" color="EX-cyan">
      <drainZones>
        <drainZone minCol="87845" maxCol="87845" />
      </drainZones>
      <drainZonesShadow>
        <drainZoneShadow minCol="152512" maxCol="152514" />
        <drainZoneShadow minCol="172460" maxCol="172460" />
      </drainZonesShadow>
    </node>
    <node name="::853120" nid="13880" row="4871" minCol="47813" maxCol="87320" minColSha="91920" maxColSha="172461" color="EX-yellow-orange">
      <drainZones/>
      <drainZonesShadow>
        <drainZoneShadow minCol="152515" maxCol="152517" />
        <drainZoneShadow minCol="172461" maxCol="172461" />
      </drainZonesShadow>
    </node>
    <node name="::853163" nid="12505" row="4872" minCol="47814" maxCol="82221" minColSha="91921" maxColSha="172462" color="EX-pure-blue">
      <drainZones/>
      <drainZonesShadow>
        <drainZoneShadow minCol="152518" maxCol="152520" />
        <drainZoneShadow minCol="172462" maxCol="172462" />
      </drainZonesShadow>
    </node>
    <node name="::853279" nid="12672" row="4873" minCol="47815" maxCol="86626" minColSha="91922" maxColSha="172463" color="EX-dark-yellow-green">
      <drainZones/>
      <drainZonesShadow>
        <drainZoneShadow minCol="152521" maxCol="152523" />
        <drainZoneShadow minCol="172463" maxCol="172463" />
      </drainZonesShadow>
    </node>
    <node name="::853802" nid="11722" row="4874" minCol="47816" maxCol="79903" minColSha="91923" maxColSha="172464" color="EX-dark-magenta">
      <drainZones/>
      <drainZonesShadow>
        <drainZoneShadow minCol="152524" maxCol="152526" />
        <drainZoneShadow minCol="172464" maxCol="172464" />
      </drainZonesShadow>
    </node>
    <node name="::854325" nid="11023" row="4875" minCol="47817" maxCol="84619" minColSha="91924" maxColSha="172466" color="EX-dark-green">
      <drainZones/>
      <drainZonesShadow>
        <drainZoneShadow minCol="152527" maxCol="152528" />
        <drainZoneShadow minCol="172465" maxCol="172466" />
      </drainZonesShadow>
    </node>
    <node name="::854463" nid="12159" row="4876" minCol="47818" maxCol="87846" minColSha="91925" maxColSha="176832" color="EX-blue-magenta">
      <drainZones>
        <drainZone minCol="87846" maxCol="87846" />
      </drainZones>
      <drainZonesShadow>
        <drainZoneShadow minCol="152529" maxCol="152531" />
        <drainZoneShadow minCol="172467" maxCol="172467" />
      </drainZonesShadow>
    </node>
    <node name="::854467" nid="13652" row="4877" minCol="47819" maxCol="87847" minColSha="91926" maxColSha="173102" color="EX-yellow-green">
      <drainZones>
        <drainZone minCol="87847" maxCol="87847" />
      </drainZones>
      <drainZonesShadow>
        <drainZoneShadow minCol="152532" maxCol="152533" />
        <drainZoneShadow minCol="172468" maxCol="172469" />
      </drainZonesShadow>
    </node>
    <node name="::854471" nid="11319" row="4878" minCol="47820" maxCol="83795" minColSha="91927" maxColSha="172470" color="EX-magenta">
      <drainZones/>
      <drainZonesShadow>
        <drainZoneShadow minCol="152534" maxCol="152536" />
        <drainZoneShadow minCol="172470" maxCol="172470" />
      </drainZonesShadow>
    </node>
    <node name="::854582" nid="13528" row="4879" minCol="47821" maxCol="86022" minColSha="91928" maxColSha="172472" color="EX-green">
      <drainZones/>
      <drainZonesShadow>
        <drainZoneShadow minCol="152537" maxCol="152538" />
        <drainZoneShadow minCol="172471" maxCol="172472" />
      </drainZonesShadow>
    </node>
    <node name="::855123" nid="11970" row="4880" minCol="47822" maxCol="84941" minColSha="91929" maxColSha="172473" color="EX-yellow">
      <drainZones/>
      <drainZonesShadow>
        <drainZoneShadow minCol="152539" maxCol="152541" />
        <drainZoneShadow minCol="172473" maxCol="172473" />
      </drainZonesShadow>
    </node>
    <node name="::855446" nid="13023" row="4881" minCol="47823" maxCol="87848" minColSha="91930" maxColSha="173031" color="EX-purple">
      <drainZones>
        <drainZone minCol="87848" maxCol="87848" />
      </drainZones>
      <drainZonesShadow>
        <drainZoneShadow minCol="152542" maxCol="152544" />
        <drainZoneShadow minCol="172474" maxCol="172474" />
      </drainZonesShadow>
    </node>
    <node name="::855652" nid="13638" row="4882" minCol="47824" maxCol="87790" minColSha="91931" maxColSha="172475" color="EX-dark-purple">
      <drainZones/>
      <drainZonesShadow>
        <drainZoneShadow minCol="152545" maxCol="152547" />
        <drainZoneShadow minCol="172475" maxCol="172475" />
      </drainZonesShadow>
    </node>
    <node name="::855738" nid="12180" row="4883" minCol="47825" maxCol="87849" minColSha="91932" maxColSha="177010" color="EX-dark-red">
      <drainZones>
        <drainZone minCol="87849" maxCol="87849" />
      </drainZones>
      <drainZonesShadow>
        <drainZoneShadow minCol="152548" maxCol="152550" />
        <drainZoneShadow minCol="172476" maxCol="172476" />
      </drainZonesShadow>
    </node>
    <node name="::855780" nid="13650" row="4884" minCol="47826" maxCol="87816" minColSha="91933" maxColSha="172477" color="EX-pale-green">
      <drainZones/>
      <drainZonesShadow>
        <drainZoneShadow minCol="152551" maxCol="152553" />
        <drainZoneShadow minCol="172477" maxCol="172477" />
      </drainZonesShadow>
    </node>
    <node name="::856102" nid="13919" row="4885" minCol="47827" maxCol="84179" minColSha="91934" maxColSha="172478" color="EX-pale-blue">
      <drainZones/>
      <drainZonesShadow>
        <drainZoneShadow minCol="152554" maxCol="152556" />
        <drainZoneShadow minCol="172478" maxCol="172478" />
      </drainZonesShadow>
    </node>
    <node name="::856200" nid="13428" row="4886" minCol="47828" maxCol="87742" minColSha="91935" maxColSha="172480" color="EX-dark-tan">
      <drainZones/>
      <drainZonesShadow>
        <drainZoneShadow minCol="152557" maxCol="152558" />
        <drainZoneShadow minCol="172479" maxCol="172480" />
      </drainZonesShadow>
    </node>
    <node name="::856374" nid="13290" row="4887" minCol="47829" maxCol="85060" minColSha="91936" maxColSha="172481" color="EX-pale-blue-magenta">
      <drainZones/>
      <drainZonesShadow>
        <drainZoneShadow minCol="152559" maxCol="152561" />
        <drainZoneShadow minCol="172481" maxCol="172481" />
      </drainZonesShadow>
    </node>
    <node name="::856474" nid="13513" row="4888" minCol="47830" maxCol="87851" minColSha="91937" maxColSha="176038" color="EX-pale-yellow orange">
      <drainZones>
        <drainZone minCol="87850" maxCol="87851" />
      </drainZones>
      <drainZonesShadow>
        <drainZoneShadow minCol="152562" maxCol="152563" />
        <drainZoneShadow minCol="172482" maxCol="172483" />
      </drainZonesShadow>
    </node>
    <node name="::856516" nid="11556" row="4889" minCol="47831" maxCol="81421" minColSha="91938" maxColSha="172484" color="EX-medium-magenta">
      <drainZones/>
      <drainZonesShadow>
        <drainZoneShadow minCol="152564" maxCol="152566" />
        <drainZoneShadow minCol="172484" maxCol="172484" />
      </drainZonesShadow>
    </node>
    <node name="::856538" nid="11611" row="4890" minCol="47832" maxCol="87853" minColSha="91939" maxColSha="176983" color="EX-pale-red">
      <drainZones>
        <drainZone minCol="87852" maxCol="87853" />
      </drainZones>
      <drainZonesShadow>
        <drainZoneShadow minCol="152567" maxCol="152567" />
        <drainZoneShadow minCol="172485" maxCol="172487" />
      </drainZonesShadow>
    </node>
    <node name="::856560" nid="11668" row="4891" minCol="47833" maxCol="87526" minColSha="91940" maxColSha="172488" color="EX-pale-cyan">
      <drainZones/>
      <drainZonesShadow>
        <drainZoneShadow minCol="152568" maxCol="152570" />
        <drainZoneShadow minCol="172488" maxCol="172488" />
      </drainZonesShadow>
    </node>
    <node name="::3799971" nid="11856" row="4892" minCol="47834" maxCol="83344" minColSha="91941" maxColSha="172489" color="EX-pale-yellow-green">
      <drainZones/>
      <drainZonesShadow>
        <drainZoneShadow minCol="152571" maxCol="152572" />
        <drainZoneShadow minCol="172489" maxCol="172489" />
      </drainZonesShadow>
    </node>
    <node name="::850841" nid="12360" row="4893" minCol="47835" maxCol="87854" minColSha="91942" maxColSha="172719" color="EX-pale-purple">
      <drainZones>
        <drainZone minCol="87854" maxCol="87854" />
      </drainZones>
      <drainZonesShadow>
        <drainZoneShadow minCol="152573" maxCol="152574" />
        <drainZoneShadow minCol="172490" maxCol="172490" />
      </drainZonesShadow>
    </node>
    <node name="::850890" nid="10994" row="4894" minCol="47836" maxCol="83896" minColSha="91943" maxColSha="172491" color="EX-pale-magenta">
      <drainZones/>
      <drainZonesShadow>
        <drainZoneShadow minCol="152575" maxCol="152576" />
        <drainZoneShadow minCol="172491" maxCol="172491" />
      </drainZonesShadow>
    </node>
    <node name="::851181" nid="13907" row="4895" minCol="47837" maxCol="83399" minColSha="91944" maxColSha="172492" color="EX-pale-red-orange">
      <drainZones/>
      <drainZonesShadow>
        <drainZoneShadow minCol="152577" maxCol="152578" />
        <drainZoneShadow minCol="172492" maxCol="172492" />
      </drainZonesShadow>
    </node>
    <node name="::851628" nid="11625" row="4896" minCol="47838" maxCol="87502" minColSha="91945" maxColSha="172493" color="EX-blue">
      <drainZones/>
      <drainZonesShadow>
        <drainZoneShadow minCol="152579" maxCol="152580" />
        <drainZoneShadow minCol="172493" maxCol="172493" />
      </drainZonesShadow>
    </node>
    <node name="::851772" nid="13413" row="4897" minCol="47839" maxCol="87855" minColSha="91946" maxColSha="173139" color="EX-orange">
      <drainZones>
        <drainZone minCol="87855" maxCol="87855" />
      </drainZones>
      <drainZonesShadow>
        <drainZoneShadow minCol="152581" maxCol="152582" />
        <drainZoneShadow minCol="172494" maxCol="172494" />
      </drainZonesShadow>
    </node>
    <node name="::851856" nid="11763" row="4898" minCol="47840" maxCol="84420" minColSha="91947" maxColSha="172495" color="EX-dark-cyan">
      <drainZones/>
      <drainZonesShadow>
        <drainZoneShadow minCol="152583" maxCol="152584" />
        <drainZoneShadow minCol="172495" maxCol="172495" />
      </drainZonesShadow>
    </node>
    <node name="::851881" nid="12019" row="4899" minCol="47841" maxCol="87828" minColSha="91948" maxColSha="172496" color="EX-red">
      <drainZones/>
      <drainZonesShadow>
        <drainZoneShadow minCol="152585" maxCol="152586" />
        <drainZoneShadow minCol="172496" maxCol="172496" />
      </drainZonesShadow>
    </node>
    <node name="::852104" nid="12404" row="4900" minCol="47842" maxCol="87856" minColSha="91949" maxColSha="174376" color="EX-dark-orange">
      <drainZones>
        <drainZone minCol="87856" maxCol="87856" />
      </drainZones>
      <drainZonesShadow>
        <drainZoneShadow minCol="152587" maxCol="152588" />
        <drainZoneShadow minCol="172497" maxCol="172497" />
      </drainZonesShadow>
    </node>
    <node name="::852220" nid="12536" row="4901" minCol="47843" maxCol="87823" minColSha="91950" maxColSha="172498" color="EX-dark-gray-purple">
      <drainZones/>
      <drainZonesShadow>
        <drainZoneShadow minCol="152589" maxCol="152590" />
        <drainZoneShadow minCol="172498" maxCol="172498" />
      </drainZonesShadow>
    </node>
    <node name="::852442" nid="11216" row="4902" minCol="47844" maxCol="85186" minColSha="91951" maxColSha="172499" color="EX-cyan">
      <drainZones/>
      <drainZonesShadow>
        <drainZoneShadow minCol="152591" maxCol="152592" />
        <drainZoneShadow minCol="172499" maxCol="172499" />
      </drainZonesShadow>
    </node>
    <node name="::852579" nid="13518" row="4903" minCol="47845" maxCol="87609" minColSha="91952" maxColSha="172501" color="EX-yellow-orange">
      <drainZones/>
      <drainZonesShadow>
        <drainZoneShadow minCol="152593" maxCol="152593" />
        <drainZoneShadow minCol="172500" maxCol="172501" />
      </drainZonesShadow>
    </node>
    <node name="::852628" nid="11387" row="4904" minCol="47846" maxCol="87689" minColSha="91953" maxColSha="172502" color="EX-pure-blue">
      <drainZones/>
      <drainZonesShadow>
        <drainZoneShadow minCol="152594" maxCol="152595" />
        <drainZoneShadow minCol="172502" maxCol="172502" />
      </drainZonesShadow>
    </node>
    <node name="::853131" nid="11279" row="4905" minCol="47847" maxCol="87857" minColSha="91954" maxColSha="176599" color="EX-dark-yellow-green">
      <drainZones>
        <drainZone minCol="87857" maxCol="87857" />
      </drainZones>
      <drainZonesShadow>
        <drainZoneShadow minCol="152596" maxCol="152597" />
        <drainZoneShadow minCol="172503" maxCol="172503" />
      </drainZonesShadow>
    </node>
    <node name="::853162" nid="13707" row="4906" minCol="47848" maxCol="86680" minColSha="91955" maxColSha="172504" color="EX-dark-magenta">
      <drainZones/>
      <drainZonesShadow>
        <drainZoneShadow minCol="152598" maxCol="152599" />
        <drainZoneShadow minCol="172504" maxCol="172504" />
      </drainZonesShadow>
    </node>
    <node name="::853310" nid="13408" row="4907" minCol="47849" maxCol="81387" minColSha="91956" maxColSha="172505" color="EX-dark-green">
      <drainZones/>
      <drainZonesShadow>
        <drainZoneShadow minCol="152600" maxCol="152601" />
        <drainZoneShadow minCol="172505" maxCol="172505" />
      </drainZonesShadow>
    </node>
    <node name="::853342" nid="13116" row="4908" minCol="47850" maxCol="81793" minColSha="91957" maxColSha="172506" color="EX-blue-magenta">
      <drainZones/>
      <drainZonesShadow>
        <drainZoneShadow minCol="152602" maxCol="152603" />
        <drainZoneShadow minCol="172506" maxCol="172506" />
      </drainZonesShadow>
    </node>
    <node name="::853345" nid="13692" row="4909" minCol="47851" maxCol="87648" minColSha="91958" maxColSha="172507" color="EX-yellow-green">
      <drainZones/>
      <drainZonesShadow>
        <drainZoneShadow minCol="152604" maxCol="152605" />
        <drainZoneShadow minCol="172507" maxCol="172507" />
      </drainZonesShadow>
    </node>
    <node name="::853417" nid="11370" row="4910" minCol="47852" maxCol="87858" minColSha="91959" maxColSha="176481" color="EX-magenta">
      <drainZones>
        <drainZone minCol="87858" maxCol="87858" />
      </drainZones>
      <drainZonesShadow>
        <drainZoneShadow minCol="152606" maxCol="152607" />
        <drainZoneShadow minCol="172508" maxCol="172508" />
      </drainZonesShadow>
    </node>
    <node name="::853547" nid="12150" row="4911" minCol="47853" maxCol="87366" minColSha="91960" maxColSha="172509" color="EX-green">
      <drainZones/>
      <drainZonesShadow>
        <drainZoneShadow minCol="152608" maxCol="152609" />
        <drainZoneShadow minCol="172509" maxCol="172509" />
      </drainZonesShadow>
    </node>
    <node name="::853842" nid="13729" row="4912" minCol="47854" maxCol="87859" minColSha="91961" maxColSha="176280" color="EX-yellow">
      <drainZones>
        <drainZone minCol="87859" maxCol="87859" />
      </drainZones>
      <drainZonesShadow>
        <drainZoneShadow minCol="152610" maxCol="152611" />
        <drainZoneShadow minCol="172510" maxCol="172510" />
      </drainZonesShadow>
    </node>
    <node name="::853951" nid="11728" row="4913" minCol="47855" maxCol="87578" minColSha="91962" maxColSha="172511" color="EX-purple">
      <drainZones/>
      <drainZonesShadow>
        <drainZoneShadow minCol="152612" maxCol="152613" />
        <drainZoneShadow minCol="172511" maxCol="172511" />
      </drainZonesShadow>
    </node>
    <node name="::854226" nid="12953" row="4914" minCol="47856" maxCol="87860" minColSha="91963" maxColSha="176281" color="EX-dark-purple">
      <drainZones>
        <drainZone minCol="87860" maxCol="87860" />
      </drainZones>
      <drainZonesShadow>
        <drainZoneShadow minCol="152614" maxCol="152615" />
        <drainZoneShadow minCol="172512" maxCol="172512" />
      </drainZonesShadow>
    </node>
    <node name="::854396" nid="12974" row="4915" minCol="47857" maxCol="79889" minColSha="91964" maxColSha="172513" color="EX-dark-red">
      <drainZones/>
      <drainZonesShadow>
        <drainZoneShadow minCol="152616" maxCol="152617" />
        <drainZoneShadow minCol="172513" maxCol="172513" />
      </drainZonesShadow>
    </node>
    <node name="::854605" nid="13747" row="4916" minCol="47858" maxCol="87861" minColSha="91965" maxColSha="177131" color="EX-pale-green">
      <drainZones>
        <drainZone minCol="87861" maxCol="87861" />
      </drainZones>
      <drainZonesShadow>
        <drainZoneShadow minCol="152618" maxCol="152619" />
        <drainZoneShadow minCol="172514" maxCol="172514" />
      </drainZonesShadow>
    </node>
    <node name="::855216" nid="11090" row="4917" minCol="47859" maxCol="82281" minColSha="91966" maxColSha="172516" color="EX-pale-blue">
      <drainZones/>
      <drainZonesShadow>
        <drainZoneShadow minCol="152620" maxCol="152620" />
        <drainZoneShadow minCol="172515" maxCol="172516" />
      </drainZonesShadow>
    </node>
    <node name="::855398" nid="12056" row="4918" minCol="47860" maxCol="87863" minColSha="91967" maxColSha="173847" color="EX-dark-tan">
      <drainZones>
        <drainZone minCol="87862" maxCol="87863" />
      </drainZones>
      <drainZonesShadow>
        <drainZoneShadow minCol="152621" maxCol="152621" />
        <drainZoneShadow minCol="172517" maxCol="172518" />
      </drainZonesShadow>
    </node>
    <node name="::855797" nid="11086" row="4919" minCol="47861" maxCol="87864" minColSha="91968" maxColSha="175307" color="EX-pale-blue-magenta">
      <drainZones>
        <drainZone minCol="87864" maxCol="87864" />
      </drainZones>
      <drainZonesShadow>
        <drainZoneShadow minCol="152622" maxCol="152623" />
        <drainZoneShadow minCol="172519" maxCol="172519" />
      </drainZonesShadow>
    </node>
    <node name="::855914" nid="13079" row="4920" minCol="47862" maxCol="87865" minColSha="91969" maxColSha="174146" color="EX-pale-yellow orange">
      <drainZones>
        <drainZone minCol="87865" maxCol="87865" />
      </drainZones>
      <drainZonesShadow>
        <drainZoneShadow minCol="152624" maxCol="152624" />
        <drainZoneShadow minCol="172520" maxCol="172521" />
      </drainZonesShadow>
    </node>
    <node name="::856132" nid="12204" row="4921" minCol="47863" maxCol="85325" minColSha="91970" maxColSha="172523" color="EX-medium-magenta">
      <drainZones/>
      <drainZonesShadow>
        <drainZoneShadow minCol="152625" maxCol="152625" />
        <drainZoneShadow minCol="172522" maxCol="172523" />
      </drainZonesShadow>
    </node>
    <node name="::856302" nid="14022" row="4922" minCol="47864" maxCol="87866" minColSha="91971" maxColSha="177024" color="EX-pale-red">
      <drainZones>
        <drainZone minCol="87866" maxCol="87866" />
      </drainZones>
      <drainZonesShadow>
        <drainZoneShadow minCol="152626" maxCol="152627" />
        <drainZoneShadow minCol="172524" maxCol="172524" />
      </drainZonesShadow>
    </node>
    <node name="::856806" nid="12224" row="4923" minCol="47865" maxCol="87867" minColSha="91972" maxColSha="175498" color="EX-pale-cyan">
      <drainZones>
        <drainZone minCol="87867" maxCol="87867" />
      </drainZones>
      <drainZonesShadow>
        <drainZoneShadow minCol="152628" maxCol="152628" />
        <drainZoneShadow minCol="172525" maxCol="172526" />
      </drainZonesShadow>
    </node>
    <node name="::856928" nid="12216" row="4924" minCol="47866" maxCol="87652" minColSha="91973" maxColSha="172527" color="EX-pale-yellow-green">
      <drainZones/>
      <drainZonesShadow>
        <drainZoneShadow minCol="152629" maxCol="152630" />
        <drainZoneShadow minCol="172527" maxCol="172527" />
      </drainZonesShadow>
    </node>
    <node name="::856933" nid="12016" row="4925" minCol="47867" maxCol="87868" minColSha="91974" maxColSha="176936" color="EX-pale-purple">
      <drainZones>
        <drainZone minCol="87868" maxCol="87868" />
      </drainZones>
      <drainZonesShadow>
        <drainZoneShadow minCol="152631" maxCol="152632" />
        <drainZoneShadow minCol="172528" maxCol="172528" />
      </drainZonesShadow>
    </node>
    <node name="::850857" nid="13470" row="4926" minCol="47868" maxCol="87559" minColSha="91975" maxColSha="172529" color="EX-pale-magenta">
      <drainZones/>
      <drainZonesShadow>
        <drainZoneShadow minCol="152633" maxCol="152633" />
        <drainZoneShadow minCol="172529" maxCol="172529" />
      </drainZonesShadow>
    </node>
    <node name="::851581" nid="11276" row="4927" minCol="47869" maxCol="86955" minColSha="91976" maxColSha="172530" color="EX-pale-red-orange">
      <drainZones/>
      <drainZonesShadow>
        <drainZoneShadow minCol="152634" maxCol="152634" />
        <drainZoneShadow minCol="172530" maxCol="172530" />
      </drainZonesShadow>
    </node>
    <node name="::851639" nid="11628" row="4928" minCol="47870" maxCol="87869" minColSha="91977" maxColSha="172989" color="EX-blue">
      <drainZones>
        <drainZone minCol="87869" maxCol="87869" />
      </drainZones>
      <drainZonesShadow>
        <drainZoneShadow minCol="152635" maxCol="152635" />
        <drainZoneShadow minCol="172531" maxCol="172531" />
      </drainZonesShadow>
    </node>
    <node name="::851917" nid="13576" row="4929" minCol="47871" maxCol="83315" minColSha="91978" maxColSha="172532" color="EX-orange">
      <drainZones/>
      <drainZonesShadow>
        <drainZoneShadow minCol="152636" maxCol="152636" />
        <drainZoneShadow minCol="172532" maxCol="172532" />
      </drainZonesShadow>
    </node>
    <node name="::853127" nid="13705" row="4930" minCol="47872" maxCol="87870" minColSha="91979" maxColSha="176502" color="EX-dark-cyan">
      <drainZones>
        <drainZone minCol="87870" maxCol="87870" />
      </drainZones>
      <drainZonesShadow>
        <drainZoneShadow minCol="152637" maxCol="152637" />
        <drainZoneShadow minCol="172533" maxCol="172533" />
      </drainZonesShadow>
    </node>
    <node name="::853989" nid="10975" row="4931" minCol="47873" maxCol="81422" minColSha="91980" maxColSha="172534" color="EX-red">
      <drainZones/>
      <drainZonesShadow>
        <drainZoneShadow minCol="152638" maxCol="152638" />
        <drainZoneShadow minCol="172534" maxCol="172534" />
      </drainZonesShadow>
    </node>
    <node name="::854429" nid="13756" row="4932" minCol="47874" maxCol="81980" minColSha="91981" maxColSha="172535" color="EX-dark-orange">
      <drainZones/>
      <drainZonesShadow>
        <drainZoneShadow minCol="152639" maxCol="152639" />
        <drainZoneShadow minCol="172535" maxCol="172535" />
      </drainZonesShadow>
    </node>
    <node name="::854955" nid="13525" row="4933" minCol="47875" maxCol="83992" minColSha="91982" maxColSha="172536" color="EX-dark-gray-purple">
      <drainZones/>
      <drainZonesShadow>
        <drainZoneShadow minCol="152640" maxCol="152640" />
        <drainZoneShadow minCol="172536" maxCol="172536" />
      </drainZonesShadow>
    </node>
    <node name="::855225" nid="11474" row="4934" minCol="47876" maxCol="82023" minColSha="91983" maxColSha="172537" color="EX-cyan">
      <drainZones/>
      <drainZonesShadow>
        <drainZoneShadow minCol="152641" maxCol="152641" />
        <drainZoneShadow minCol="172537" maxCol="172537" />
      </drainZonesShadow>
    </node>
    <node name="::856858" nid="12223" row="4935" minCol="47877" maxCol="87233" minColSha="91984" maxColSha="172538" color="EX-yellow-orange">
      <drainZones/>
      <drainZonesShadow>
        <drainZoneShadow minCol="152642" maxCol="152642" />
        <drainZoneShadow minCol="172538" maxCol="172538" />
      </drainZonesShadow>
    </node>
    <node name="::851493" nid="10684" row="4936" minCol="47894" maxCol="87082" minColSha="92001" maxColSha="172541" color="EX-pure-blue">
      <drainZones/>
      <drainZonesShadow>
        <drainZoneShadow minCol="152643" maxCol="152658" />
        <drainZoneShadow minCol="172539" maxCol="172541" />
      </drainZonesShadow>
    </node>
    <node name="::852857" nid="13077" row="4937" minCol="47898" maxCol="84874" minColSha="92005" maxColSha="172542" color="EX-dark-yellow-green">
      <drainZones/>
      <drainZonesShadow>
        <drainZoneShadow minCol="152659" maxCol="152669" />
        <drainZoneShadow minCol="172542" maxCol="172542" />
      </drainZonesShadow>
    </node>
    <node name="::856230" nid="13964" row="4938" minCol="47899" maxCol="87009" minColSha="92006" maxColSha="172543" color="EX-dark-magenta">
      <drainZones/>
      <drainZonesShadow>
        <drainZoneShadow minCol="152670" maxCol="152674" />
        <drainZoneShadow minCol="172543" maxCol="172543" />
      </drainZonesShadow>
    </node>
    <node name="::1466451" nid="11345" row="4939" minCol="47905" maxCol="87874" minColSha="92012" maxColSha="177050" color="EX-dark-green">
      <drainZones>
        <drainZone minCol="87871" maxCol="87874" />
      </drainZones>
      <drainZonesShadow>
        <drainZoneShadow minCol="152675" maxCol="152678" />
        <drainZoneShadow minCol="172544" maxCol="172551" />
      </drainZonesShadow>
    </node>
    <node name="::855080" nid="13906" row="4940" minCol="47917" maxCol="87880" minColSha="92024" maxColSha="176911" color="EX-blue-magenta">
      <drainZones>
        <drainZone minCol="87875" maxCol="87880" />
      </drainZones>
      <drainZonesShadow>
        <drainZoneShadow minCol="152679" maxCol="152706" />
        <drainZoneShadow minCol="172552" maxCol="172563" />
      </drainZonesShadow>
    </node>
    <node name="::853861" nid="11791" row="4941" minCol="47918" maxCol="87885" minColSha="92025" maxColSha="176979" color="EX-yellow-green">
      <drainZones>
        <drainZone minCol="87881" maxCol="87885" />
      </drainZones>
      <drainZonesShadow>
        <drainZoneShadow minCol="152707" maxCol="152734" />
        <drainZoneShadow minCol="172564" maxCol="172573" />
      </drainZonesShadow>
    </node>
    <node name="::850333" nid="11363" row="4942" minCol="47919" maxCol="87891" minColSha="92026" maxColSha="176450" color="EX-magenta">
      <drainZones>
        <drainZone minCol="87886" maxCol="87891" />
      </drainZones>
      <drainZonesShadow>
        <drainZoneShadow minCol="152735" maxCol="152755" />
        <drainZoneShadow minCol="172574" maxCol="172589" />
      </drainZonesShadow>
    </node>
    <node name="::854916" nid="13205" row="4943" minCol="47920" maxCol="87894" minColSha="92027" maxColSha="176422" color="EX-green">
      <drainZones>
        <drainZone minCol="87892" maxCol="87894" />
      </drainZones>
      <drainZonesShadow>
        <drainZoneShadow minCol="152756" maxCol="152785" />
        <drainZoneShadow minCol="172590" maxCol="172595" />
      </drainZonesShadow>
    </node>
    <node name="::854935" nid="11553" row="4944" minCol="47921" maxCol="87896" minColSha="92028" maxColSha="175527" color="EX-yellow">
      <drainZones>
        <drainZone minCol="87895" maxCol="87896" />
      </drainZones>
      <drainZonesShadow>
        <drainZoneShadow minCol="152786" maxCol="152809" />
        <drainZoneShadow minCol="172596" maxCol="172604" />
      </drainZonesShadow>
    </node>
    <node name="::852774" nid="11916" row="4945" minCol="47922" maxCol="87900" minColSha="92029" maxColSha="176355" color="EX-purple">
      <drainZones>
        <drainZone minCol="87897" maxCol="87900" />
      </drainZones>
      <drainZonesShadow>
        <drainZoneShadow minCol="152810" maxCol="152829" />
        <drainZoneShadow minCol="172605" maxCol="172612" />
      </drainZonesShadow>
    </node>
    <node name="::856327" nid="11799" row="4946" minCol="47923" maxCol="87902" minColSha="92030" maxColSha="176484" color="EX-dark-purple">
      <drainZones>
        <drainZone minCol="87901" maxCol="87902" />
      </drainZones>
      <drainZonesShadow>
        <drainZoneShadow minCol="152830" maxCol="152847" />
        <drainZoneShadow minCol="172613" maxCol="172619" />
      </drainZonesShadow>
    </node>
    <node name="::854900" nid="13396" row="4947" minCol="47924" maxCol="87904" minColSha="92031" maxColSha="176543" color="EX-dark-red">
      <drainZones>
        <drainZone minCol="87903" maxCol="87904" />
      </drainZones>
      <drainZonesShadow>
        <drainZoneShadow minCol="152848" maxCol="152863" />
        <drainZoneShadow minCol="172620" maxCol="172625" />
      </drainZonesShadow>
    </node>
    <node name="::855854" nid="11557" row="4948" minCol="47925" maxCol="87908" minColSha="92032" maxColSha="176910" color="EX-pale-green">
      <drainZones>
        <drainZone minCol="87905" maxCol="87908" />
      </drainZones>
      <drainZonesShadow>
        <drainZoneShadow minCol="152864" maxCol="152879" />
        <drainZoneShadow minCol="172626" maxCol="172631" />
      </drainZonesShadow>
    </node>
    <node name="::850665" nid="11523" row="4949" minCol="47926" maxCol="87909" minColSha="92033" maxColSha="174984" color="EX-pale-blue">
      <drainZones>
        <drainZone minCol="87909" maxCol="87909" />
      </drainZones>
      <drainZonesShadow>
        <drainZoneShadow minCol="152880" maxCol="152893" />
        <drainZoneShadow minCol="172632" maxCol="172634" />
      </drainZonesShadow>
    </node>
    <node name="::851217" nid="13903" row="4950" minCol="47938" maxCol="87915" minColSha="92045" maxColSha="177106" color="EX-dark-tan">
      <drainZones>
        <drainZone minCol="87910" maxCol="87915" />
      </drainZones>
      <drainZonesShadow>
        <drainZoneShadow minCol="152894" maxCol="152924" />
        <drainZoneShadow minCol="172635" maxCol="172650" />
      </drainZonesShadow>
    </node>
    <node name="::853723" nid="13036" row="4951" minCol="47939" maxCol="87922" minColSha="92046" maxColSha="175124" color="EX-pale-blue-magenta">
      <drainZones>
        <drainZone minCol="87916" maxCol="87922" />
      </drainZones>
      <drainZonesShadow>
        <drainZoneShadow minCol="152925" maxCol="152939" />
        <drainZoneShadow minCol="172651" maxCol="172670" />
      </drainZonesShadow>
    </node>
    <node name="::856763" nid="13871" row="4952" minCol="47962" maxCol="86392" minColSha="92069" maxColSha="172674" color="EX-pale-yellow orange">
      <drainZones/>
      <drainZonesShadow>
        <drainZoneShadow minCol="152940" maxCol="152951" />
        <drainZoneShadow minCol="172671" maxCol="172674" />
      </drainZonesShadow>
    </node>
    <node name="::852428" nid="13820" row="4953" minCol="47963" maxCol="87425" minColSha="92070" maxColSha="172677" color="EX-medium-magenta">
      <drainZones/>
      <drainZonesShadow>
        <drainZoneShadow minCol="152952" maxCol="152954" />
        <drainZoneShadow minCol="172675" maxCol="172677" />
      </drainZonesShadow>
    </node>
    <node name="::851207" nid="13987" row="4954" minCol="47976" maxCol="87929" minColSha="92083" maxColSha="176151" color="EX-pale-red">
      <drainZones>
        <drainZone minCol="87923" maxCol="87929" />
      </drainZones>
      <drainZonesShadow>
        <drainZoneShadow minCol="152955" maxCol="152968" />
        <drainZoneShadow minCol="172678" maxCol="172695" />
      </drainZonesShadow>
    </node>
    <node name="::852202" nid="12831" row="4955" minCol="47977" maxCol="87931" minColSha="92084" maxColSha="174670" color="EX-pale-cyan">
      <drainZones>
        <drainZone minCol="87930" maxCol="87931" />
      </drainZones>
      <drainZonesShadow>
        <drainZoneShadow minCol="152969" maxCol="152988" />
        <drainZoneShadow minCol="172696" maxCol="172703" />
      </drainZonesShadow>
    </node>
    <node name="::853866" nid="12051" row="4956" minCol="47978" maxCol="87936" minColSha="92085" maxColSha="175978" color="EX-pale-yellow-green">
      <drainZones>
        <drainZone minCol="87932" maxCol="87936" />
      </drainZones>
      <drainZonesShadow>
        <drainZoneShadow minCol="152989" maxCol="153001" />
        <drainZoneShadow minCol="172704" maxCol="172715" />
      </drainZonesShadow>
    </node>
    <node name="::851978" nid="10715" row="4957" minCol="47979" maxCol="87854" minColSha="92086" maxColSha="172719" color="EX-pale-purple">
      <drainZones/>
      <drainZonesShadow>
        <drainZoneShadow minCol="153002" maxCol="153016" />
        <drainZoneShadow minCol="172716" maxCol="172719" />
      </drainZonesShadow>
    </node>
    <node name="::850740" nid="13733" row="4958" minCol="47980" maxCol="87937" minColSha="92087" maxColSha="174024" color="EX-pale-magenta">
      <drainZones>
        <drainZone minCol="87937" maxCol="87937" />
      </drainZones>
      <drainZonesShadow>
        <drainZoneShadow minCol="153017" maxCol="153023" />
        <drainZoneShadow minCol="172720" maxCol="172720" />
      </drainZonesShadow>
    </node>
    <node name="::856050" nid="12333" row="4959" minCol="47981" maxCol="87932" minColSha="92088" maxColSha="172722" color="EX-pale-red-orange">
      <drainZones/>
      <drainZonesShadow>
        <drainZoneShadow minCol="153024" maxCol="153029" />
        <drainZoneShadow minCol="172721" maxCol="172722" />
      </drainZonesShadow>
    </node>
    <node name="::853244" nid="13420" row="4960" minCol="48119" maxCol="87939" minColSha="92226" maxColSha="176735" color="EX-blue">
      <drainZones>
        <drainZone minCol="87938" maxCol="87939" />
      </drainZones>
      <drainZonesShadow>
        <drainZoneShadow minCol="153030" maxCol="153048" />
        <drainZoneShadow minCol="172723" maxCol="172738" />
      </drainZonesShadow>
    </node>
    <node name="::851131" nid="11163" row="4961" minCol="48120" maxCol="87940" minColSha="92227" maxColSha="175019" color="EX-orange">
      <drainZones>
        <drainZone minCol="87940" maxCol="87940" />
      </drainZones>
      <drainZonesShadow>
        <drainZoneShadow minCol="153049" maxCol="153072" />
        <drainZoneShadow minCol="172739" maxCol="172743" />
      </drainZonesShadow>
    </node>
    <node name="::850425" nid="10711" row="4962" minCol="48121" maxCol="87945" minColSha="92228" maxColSha="176945" color="EX-dark-cyan">
      <drainZones>
        <drainZone minCol="87941" maxCol="87945" />
      </drainZones>
      <drainZonesShadow>
        <drainZoneShadow minCol="153073" maxCol="153085" />
        <drainZoneShadow minCol="172744" maxCol="172756" />
      </drainZonesShadow>
    </node>
    <node name="::851051" nid="11171" row="4963" minCol="48122" maxCol="87337" minColSha="92229" maxColSha="172764" color="EX-red">
      <drainZones/>
      <drainZonesShadow>
        <drainZoneShadow minCol="153086" maxCol="153103" />
        <drainZoneShadow minCol="172757" maxCol="172764" />
      </drainZonesShadow>
    </node>
    <node name="::851447" nid="11577" row="4964" minCol="48123" maxCol="87948" minColSha="92230" maxColSha="173454" color="EX-dark-orange">
      <drainZones>
        <drainZone minCol="87946" maxCol="87948" />
      </drainZones>
      <drainZonesShadow>
        <drainZoneShadow minCol="153104" maxCol="153115" />
        <drainZoneShadow minCol="172765" maxCol="172778" />
      </drainZonesShadow>
    </node>
    <node name="::850822" nid="13003" row="4965" minCol="48124" maxCol="87949" minColSha="92231" maxColSha="173218" color="EX-dark-gray-purple">
      <drainZones>
        <drainZone minCol="87949" maxCol="87949" />
      </drainZones>
      <drainZonesShadow>
        <drainZoneShadow minCol="153116" maxCol="153132" />
        <drainZoneShadow minCol="172779" maxCol="172785" />
      </drainZonesShadow>
    </node>
    <node name="::853355" nid="13769" row="4966" minCol="48125" maxCol="87953" minColSha="92232" maxColSha="176282" color="EX-cyan">
      <drainZones>
        <drainZone minCol="87950" maxCol="87953" />
      </drainZones>
      <drainZonesShadow>
        <drainZoneShadow minCol="153133" maxCol="153143" />
        <drainZoneShadow minCol="172786" maxCol="172798" />
      </drainZonesShadow>
    </node>
    <node name="::855483" nid="11878" row="4967" minCol="48126" maxCol="87959" minColSha="92233" maxColSha="176585" color="EX-yellow-orange">
      <drainZones>
        <drainZone minCol="87954" maxCol="87959" />
      </drainZones>
      <drainZonesShadow>
        <drainZoneShadow minCol="153144" maxCol="153154" />
        <drainZoneShadow minCol="172799" maxCol="172810" />
      </drainZonesShadow>
    </node>
    <node name="::852809" nid="11262" row="4968" minCol="48127" maxCol="87965" minColSha="92234" maxColSha="176955" color="EX-pure-blue">
      <drainZones>
        <drainZone minCol="87960" maxCol="87965" />
      </drainZones>
      <drainZonesShadow>
        <drainZoneShadow minCol="153155" maxCol="153165" />
        <drainZoneShadow minCol="172811" maxCol="172821" />
      </drainZonesShadow>
    </node>
    <node name="::851440" nid="13972" row="4969" minCol="48128" maxCol="87966" minColSha="92235" maxColSha="174127" color="EX-dark-yellow-green">
      <drainZones>
        <drainZone minCol="87966" maxCol="87966" />
      </drainZones>
      <drainZonesShadow>
        <drainZoneShadow minCol="153166" maxCol="153174" />
        <drainZoneShadow minCol="172822" maxCol="172833" />
      </drainZonesShadow>
    </node>
    <node name="::855978" nid="12507" row="4970" minCol="48129" maxCol="87970" minColSha="92236" maxColSha="176345" color="EX-dark-magenta">
      <drainZones>
        <drainZone minCol="87967" maxCol="87970" />
      </drainZones>
      <drainZonesShadow>
        <drainZoneShadow minCol="153175" maxCol="153184" />
        <drainZoneShadow minCol="172834" maxCol="172844" />
      </drainZonesShadow>
    </node>
    <node name="::856793" nid="11836" row="4971" minCol="48130" maxCol="87971" minColSha="92237" maxColSha="174570" color="EX-dark-green">
      <drainZones>
        <drainZone minCol="87971" maxCol="87971" />
      </drainZones>
      <drainZonesShadow>
        <drainZoneShadow minCol="153185" maxCol="153198" />
        <drainZoneShadow minCol="172845" maxCol="172851" />
      </drainZonesShadow>
    </node>
    <node name="::852402" nid="13177" row="4972" minCol="48131" maxCol="87972" minColSha="92238" maxColSha="173842" color="EX-blue-magenta">
      <drainZones>
        <drainZone minCol="87972" maxCol="87972" />
      </drainZones>
      <drainZonesShadow>
        <drainZoneShadow minCol="153199" maxCol="153211" />
        <drainZoneShadow minCol="172852" maxCol="172858" />
      </drainZonesShadow>
    </node>
    <node name="::854252" nid="12988" row="4973" minCol="48132" maxCol="87978" minColSha="92239" maxColSha="176952" color="EX-yellow-green">
      <drainZones>
        <drainZone minCol="87973" maxCol="87978" />
      </drainZones>
      <drainZonesShadow>
        <drainZoneShadow minCol="153212" maxCol="153221" />
        <drainZoneShadow minCol="172859" maxCol="172868" />
      </drainZonesShadow>
    </node>
    <node name="::850597" nid="12422" row="4974" minCol="48133" maxCol="87980" minColSha="92240" maxColSha="174592" color="EX-magenta">
      <drainZones>
        <drainZone minCol="87979" maxCol="87980" />
      </drainZones>
      <drainZonesShadow>
        <drainZoneShadow minCol="153222" maxCol="153227" />
        <drainZoneShadow minCol="172869" maxCol="172879" />
      </drainZonesShadow>
    </node>
    <node name="::855650" nid="12191" row="4975" minCol="48134" maxCol="87981" minColSha="92241" maxColSha="175371" color="EX-green">
      <drainZones>
        <drainZone minCol="87981" maxCol="87981" />
      </drainZones>
      <drainZonesShadow>
        <drainZoneShadow minCol="153228" maxCol="153240" />
        <drainZoneShadow minCol="172880" maxCol="172883" />
      </drainZonesShadow>
    </node>
    <node name="::856696" nid="12630" row="4976" minCol="48135" maxCol="85256" minColSha="92242" maxColSha="172891" color="EX-yellow">
      <drainZones/>
      <drainZonesShadow>
        <drainZoneShadow minCol="153241" maxCol="153249" />
        <drainZoneShadow minCol="172884" maxCol="172891" />
      </drainZonesShadow>
    </node>
    <node name="::852377" nid="13415" row="4977" minCol="48136" maxCol="87983" minColSha="92243" maxColSha="175305" color="EX-purple">
      <drainZones>
        <drainZone minCol="87982" maxCol="87983" />
      </drainZones>
      <drainZonesShadow>
        <drainZoneShadow minCol="153250" maxCol="153259" />
        <drainZoneShadow minCol="172892" maxCol="172897" />
      </drainZonesShadow>
    </node>
    <node name="::853076" nid="11106" row="4978" minCol="48137" maxCol="87988" minColSha="92244" maxColSha="175901" color="EX-dark-purple">
      <drainZones>
        <drainZone minCol="87984" maxCol="87988" />
      </drainZones>
      <drainZonesShadow>
        <drainZoneShadow minCol="153260" maxCol="153265" />
        <drainZoneShadow minCol="172898" maxCol="172907" />
      </drainZonesShadow>
    </node>
    <node name="::853891" nid="11973" row="4979" minCol="48138" maxCol="87917" minColSha="92245" maxColSha="172912" color="EX-dark-red">
      <drainZones/>
      <drainZonesShadow>
        <drainZoneShadow minCol="153266" maxCol="153276" />
        <drainZoneShadow minCol="172908" maxCol="172912" />
      </drainZonesShadow>
    </node>
    <node name="::855743" nid="12197" row="4980" minCol="48139" maxCol="87990" minColSha="92246" maxColSha="174830" color="EX-pale-green">
      <drainZones>
        <drainZone minCol="87989" maxCol="87990" />
      </drainZones>
      <drainZonesShadow>
        <drainZoneShadow minCol="153277" maxCol="153283" />
        <drainZoneShadow minCol="172913" maxCol="172921" />
      </drainZonesShadow>
    </node>
    <node name="::852968" nid="10982" row="4981" minCol="48140" maxCol="87994" minColSha="92247" maxColSha="176692" color="EX-pale-blue">
      <drainZones>
        <drainZone minCol="87991" maxCol="87994" />
      </drainZones>
      <drainZonesShadow>
        <drainZoneShadow minCol="153284" maxCol="153291" />
        <drainZoneShadow minCol="172922" maxCol="172928" />
      </drainZonesShadow>
    </node>
    <node name="::856198" nid="11569" row="4982" minCol="48141" maxCol="86344" minColSha="92248" maxColSha="172930" color="EX-dark-tan">
      <drainZones/>
      <drainZonesShadow>
        <drainZoneShadow minCol="153292" maxCol="153304" />
        <drainZoneShadow minCol="172929" maxCol="172930" />
      </drainZonesShadow>
    </node>
    <node name="::851765" nid="11446" row="4983" minCol="48142" maxCol="87995" minColSha="92249" maxColSha="173195" color="EX-pale-blue-magenta">
      <drainZones>
        <drainZone minCol="87995" maxCol="87995" />
      </drainZones>
      <drainZonesShadow>
        <drainZoneShadow minCol="153305" maxCol="153314" />
        <drainZoneShadow minCol="172931" maxCol="172934" />
      </drainZonesShadow>
    </node>
    <node name="::856016" nid="11550" row="4984" minCol="48143" maxCol="85608" minColSha="92250" maxColSha="172936" color="EX-pale-yellow orange">
      <drainZones/>
      <drainZonesShadow>
        <drainZoneShadow minCol="153315" maxCol="153326" />
        <drainZoneShadow minCol="172935" maxCol="172936" />
      </drainZonesShadow>
    </node>
    <node name="::855653" nid="13637" row="4985" minCol="48144" maxCol="87735" minColSha="92251" maxColSha="172938" color="EX-medium-magenta">
      <drainZones/>
      <drainZonesShadow>
        <drainZoneShadow minCol="153327" maxCol="153337" />
        <drainZoneShadow minCol="172937" maxCol="172938" />
      </drainZonesShadow>
    </node>
    <node name="::855674" nid="13509" row="4986" minCol="48145" maxCol="87996" minColSha="92252" maxColSha="174079" color="EX-pale-red">
      <drainZones>
        <drainZone minCol="87996" maxCol="87996" />
      </drainZones>
      <drainZonesShadow>
        <drainZoneShadow minCol="153338" maxCol="153345" />
        <drainZoneShadow minCol="172939" maxCol="172943" />
      </drainZonesShadow>
    </node>
    <node name="::855975" nid="13522" row="4987" minCol="48146" maxCol="87999" minColSha="92253" maxColSha="176782" color="EX-pale-cyan">
      <drainZones>
        <drainZone minCol="87997" maxCol="87999" />
      </drainZones>
      <drainZonesShadow>
        <drainZoneShadow minCol="153346" maxCol="153355" />
        <drainZoneShadow minCol="172944" maxCol="172946" />
      </drainZonesShadow>
    </node>
    <node name="::850884" nid="13025" row="4988" minCol="48147" maxCol="85540" minColSha="92254" maxColSha="172948" color="EX-pale-yellow-green">
      <drainZones/>
      <drainZonesShadow>
        <drainZoneShadow minCol="153356" maxCol="153365" />
        <drainZoneShadow minCol="172947" maxCol="172948" />
      </drainZonesShadow>
    </node>
    <node name="::851817" nid="12299" row="4989" minCol="48148" maxCol="88002" minColSha="92255" maxColSha="176178" color="EX-pale-purple">
      <drainZones>
        <drainZone minCol="88000" maxCol="88002" />
      </drainZones>
      <drainZonesShadow>
        <drainZoneShadow minCol="153366" maxCol="153371" />
        <drainZoneShadow minCol="172949" maxCol="172953" />
      </drainZonesShadow>
    </node>
    <node name="::854477" nid="11788" row="4990" minCol="48149" maxCol="87611" minColSha="92256" maxColSha="172955" color="EX-pale-magenta">
      <drainZones/>
      <drainZonesShadow>
        <drainZoneShadow minCol="153372" maxCol="153380" />
        <drainZoneShadow minCol="172954" maxCol="172955" />
      </drainZonesShadow>
    </node>
    <node name="::855968" nid="11865" row="4991" minCol="48150" maxCol="88004" minColSha="92257" maxColSha="176225" color="EX-pale-red-orange">
      <drainZones>
        <drainZone minCol="88003" maxCol="88004" />
      </drainZones>
      <drainZonesShadow>
        <drainZoneShadow minCol="153381" maxCol="153388" />
        <drainZoneShadow minCol="172956" maxCol="172958" />
      </drainZonesShadow>
    </node>
    <node name="::851430" nid="12272" row="4992" minCol="48151" maxCol="86616" minColSha="92258" maxColSha="172960" color="EX-blue">
      <drainZones/>
      <drainZonesShadow>
        <drainZoneShadow minCol="153389" maxCol="153396" />
        <drainZoneShadow minCol="172959" maxCol="172960" />
      </drainZonesShadow>
    </node>
    <node name="::853003" nid="13794" row="4993" minCol="48152" maxCol="88005" minColSha="92259" maxColSha="173399" color="EX-orange">
      <drainZones>
        <drainZone minCol="88005" maxCol="88005" />
      </drainZones>
      <drainZonesShadow>
        <drainZoneShadow minCol="153397" maxCol="153403" />
        <drainZoneShadow minCol="172961" maxCol="172963" />
      </drainZonesShadow>
    </node>
    <node name="::856587" nid="13708" row="4994" minCol="48153" maxCol="88008" minColSha="92260" maxColSha="175988" color="EX-dark-cyan">
      <drainZones>
        <drainZone minCol="88006" maxCol="88008" />
      </drainZones>
      <drainZonesShadow>
        <drainZoneShadow minCol="153404" maxCol="153407" />
        <drainZoneShadow minCol="172964" maxCol="172969" />
      </drainZonesShadow>
    </node>
    <node name="::853692" nid="12896" row="4995" minCol="48154" maxCol="83148" minColSha="92261" maxColSha="172970" color="EX-red">
      <drainZones/>
      <drainZonesShadow>
        <drainZoneShadow minCol="153408" maxCol="153415" />
        <drainZoneShadow minCol="172970" maxCol="172970" />
      </drainZonesShadow>
    </node>
    <node name="::853854" nid="13371" row="4996" minCol="48155" maxCol="88009" minColSha="92262" maxColSha="176973" color="EX-dark-orange">
      <drainZones>
        <drainZone minCol="88009" maxCol="88009" />
      </drainZones>
      <drainZonesShadow>
        <drainZoneShadow minCol="153416" maxCol="153419" />
        <drainZoneShadow minCol="172971" maxCol="172975" />
      </drainZonesShadow>
    </node>
    <node name="::854120" nid="13602" row="4997" minCol="48156" maxCol="88010" minColSha="92263" maxColSha="173219" color="EX-dark-gray-purple">
      <drainZones>
        <drainZone minCol="88010" maxCol="88010" />
      </drainZones>
      <drainZonesShadow>
        <drainZoneShadow minCol="153420" maxCol="153427" />
        <drainZoneShadow minCol="172976" maxCol="172976" />
      </drainZonesShadow>
    </node>
    <node name="::852714" nid="13725" row="4998" minCol="48157" maxCol="88011" minColSha="92264" maxColSha="173679" color="EX-cyan">
      <drainZones>
        <drainZone minCol="88011" maxCol="88011" />
      </drainZones>
      <drainZonesShadow>
        <drainZoneShadow minCol="153428" maxCol="153432" />
        <drainZoneShadow minCol="172977" maxCol="172979" />
      </drainZonesShadow>
    </node>
    <node name="::853536" nid="12873" row="4999" minCol="48158" maxCol="86041" minColSha="92265" maxColSha="172980" color="EX-yellow-orange">
      <drainZones/>
      <drainZonesShadow>
        <drainZoneShadow minCol="153433" maxCol="153439" />
        <drainZoneShadow minCol="172980" maxCol="172980" />
      </drainZonesShadow>
    </node>
    <node name="::854554" nid="10862" row="5000" minCol="48159" maxCol="85564" minColSha="92266" maxColSha="172983" color="EX-pure-blue">
      <drainZones/>
      <drainZonesShadow>
        <drainZoneShadow minCol="153440" maxCol="153444" />
        <drainZoneShadow minCol="172981" maxCol="172983" />
      </drainZonesShadow>
    </node>
    <node name="::855395" nid="12187" row="5001" minCol="48160" maxCol="88012" minColSha="92267" maxColSha="174441" color="EX-dark-yellow-green">
      <drainZones>
        <drainZone minCol="88012" maxCol="88012" />
      </drainZones>
      <drainZonesShadow>
        <drainZoneShadow minCol="153445" maxCol="153449" />
        <drainZoneShadow minCol="172984" maxCol="172986" />
      </drainZonesShadow>
    </node>
    <node name="::856356" nid="13985" row="5002" minCol="48161" maxCol="87869" minColSha="92268" maxColSha="172989" color="EX-dark-magenta">
      <drainZones/>
      <drainZonesShadow>
        <drainZoneShadow minCol="153450" maxCol="153454" />
        <drainZoneShadow minCol="172987" maxCol="172989" />
      </drainZonesShadow>
    </node>
    <node name="::852030" nid="12829" row="5003" minCol="48162" maxCol="88013" minColSha="92269" maxColSha="173055" color="EX-dark-green">
      <drainZones>
        <drainZone minCol="88013" maxCol="88013" />
      </drainZones>
      <drainZonesShadow>
        <drainZoneShadow minCol="153455" maxCol="153458" />
        <drainZoneShadow minCol="172990" maxCol="172992" />
      </drainZonesShadow>
    </node>
    <node name="::853304" nid="11520" row="5004" minCol="48163" maxCol="87205" minColSha="92270" maxColSha="172994" color="EX-blue-magenta">
      <drainZones/>
      <drainZonesShadow>
        <drainZoneShadow minCol="153459" maxCol="153463" />
        <drainZoneShadow minCol="172993" maxCol="172994" />
      </drainZonesShadow>
    </node>
    <node name="::853363" nid="11303" row="5005" minCol="48164" maxCol="88014" minColSha="92271" maxColSha="173515" color="EX-yellow-green">
      <drainZones>
        <drainZone minCol="88014" maxCol="88014" />
      </drainZones>
      <drainZonesShadow>
        <drainZoneShadow minCol="153464" maxCol="153467" />
        <drainZoneShadow minCol="172995" maxCol="172997" />
      </drainZonesShadow>
    </node>
    <node name="::853952" nid="13382" row="5006" minCol="48165" maxCol="84297" minColSha="92272" maxColSha="173001" color="EX-magenta">
      <drainZones/>
      <drainZonesShadow>
        <drainZoneShadow minCol="153468" maxCol="153470" />
        <drainZoneShadow minCol="172998" maxCol="173001" />
      </drainZonesShadow>
    </node>
    <node name="::854342" nid="12917" row="5007" minCol="48166" maxCol="88015" minColSha="92273" maxColSha="177153" color="EX-green">
      <drainZones>
        <drainZone minCol="88015" maxCol="88015" />
      </drainZones>
      <drainZonesShadow>
        <drainZoneShadow minCol="153471" maxCol="153474" />
        <drainZoneShadow minCol="173002" maxCol="173004" />
      </drainZonesShadow>
    </node>
    <node name="::855407" nid="10969" row="5008" minCol="48167" maxCol="81426" minColSha="92274" maxColSha="173005" color="EX-yellow">
      <drainZones/>
      <drainZonesShadow>
        <drainZoneShadow minCol="153475" maxCol="153480" />
        <drainZoneShadow minCol="173005" maxCol="173005" />
      </drainZonesShadow>
    </node>
    <node name="::855443" nid="13627" row="5009" minCol="48168" maxCol="84620" minColSha="92275" maxColSha="173007" color="EX-purple">
      <drainZones/>
      <drainZonesShadow>
        <drainZoneShadow minCol="153481" maxCol="153485" />
        <drainZoneShadow minCol="173006" maxCol="173007" />
      </drainZonesShadow>
    </node>
    <node name="::852537" nid="11241" row="5010" minCol="48169" maxCol="87479" minColSha="92276" maxColSha="173009" color="EX-dark-purple">
      <drainZones/>
      <drainZonesShadow>
        <drainZoneShadow minCol="153486" maxCol="153489" />
        <drainZoneShadow minCol="173008" maxCol="173009" />
      </drainZonesShadow>
    </node>
    <node name="::853095" nid="12543" row="5011" minCol="48170" maxCol="88016" minColSha="92277" maxColSha="173516" color="EX-dark-red">
      <drainZones>
        <drainZone minCol="88016" maxCol="88016" />
      </drainZones>
      <drainZonesShadow>
        <drainZoneShadow minCol="153490" maxCol="153492" />
        <drainZoneShadow minCol="173010" maxCol="173012" />
      </drainZonesShadow>
    </node>
    <node name="::853436" nid="10831" row="5012" minCol="48171" maxCol="85400" minColSha="92278" maxColSha="173014" color="EX-pale-green">
      <drainZones/>
      <drainZonesShadow>
        <drainZoneShadow minCol="153493" maxCol="153496" />
        <drainZoneShadow minCol="173013" maxCol="173014" />
      </drainZonesShadow>
    </node>
    <node name="::853608" nid="11669" row="5013" minCol="48172" maxCol="82192" minColSha="92279" maxColSha="173015" color="EX-pale-blue">
      <drainZones/>
      <drainZonesShadow>
        <drainZoneShadow minCol="153497" maxCol="153501" />
        <drainZoneShadow minCol="173015" maxCol="173015" />
      </drainZonesShadow>
    </node>
    <node name="::854755" nid="12450" row="5014" minCol="48173" maxCol="84600" minColSha="92280" maxColSha="173016" color="EX-dark-tan">
      <drainZones/>
      <drainZonesShadow>
        <drainZoneShadow minCol="153502" maxCol="153506" />
        <drainZoneShadow minCol="173016" maxCol="173016" />
      </drainZonesShadow>
    </node>
    <node name="::850431" nid="12351" row="5015" minCol="48174" maxCol="86710" minColSha="92281" maxColSha="173019" color="EX-pale-blue-magenta">
      <drainZones/>
      <drainZonesShadow>
        <drainZoneShadow minCol="153507" maxCol="153508" />
        <drainZoneShadow minCol="173017" maxCol="173019" />
      </drainZonesShadow>
    </node>
    <node name="::852317" nid="12049" row="5016" minCol="48175" maxCol="88017" minColSha="92282" maxColSha="173784" color="EX-pale-yellow orange">
      <drainZones>
        <drainZone minCol="88017" maxCol="88017" />
      </drainZones>
      <drainZonesShadow>
        <drainZoneShadow minCol="153509" maxCol="153510" />
        <drainZoneShadow minCol="173020" maxCol="173022" />
      </drainZonesShadow>
    </node>
    <node name="::852905" nid="13516" row="5017" minCol="48176" maxCol="88018" minColSha="92283" maxColSha="175990" color="EX-medium-magenta">
      <drainZones>
        <drainZone minCol="88018" maxCol="88018" />
      </drainZones>
      <drainZonesShadow>
        <drainZoneShadow minCol="153511" maxCol="153513" />
        <drainZoneShadow minCol="173023" maxCol="173024" />
      </drainZonesShadow>
    </node>
    <node name="::854789" nid="13113" row="5018" minCol="48177" maxCol="86917" minColSha="92284" maxColSha="173025" color="EX-pale-red">
      <drainZones/>
      <drainZonesShadow>
        <drainZoneShadow minCol="153514" maxCol="153517" />
        <drainZoneShadow minCol="173025" maxCol="173025" />
      </drainZonesShadow>
    </node>
    <node name="::855804" nid="10868" row="5019" minCol="48178" maxCol="86230" minColSha="92285" maxColSha="173026" color="EX-pale-cyan">
      <drainZones/>
      <drainZonesShadow>
        <drainZoneShadow minCol="153518" maxCol="153521" />
        <drainZoneShadow minCol="173026" maxCol="173026" />
      </drainZonesShadow>
    </node>
    <node name="::855941" nid="12476" row="5020" minCol="48179" maxCol="88019" minColSha="92286" maxColSha="174843" color="EX-pale-yellow-green">
      <drainZones>
        <drainZone minCol="88019" maxCol="88019" />
      </drainZones>
      <drainZonesShadow>
        <drainZoneShadow minCol="153522" maxCol="153525" />
        <drainZoneShadow minCol="173027" maxCol="173027" />
      </drainZonesShadow>
    </node>
    <node name="::852154" nid="13703" row="5021" minCol="48180" maxCol="87882" minColSha="92287" maxColSha="173029" color="EX-pale-purple">
      <drainZones/>
      <drainZonesShadow>
        <drainZoneShadow minCol="153526" maxCol="153527" />
        <drainZoneShadow minCol="173028" maxCol="173029" />
      </drainZonesShadow>
    </node>
    <node name="::852197" nid="10901" row="5022" minCol="48181" maxCol="85371" minColSha="92288" maxColSha="173030" color="EX-pale-magenta">
      <drainZones/>
      <drainZonesShadow>
        <drainZoneShadow minCol="153528" maxCol="153530" />
        <drainZoneShadow minCol="173030" maxCol="173030" />
      </drainZonesShadow>
    </node>
    <node name="::853926" nid="12930" row="5023" minCol="48182" maxCol="87848" minColSha="92289" maxColSha="173031" color="EX-pale-red-orange">
      <drainZones/>
      <drainZonesShadow>
        <drainZoneShadow minCol="153531" maxCol="153533" />
        <drainZoneShadow minCol="173031" maxCol="173031" />
      </drainZonesShadow>
    </node>
    <node name="::856444" nid="13994" row="5024" minCol="48183" maxCol="83873" minColSha="92290" maxColSha="173032" color="EX-blue">
      <drainZones/>
      <drainZonesShadow>
        <drainZoneShadow minCol="153534" maxCol="153536" />
        <drainZoneShadow minCol="173032" maxCol="173032" />
      </drainZonesShadow>
    </node>
    <node name="::852136" nid="12402" row="5025" minCol="48184" maxCol="86771" minColSha="92291" maxColSha="173033" color="EX-orange">
      <drainZones/>
      <drainZonesShadow>
        <drainZoneShadow minCol="153537" maxCol="153538" />
        <drainZoneShadow minCol="173033" maxCol="173033" />
      </drainZonesShadow>
    </node>
    <node name="::854811" nid="12998" row="5026" minCol="48185" maxCol="80320" minColSha="92292" maxColSha="173034" color="EX-dark-cyan">
      <drainZones/>
      <drainZonesShadow>
        <drainZoneShadow minCol="153539" maxCol="153540" />
        <drainZoneShadow minCol="173034" maxCol="173034" />
      </drainZonesShadow>
    </node>
    <node name="::855530" nid="12320" row="5027" minCol="48186" maxCol="88020" minColSha="92293" maxColSha="176370" color="EX-red">
      <drainZones>
        <drainZone minCol="88020" maxCol="88020" />
      </drainZones>
      <drainZonesShadow>
        <drainZoneShadow minCol="153541" maxCol="153542" />
        <drainZoneShadow minCol="173035" maxCol="173035" />
      </drainZonesShadow>
    </node>
    <node name="::856397" nid="12538" row="5028" minCol="48187" maxCol="82533" minColSha="92294" maxColSha="173036" color="EX-dark-orange">
      <drainZones/>
      <drainZonesShadow>
        <drainZoneShadow minCol="153543" maxCol="153544" />
        <drainZoneShadow minCol="173036" maxCol="173036" />
      </drainZonesShadow>
    </node>
    <node name="::856714" nid="12124" row="5029" minCol="48188" maxCol="80340" minColSha="92295" maxColSha="173037" color="EX-dark-gray-purple">
      <drainZones/>
      <drainZonesShadow>
        <drainZoneShadow minCol="153545" maxCol="153546" />
        <drainZoneShadow minCol="173037" maxCol="173037" />
      </drainZonesShadow>
    </node>
    <node name="::850783" nid="11896" row="5030" minCol="48189" maxCol="83759" minColSha="92296" maxColSha="173038" color="EX-cyan">
      <drainZones/>
      <drainZonesShadow>
        <drainZoneShadow minCol="153547" maxCol="153547" />
        <drainZoneShadow minCol="173038" maxCol="173038" />
      </drainZonesShadow>
    </node>
    <node name="::852616" nid="13303" row="5031" minCol="48190" maxCol="86989" minColSha="92297" maxColSha="173039" color="EX-yellow-orange">
      <drainZones/>
      <drainZonesShadow>
        <drainZoneShadow minCol="153548" maxCol="153548" />
        <drainZoneShadow minCol="173039" maxCol="173039" />
      </drainZonesShadow>
    </node>
    <node name="::856559" nid="11359" row="5032" minCol="48205" maxCol="88027" minColSha="92312" maxColSha="177160" color="EX-pure-blue">
      <drainZones>
        <drainZone minCol="88021" maxCol="88027" />
      </drainZones>
      <drainZonesShadow>
        <drainZoneShadow minCol="153549" maxCol="153571" />
        <drainZoneShadow minCol="173040" maxCol="173062" />
      </drainZonesShadow>
    </node>
    <node name="::851906" nid="13445" row="5033" minCol="48206" maxCol="88031" minColSha="92313" maxColSha="175931" color="EX-dark-yellow-green">
      <drainZones>
        <drainZone minCol="88028" maxCol="88031" />
      </drainZones>
      <drainZonesShadow>
        <drainZoneShadow minCol="153572" maxCol="153585" />
        <drainZoneShadow minCol="173063" maxCol="173079" />
      </drainZonesShadow>
    </node>
    <node name="::853523" nid="11682" row="5034" minCol="48207" maxCol="88034" minColSha="92314" maxColSha="175801" color="EX-dark-magenta">
      <drainZones>
        <drainZone minCol="88032" maxCol="88034" />
      </drainZones>
      <drainZonesShadow>
        <drainZoneShadow minCol="153586" maxCol="153599" />
        <drainZoneShadow minCol="173080" maxCol="173090" />
      </drainZonesShadow>
    </node>
    <node name="::855971" nid="13100" row="5035" minCol="48210" maxCol="84788" minColSha="92317" maxColSha="173091" color="EX-dark-green">
      <drainZones/>
      <drainZonesShadow>
        <drainZoneShadow minCol="153600" maxCol="153608" />
        <drainZoneShadow minCol="173091" maxCol="173091" />
      </drainZonesShadow>
    </node>
    <node name="::853716" nid="11692" row="5036" minCol="48211" maxCol="88036" minColSha="92318" maxColSha="176547" color="EX-blue-magenta">
      <drainZones>
        <drainZone minCol="88035" maxCol="88036" />
      </drainZones>
      <drainZonesShadow>
        <drainZoneShadow minCol="153609" maxCol="153615" />
        <drainZoneShadow minCol="173092" maxCol="173093" />
      </drainZonesShadow>
    </node>
    <node name="::856505" nid="12356" row="5037" minCol="48215" maxCol="88040" minColSha="92322" maxColSha="177154" color="EX-yellow-green">
      <drainZones>
        <drainZone minCol="88037" maxCol="88040" />
      </drainZones>
      <drainZonesShadow>
        <drainZoneShadow minCol="153616" maxCol="153623" />
        <drainZoneShadow minCol="173094" maxCol="173106" />
      </drainZonesShadow>
    </node>
    <node name="::853929" nid="12920" row="5038" minCol="48224" maxCol="88041" minColSha="92331" maxColSha="174080" color="EX-magenta">
      <drainZones>
        <drainZone minCol="88041" maxCol="88041" />
      </drainZones>
      <drainZonesShadow>
        <drainZoneShadow minCol="153624" maxCol="153631" />
        <drainZoneShadow minCol="173107" maxCol="173109" />
      </drainZonesShadow>
    </node>
    <node name="::852763" nid="11949" row="5039" minCol="48234" maxCol="88048" minColSha="92341" maxColSha="176916" color="EX-green">
      <drainZones>
        <drainZone minCol="88042" maxCol="88048" />
      </drainZones>
      <drainZonesShadow>
        <drainZoneShadow minCol="153632" maxCol="153650" />
        <drainZoneShadow minCol="173110" maxCol="173129" />
      </drainZonesShadow>
    </node>
    <node name="::850898" nid="12438" row="5040" minCol="48235" maxCol="88049" minColSha="92342" maxColSha="176732" color="EX-yellow">
      <drainZones>
        <drainZone minCol="88049" maxCol="88049" />
      </drainZones>
      <drainZonesShadow>
        <drainZoneShadow minCol="153651" maxCol="153654" />
        <drainZoneShadow minCol="173130" maxCol="173131" />
      </drainZonesShadow>
    </node>
    <node name="::850539" nid="13052" row="5041" minCol="48280" maxCol="88056" minColSha="92387" maxColSha="177121" color="EX-purple">
      <drainZones>
        <drainZone minCol="88050" maxCol="88056" />
      </drainZones>
      <drainZonesShadow>
        <drainZoneShadow minCol="153655" maxCol="153668" />
        <drainZoneShadow minCol="173132" maxCol="173148" />
      </drainZonesShadow>
    </node>
    <node name="::853818" nid="11824" row="5042" minCol="48281" maxCol="88061" minColSha="92388" maxColSha="176630" color="EX-dark-purple">
      <drainZones>
        <drainZone minCol="88057" maxCol="88061" />
      </drainZones>
      <drainZonesShadow>
        <drainZoneShadow minCol="153669" maxCol="153683" />
        <drainZoneShadow minCol="173149" maxCol="173163" />
      </drainZonesShadow>
    </node>
    <node name="::851158" nid="13900" row="5043" minCol="48282" maxCol="88062" minColSha="92389" maxColSha="173496" color="EX-dark-red">
      <drainZones>
        <drainZone minCol="88062" maxCol="88062" />
      </drainZones>
      <drainZonesShadow>
        <drainZoneShadow minCol="153684" maxCol="153704" />
        <drainZoneShadow minCol="173164" maxCol="173171" />
      </drainZonesShadow>
    </node>
    <node name="::852938" nid="11839" row="5044" minCol="48283" maxCol="88067" minColSha="92390" maxColSha="176676" color="EX-pale-green">
      <drainZones>
        <drainZone minCol="88063" maxCol="88067" />
      </drainZones>
      <drainZonesShadow>
        <drainZoneShadow minCol="153705" maxCol="153718" />
        <drainZoneShadow minCol="173172" maxCol="173185" />
      </drainZonesShadow>
    </node>
    <node name="::856287" nid="12307" row="5045" minCol="48284" maxCol="88068" minColSha="92391" maxColSha="176057" color="EX-pale-blue">
      <drainZones>
        <drainZone minCol="88068" maxCol="88068" />
      </drainZones>
      <drainZonesShadow>
        <drainZoneShadow minCol="153719" maxCol="153738" />
        <drainZoneShadow minCol="173186" maxCol="173189" />
      </drainZonesShadow>
    </node>
    <node name="::854946" nid="11036" row="5046" minCol="48285" maxCol="88069" minColSha="92392" maxColSha="175203" color="EX-dark-tan">
      <drainZones>
        <drainZone minCol="88069" maxCol="88069" />
      </drainZones>
      <drainZonesShadow>
        <drainZoneShadow minCol="153739" maxCol="153753" />
        <drainZoneShadow minCol="173190" maxCol="173196" />
      </drainZonesShadow>
    </node>
    <node name="::855154" nid="11980" row="5047" minCol="48286" maxCol="88071" minColSha="92393" maxColSha="173934" color="EX-pale-blue-magenta">
      <drainZones>
        <drainZone minCol="88070" maxCol="88071" />
      </drainZones>
      <drainZonesShadow>
        <drainZoneShadow minCol="153754" maxCol="153764" />
        <drainZoneShadow minCol="173197" maxCol="173207" />
      </drainZonesShadow>
    </node>
    <node name="::854260" nid="11959" row="5048" minCol="48287" maxCol="83524" minColSha="92394" maxColSha="173211" color="EX-pale-yellow orange">
      <drainZones/>
      <drainZonesShadow>
        <drainZoneShadow minCol="153765" maxCol="153772" />
        <drainZoneShadow minCol="173208" maxCol="173211" />
      </drainZonesShadow>
    </node>
    <node name="::856362" nid="12550" row="5049" minCol="48288" maxCol="87456" minColSha="92395" maxColSha="173215" color="EX-medium-magenta">
      <drainZones/>
      <drainZonesShadow>
        <drainZoneShadow minCol="153773" maxCol="153779" />
        <drainZoneShadow minCol="173212" maxCol="173215" />
      </drainZonesShadow>
    </node>
    <node name="::850508" nid="12678" row="5050" minCol="48289" maxCol="88010" minColSha="92396" maxColSha="173219" color="EX-pale-red">
      <drainZones/>
      <drainZonesShadow>
        <drainZoneShadow minCol="153780" maxCol="153785" />
        <drainZoneShadow minCol="173216" maxCol="173219" />
      </drainZonesShadow>
    </node>
    <node name="::853965" nid="13855" row="5051" minCol="48290" maxCol="85927" minColSha="92397" maxColSha="173220" color="EX-pale-cyan">
      <drainZones/>
      <drainZonesShadow>
        <drainZoneShadow minCol="153786" maxCol="153794" />
        <drainZoneShadow minCol="173220" maxCol="173220" />
      </drainZonesShadow>
    </node>
    <node name="::2827704" nid="11832" row="5052" minCol="48291" maxCol="88074" minColSha="92398" maxColSha="176451" color="EX-pale-yellow-green">
      <drainZones>
        <drainZone minCol="88072" maxCol="88074" />
      </drainZones>
      <drainZonesShadow>
        <drainZoneShadow minCol="153795" maxCol="153799" />
        <drainZoneShadow minCol="173221" maxCol="173224" />
      </drainZonesShadow>
    </node>
    <node name="::853975" nid="11752" row="5053" minCol="48292" maxCol="86231" minColSha="92399" maxColSha="173225" color="EX-pale-purple">
      <drainZones/>
      <drainZonesShadow>
        <drainZoneShadow minCol="153800" maxCol="153807" />
        <drainZoneShadow minCol="173225" maxCol="173225" />
      </drainZonesShadow>
    </node>
    <node name="::854267" nid="13852" row="5054" minCol="48293" maxCol="87196" minColSha="92400" maxColSha="173228" color="EX-pale-magenta">
      <drainZones/>
      <drainZonesShadow>
        <drainZoneShadow minCol="153808" maxCol="153811" />
        <drainZoneShadow minCol="173226" maxCol="173228" />
      </drainZonesShadow>
    </node>
    <node name="::856755" nid="13096" row="5055" minCol="48294" maxCol="88075" minColSha="92401" maxColSha="176403" color="EX-pale-red-orange">
      <drainZones>
        <drainZone minCol="88075" maxCol="88075" />
      </drainZones>
      <drainZonesShadow>
        <drainZoneShadow minCol="153812" maxCol="153817" />
        <drainZoneShadow minCol="173229" maxCol="173229" />
      </drainZonesShadow>
    </node>
    <node name="::851731" nid="13534" row="5056" minCol="48319" maxCol="88078" minColSha="92426" maxColSha="175145" color="EX-blue">
      <drainZones>
        <drainZone minCol="88076" maxCol="88078" />
      </drainZones>
      <drainZonesShadow>
        <drainZoneShadow minCol="153818" maxCol="153827" />
        <drainZoneShadow minCol="173230" maxCol="173240" />
      </drainZonesShadow>
    </node>
    <node name="::853288" nid="11287" row="5057" minCol="48320" maxCol="87924" minColSha="92427" maxColSha="173249" color="EX-orange">
      <drainZones/>
      <drainZonesShadow>
        <drainZoneShadow minCol="153828" maxCol="153837" />
        <drainZoneShadow minCol="173241" maxCol="173249" />
      </drainZonesShadow>
    </node>
    <node name="::853589" nid="11670" row="5058" minCol="48321" maxCol="88079" minColSha="92428" maxColSha="175146" color="EX-dark-cyan">
      <drainZones>
        <drainZone minCol="88079" maxCol="88079" />
      </drainZones>
      <drainZonesShadow>
        <drainZoneShadow minCol="153838" maxCol="153842" />
        <drainZoneShadow minCol="173250" maxCol="173260" />
      </drainZonesShadow>
    </node>
    <node name="::850868" nid="13033" row="5059" minCol="48322" maxCol="88083" minColSha="92429" maxColSha="175147" color="EX-red">
      <drainZones>
        <drainZone minCol="88080" maxCol="88083" />
      </drainZones>
      <drainZonesShadow>
        <drainZoneShadow minCol="153843" maxCol="153847" />
        <drainZoneShadow minCol="173261" maxCol="173270" />
      </drainZonesShadow>
    </node>
    <node name="::851918" nid="12854" row="5060" minCol="48323" maxCol="88084" minColSha="92430" maxColSha="176387" color="EX-dark-orange">
      <drainZones>
        <drainZone minCol="88084" maxCol="88084" />
      </drainZones>
      <drainZonesShadow>
        <drainZoneShadow minCol="153848" maxCol="153856" />
        <drainZoneShadow minCol="173271" maxCol="173276" />
      </drainZonesShadow>
    </node>
    <node name="::851392" nid="12782" row="5061" minCol="48324" maxCol="87716" minColSha="92431" maxColSha="173282" color="EX-dark-gray-purple">
      <drainZones/>
      <drainZonesShadow>
        <drainZoneShadow minCol="153857" maxCol="153863" />
        <drainZoneShadow minCol="173277" maxCol="173282" />
      </drainZonesShadow>
    </node>
    <node name="::850462" nid="13998" row="5062" minCol="48326" maxCol="87905" minColSha="92433" maxColSha="173284" color="EX-cyan">
      <drainZones/>
      <drainZonesShadow>
        <drainZoneShadow minCol="153864" maxCol="153866" />
        <drainZoneShadow minCol="173283" maxCol="173284" />
      </drainZonesShadow>
    </node>
    <node name="::853016" nid="11007" row="5063" minCol="48410" maxCol="88085" minColSha="92517" maxColSha="174260" color="EX-yellow-orange">
      <drainZones>
        <drainZone minCol="88085" maxCol="88085" />
      </drainZones>
      <drainZonesShadow>
        <drainZoneShadow minCol="153867" maxCol="153899" />
        <drainZoneShadow minCol="173285" maxCol="173300" />
      </drainZonesShadow>
    </node>
    <node name="::855683" nid="13664" row="5064" minCol="48411" maxCol="88089" minColSha="92518" maxColSha="176171" color="EX-pure-blue">
      <drainZones>
        <drainZone minCol="88086" maxCol="88089" />
      </drainZones>
      <drainZonesShadow>
        <drainZoneShadow minCol="153900" maxCol="153923" />
        <drainZoneShadow minCol="173301" maxCol="173321" />
      </drainZonesShadow>
    </node>
    <node name="::854940" nid="11817" row="5065" minCol="48412" maxCol="88095" minColSha="92519" maxColSha="176904" color="EX-dark-yellow-green">
      <drainZones>
        <drainZone minCol="88090" maxCol="88095" />
      </drainZones>
      <drainZonesShadow>
        <drainZoneShadow minCol="153924" maxCol="153948" />
        <drainZoneShadow minCol="173322" maxCol="173337" />
      </drainZonesShadow>
    </node>
    <node name="::851691" nid="11497" row="5066" minCol="48413" maxCol="88099" minColSha="92520" maxColSha="177115" color="EX-dark-magenta">
      <drainZones>
        <drainZone minCol="88096" maxCol="88099" />
      </drainZones>
      <drainZonesShadow>
        <drainZoneShadow minCol="153949" maxCol="153967" />
        <drainZoneShadow minCol="173338" maxCol="173354" />
      </drainZonesShadow>
    </node>
    <node name="::853871" nid="11923" row="5067" minCol="48414" maxCol="88104" minColSha="92521" maxColSha="176110" color="EX-dark-green">
      <drainZones>
        <drainZone minCol="88100" maxCol="88104" />
      </drainZones>
      <drainZonesShadow>
        <drainZoneShadow minCol="153968" maxCol="153981" />
        <drainZoneShadow minCol="173355" maxCol="173374" />
      </drainZonesShadow>
    </node>
    <node name="::853752" nid="13407" row="5068" minCol="48415" maxCol="88105" minColSha="92522" maxColSha="174121" color="EX-blue-magenta">
      <drainZones>
        <drainZone minCol="88105" maxCol="88105" />
      </drainZones>
      <drainZonesShadow>
        <drainZoneShadow minCol="153982" maxCol="153998" />
        <drainZoneShadow minCol="173375" maxCol="173390" />
      </drainZonesShadow>
    </node>
    <node name="::853283" nid="13421" row="5069" minCol="48416" maxCol="88108" minColSha="92523" maxColSha="176771" color="EX-yellow-green">
      <drainZones>
        <drainZone minCol="88106" maxCol="88108" />
      </drainZones>
      <drainZonesShadow>
        <drainZoneShadow minCol="153999" maxCol="154015" />
        <drainZoneShadow minCol="173391" maxCol="173403" />
      </drainZonesShadow>
    </node>
    <node name="::852091" nid="11879" row="5070" minCol="48417" maxCol="88112" minColSha="92524" maxColSha="176526" color="EX-magenta">
      <drainZones>
        <drainZone minCol="88109" maxCol="88112" />
      </drainZones>
      <drainZonesShadow>
        <drainZoneShadow minCol="154016" maxCol="154033" />
        <drainZoneShadow minCol="173404" maxCol="173414" />
      </drainZonesShadow>
    </node>
    <node name="::853498" nid="11654" row="5071" minCol="48418" maxCol="88113" minColSha="92525" maxColSha="174202" color="EX-green">
      <drainZones>
        <drainZone minCol="88113" maxCol="88113" />
      </drainZones>
      <drainZonesShadow>
        <drainZoneShadow minCol="154034" maxCol="154053" />
        <drainZoneShadow minCol="173415" maxCol="173418" />
      </drainZonesShadow>
    </node>
    <node name="::852987" nid="11581" row="5072" minCol="48419" maxCol="88115" minColSha="92526" maxColSha="173455" color="EX-yellow">
      <drainZones>
        <drainZone minCol="88114" maxCol="88115" />
      </drainZones>
      <drainZonesShadow>
        <drainZoneShadow minCol="154054" maxCol="154064" />
        <drainZoneShadow minCol="173419" maxCol="173429" />
      </drainZonesShadow>
    </node>
    <node name="::853062" nid="11608" row="5073" minCol="48420" maxCol="88117" minColSha="92527" maxColSha="173945" color="EX-purple">
      <drainZones>
        <drainZone minCol="88116" maxCol="88117" />
      </drainZones>
      <drainZonesShadow>
        <drainZoneShadow minCol="154065" maxCol="154073" />
        <drainZoneShadow minCol="173430" maxCol="173441" />
      </drainZonesShadow>
    </node>
    <node name="::853181" nid="10791" row="5074" minCol="48421" maxCol="88118" minColSha="92528" maxColSha="176496" color="EX-dark-purple">
      <drainZones>
        <drainZone minCol="88118" maxCol="88118" />
      </drainZones>
      <drainZonesShadow>
        <drainZoneShadow minCol="154074" maxCol="154088" />
        <drainZoneShadow minCol="173442" maxCol="173445" />
      </drainZonesShadow>
    </node>
    <node name="::854023" nid="11596" row="5075" minCol="48422" maxCol="88119" minColSha="92529" maxColSha="174575" color="EX-dark-red">
      <drainZones>
        <drainZone minCol="88119" maxCol="88119" />
      </drainZones>
      <drainZonesShadow>
        <drainZoneShadow minCol="154089" maxCol="154094" />
        <drainZoneShadow minCol="173446" maxCol="173457" />
      </drainZonesShadow>
    </node>
    <node name="::856513" nid="13131" row="5076" minCol="48423" maxCol="88121" minColSha="92530" maxColSha="174482" color="EX-pale-green">
      <drainZones>
        <drainZone minCol="88120" maxCol="88121" />
      </drainZones>
      <drainZonesShadow>
        <drainZoneShadow minCol="154095" maxCol="154102" />
        <drainZoneShadow minCol="173458" maxCol="173466" />
      </drainZonesShadow>
    </node>
    <node name="::856420" nid="14036" row="5077" minCol="48424" maxCol="81958" minColSha="92531" maxColSha="173467" color="EX-pale-blue">
      <drainZones/>
      <drainZonesShadow>
        <drainZoneShadow minCol="154103" maxCol="154117" />
        <drainZoneShadow minCol="173467" maxCol="173467" />
      </drainZonesShadow>
    </node>
    <node name="::856512" nid="11555" row="5078" minCol="48425" maxCol="88122" minColSha="92532" maxColSha="173489" color="EX-dark-tan">
      <drainZones>
        <drainZone minCol="88122" maxCol="88122" />
      </drainZones>
      <drainZonesShadow>
        <drainZoneShadow minCol="154118" maxCol="154128" />
        <drainZoneShadow minCol="173468" maxCol="173469" />
      </drainZonesShadow>
    </node>
    <node name="::851099" nid="13473" row="5079" minCol="48426" maxCol="88125" minColSha="92533" maxColSha="177161" color="EX-pale-blue-magenta">
      <drainZones>
        <drainZone minCol="88123" maxCol="88125" />
      </drainZones>
      <drainZonesShadow>
        <drainZoneShadow minCol="154129" maxCol="154134" />
        <drainZoneShadow minCol="173470" maxCol="173475" />
      </drainZonesShadow>
    </node>
    <node name="::853237" nid="11412" row="5080" minCol="48427" maxCol="88126" minColSha="92534" maxColSha="174778" color="EX-pale-yellow orange">
      <drainZones>
        <drainZone minCol="88126" maxCol="88126" />
      </drainZones>
      <drainZonesShadow>
        <drainZoneShadow minCol="154135" maxCol="154143" />
        <drainZoneShadow minCol="173476" maxCol="173478" />
      </drainZonesShadow>
    </node>
    <node name="::854562" nid="13026" row="5081" minCol="48428" maxCol="86256" minColSha="92535" maxColSha="173480" color="EX-medium-magenta">
      <drainZones/>
      <drainZonesShadow>
        <drainZoneShadow minCol="154144" maxCol="154153" />
        <drainZoneShadow minCol="173479" maxCol="173480" />
      </drainZonesShadow>
    </node>
    <node name="::850485" nid="14018" row="5082" minCol="48429" maxCol="88129" minColSha="92536" maxColSha="177147" color="EX-pale-red">
      <drainZones>
        <drainZone minCol="88127" maxCol="88129" />
      </drainZones>
      <drainZonesShadow>
        <drainZoneShadow minCol="154154" maxCol="154156" />
        <drainZoneShadow minCol="173481" maxCol="173487" />
      </drainZonesShadow>
    </node>
    <node name="::852908" nid="11390" row="5083" minCol="48430" maxCol="88122" minColSha="92537" maxColSha="173489" color="EX-pale-cyan">
      <drainZones/>
      <drainZonesShadow>
        <drainZoneShadow minCol="154157" maxCol="154163" />
        <drainZoneShadow minCol="173488" maxCol="173489" />
      </drainZonesShadow>
    </node>
    <node name="::854262" nid="11415" row="5084" minCol="48431" maxCol="85129" minColSha="92538" maxColSha="173492" color="EX-pale-yellow-green">
      <drainZones/>
      <drainZonesShadow>
        <drainZoneShadow minCol="154164" maxCol="154168" />
        <drainZoneShadow minCol="173490" maxCol="173492" />
      </drainZonesShadow>
    </node>
    <node name="::855272" nid="10815" row="5085" minCol="48432" maxCol="88130" minColSha="92539" maxColSha="174064" color="EX-pale-purple">
      <drainZones>
        <drainZone minCol="88130" maxCol="88130" />
      </drainZones>
      <drainZonesShadow>
        <drainZoneShadow minCol="154169" maxCol="154175" />
        <drainZoneShadow minCol="173493" maxCol="173493" />
      </drainZonesShadow>
    </node>
    <node name="::852474" nid="11513" row="5086" minCol="48433" maxCol="81845" minColSha="92540" maxColSha="173495" color="EX-pale-magenta">
      <drainZones/>
      <drainZonesShadow>
        <drainZoneShadow minCol="154176" maxCol="154180" />
        <drainZoneShadow minCol="173494" maxCol="173495" />
      </drainZonesShadow>
    </node>
    <node name="::852893" nid="11258" row="5087" minCol="48434" maxCol="88062" minColSha="92541" maxColSha="173496" color="EX-pale-red-orange">
      <drainZones/>
      <drainZonesShadow>
        <drainZoneShadow minCol="154181" maxCol="154185" />
        <drainZoneShadow minCol="173496" maxCol="173496" />
      </drainZonesShadow>
    </node>
    <node name="::853047" nid="11414" row="5088" minCol="48435" maxCol="86956" minColSha="92542" maxColSha="173497" color="EX-blue">
      <drainZones/>
      <drainZonesShadow>
        <drainZoneShadow minCol="154186" maxCol="154190" />
        <drainZoneShadow minCol="173497" maxCol="173497" />
      </drainZonesShadow>
    </node>
    <node name="::851245" nid="12758" row="5089" minCol="48436" maxCol="88131" minColSha="92543" maxColSha="176996" color="EX-orange">
      <drainZones>
        <drainZone minCol="88131" maxCol="88131" />
      </drainZones>
      <drainZonesShadow>
        <drainZoneShadow minCol="154191" maxCol="154193" />
        <drainZoneShadow minCol="173498" maxCol="173499" />
      </drainZonesShadow>
    </node>
    <node name="::853466" nid="11417" row="5090" minCol="48437" maxCol="83893" minColSha="92544" maxColSha="173500" color="EX-dark-cyan">
      <drainZones/>
      <drainZonesShadow>
        <drainZoneShadow minCol="154194" maxCol="154195" />
        <drainZoneShadow minCol="173500" maxCol="173500" />
      </drainZonesShadow>
    </node>
    <node name="::853920" nid="12921" row="5091" minCol="48453" maxCol="88146" minColSha="92560" maxColSha="176693" color="EX-red">
      <drainZones>
        <drainZone minCol="88132" maxCol="88146" />
      </drainZones>
      <drainZonesShadow>
        <drainZoneShadow minCol="154196" maxCol="154216" />
        <drainZoneShadow minCol="173501" maxCol="173531" />
      </drainZonesShadow>
    </node>
    <node name="::856354" nid="14033" row="5092" minCol="48454" maxCol="88147" minColSha="92561" maxColSha="174007" color="EX-dark-orange">
      <drainZones>
        <drainZone minCol="88147" maxCol="88147" />
      </drainZones>
      <drainZonesShadow>
        <drainZoneShadow minCol="154217" maxCol="154229" />
        <drainZoneShadow minCol="173532" maxCol="173539" />
      </drainZonesShadow>
    </node>
    <node name="::851337" nid="10637" row="5093" minCol="48455" maxCol="88151" minColSha="92562" maxColSha="176634" color="EX-dark-gray-purple">
      <drainZones>
        <drainZone minCol="88148" maxCol="88151" />
      </drainZones>
      <drainZonesShadow>
        <drainZoneShadow minCol="154230" maxCol="154236" />
        <drainZoneShadow minCol="173540" maxCol="173552" />
      </drainZonesShadow>
    </node>
    <node name="::850771" nid="13349" row="5094" minCol="48456" maxCol="88152" minColSha="92563" maxColSha="173714" color="EX-cyan">
      <drainZones>
        <drainZone minCol="88152" maxCol="88152" />
      </drainZones>
      <drainZonesShadow>
        <drainZoneShadow minCol="154237" maxCol="154242" />
        <drainZoneShadow minCol="173553" maxCol="173564" />
      </drainZonesShadow>
    </node>
    <node name="::853256" nid="11293" row="5095" minCol="48457" maxCol="88154" minColSha="92564" maxColSha="174761" color="EX-yellow-orange">
      <drainZones>
        <drainZone minCol="88153" maxCol="88154" />
      </drainZones>
      <drainZonesShadow>
        <drainZoneShadow minCol="154243" maxCol="154250" />
        <drainZoneShadow minCol="173565" maxCol="173574" />
      </drainZonesShadow>
    </node>
    <node name="::854159" nid="12045" row="5096" minCol="48458" maxCol="88155" minColSha="92565" maxColSha="175148" color="EX-pure-blue">
      <drainZones>
        <drainZone minCol="88155" maxCol="88155" />
      </drainZones>
      <drainZonesShadow>
        <drainZoneShadow minCol="154251" maxCol="154259" />
        <drainZoneShadow minCol="173575" maxCol="173580" />
      </drainZonesShadow>
    </node>
    <node name="::853348" nid="13990" row="5097" minCol="48459" maxCol="88158" minColSha="92566" maxColSha="176851" color="EX-dark-yellow-green">
      <drainZones>
        <drainZone minCol="88156" maxCol="88158" />
      </drainZones>
      <drainZonesShadow>
        <drainZoneShadow minCol="154260" maxCol="154263" />
        <drainZoneShadow minCol="173581" maxCol="173587" />
      </drainZonesShadow>
    </node>
    <node name="::856669" nid="12600" row="5098" minCol="48460" maxCol="88159" minColSha="92567" maxColSha="176785" color="EX-dark-magenta">
      <drainZones>
        <drainZone minCol="88159" maxCol="88159" />
      </drainZones>
      <drainZonesShadow>
        <drainZoneShadow minCol="154264" maxCol="154269" />
        <drainZoneShadow minCol="173588" maxCol="173590" />
      </drainZonesShadow>
    </node>
    <node name="::852261" nid="11198" row="5099" minCol="48461" maxCol="87566" minColSha="92568" maxColSha="173593" color="EX-dark-green">
      <drainZones/>
      <drainZonesShadow>
        <drainZoneShadow minCol="154270" maxCol="154274" />
        <drainZoneShadow minCol="173591" maxCol="173593" />
      </drainZonesShadow>
    </node>
    <node name="::854089" nid="12966" row="5100" minCol="48462" maxCol="88160" minColSha="92569" maxColSha="174232" color="EX-blue-magenta">
      <drainZones>
        <drainZone minCol="88160" maxCol="88160" />
      </drainZones>
      <drainZonesShadow>
        <drainZoneShadow minCol="154275" maxCol="154279" />
        <drainZoneShadow minCol="173594" maxCol="173595" />
      </drainZonesShadow>
    </node>
    <node name="::1466523" nid="11450" row="5101" minCol="48463" maxCol="88161" minColSha="92570" maxColSha="173785" color="EX-yellow-green">
      <drainZones>
        <drainZone minCol="88161" maxCol="88161" />
      </drainZones>
      <drainZonesShadow>
        <drainZoneShadow minCol="154280" maxCol="154281" />
        <drainZoneShadow minCol="173596" maxCol="173598" />
      </drainZonesShadow>
    </node>
    <node name="::852087" nid="12859" row="5102" minCol="48464" maxCol="86049" minColSha="92571" maxColSha="173599" color="EX-magenta">
      <drainZones/>
      <drainZonesShadow>
        <drainZoneShadow minCol="154282" maxCol="154285" />
        <drainZoneShadow minCol="173599" maxCol="173599" />
      </drainZonesShadow>
    </node>
    <node name="::853052" nid="11266" row="5103" minCol="48465" maxCol="88162" minColSha="92572" maxColSha="174947" color="EX-green">
      <drainZones>
        <drainZone minCol="88162" maxCol="88162" />
      </drainZones>
      <drainZonesShadow>
        <drainZoneShadow minCol="154286" maxCol="154288" />
        <drainZoneShadow minCol="173600" maxCol="173600" />
      </drainZonesShadow>
    </node>
    <node name="::856184" nid="11616" row="5104" minCol="48467" maxCol="88163" minColSha="92574" maxColSha="175557" color="EX-yellow">
      <drainZones>
        <drainZone minCol="88163" maxCol="88163" />
      </drainZones>
      <drainZonesShadow>
        <drainZoneShadow minCol="154289" maxCol="154290" />
        <drainZoneShadow minCol="173601" maxCol="173604" />
      </drainZonesShadow>
    </node>
    <node name="::854622" nid="12095" row="5105" minCol="48477" maxCol="88171" minColSha="92584" maxColSha="176576" color="EX-purple">
      <drainZones>
        <drainZone minCol="88164" maxCol="88171" />
      </drainZones>
      <drainZonesShadow>
        <drainZoneShadow minCol="154291" maxCol="154302" />
        <drainZoneShadow minCol="173605" maxCol="173618" />
      </drainZonesShadow>
    </node>
    <node name="::856675" nid="11931" row="5106" minCol="48478" maxCol="88173" minColSha="92585" maxColSha="174762" color="EX-dark-purple">
      <drainZones>
        <drainZone minCol="88172" maxCol="88173" />
      </drainZones>
      <drainZonesShadow>
        <drainZoneShadow minCol="154303" maxCol="154316" />
        <drainZoneShadow minCol="173619" maxCol="173628" />
      </drainZonesShadow>
    </node>
    <node name="::856737" nid="13158" row="5107" minCol="48479" maxCol="88174" minColSha="92586" maxColSha="173637" color="EX-dark-red">
      <drainZones>
        <drainZone minCol="88174" maxCol="88174" />
      </drainZones>
      <drainZonesShadow>
        <drainZoneShadow minCol="154317" maxCol="154320" />
        <drainZoneShadow minCol="173629" maxCol="173635" />
      </drainZonesShadow>
    </node>
    <node name="::855114" nid="12327" row="5108" minCol="48480" maxCol="88175" minColSha="92587" maxColSha="174571" color="EX-pale-green">
      <drainZones>
        <drainZone minCol="88175" maxCol="88175" />
      </drainZones>
      <drainZonesShadow>
        <drainZoneShadow minCol="154321" maxCol="154324" />
        <drainZoneShadow minCol="173636" maxCol="173638" />
      </drainZonesShadow>
    </node>
    <node name="::854363" nid="11311" row="5109" minCol="48502" maxCol="88177" minColSha="92609" maxColSha="176218" color="EX-pale-blue">
      <drainZones>
        <drainZone minCol="88176" maxCol="88177" />
      </drainZones>
      <drainZonesShadow>
        <drainZoneShadow minCol="154325" maxCol="154345" />
        <drainZoneShadow minCol="173639" maxCol="173648" />
      </drainZonesShadow>
    </node>
    <node name="::854123" nid="13469" row="5110" minCol="48503" maxCol="88181" minColSha="92610" maxColSha="177162" color="EX-dark-tan">
      <drainZones>
        <drainZone minCol="88178" maxCol="88181" />
      </drainZones>
      <drainZonesShadow>
        <drainZoneShadow minCol="154346" maxCol="154359" />
        <drainZoneShadow minCol="173649" maxCol="173664" />
      </drainZonesShadow>
    </node>
    <node name="::853816" nid="10933" row="5111" minCol="48504" maxCol="87661" minColSha="92611" maxColSha="173670" color="EX-pale-blue-magenta">
      <drainZones/>
      <drainZonesShadow>
        <drainZoneShadow minCol="154360" maxCol="154377" />
        <drainZoneShadow minCol="173665" maxCol="173670" />
      </drainZonesShadow>
    </node>
    <node name="::854240" nid="11309" row="5112" minCol="48505" maxCol="88182" minColSha="92612" maxColSha="176040" color="EX-pale-yellow orange">
      <drainZones>
        <drainZone minCol="88182" maxCol="88182" />
      </drainZones>
      <drainZonesShadow>
        <drainZoneShadow minCol="154378" maxCol="154391" />
        <drainZoneShadow minCol="173671" maxCol="173675" />
      </drainZonesShadow>
    </node>
    <node name="::851330" nid="12710" row="5113" minCol="48506" maxCol="88011" minColSha="92613" maxColSha="173679" color="EX-medium-magenta">
      <drainZones/>
      <drainZonesShadow>
        <drainZoneShadow minCol="154392" maxCol="154402" />
        <drainZoneShadow minCol="173676" maxCol="173679" />
      </drainZonesShadow>
    </node>
    <node name="::852216" nid="11361" row="5114" minCol="48507" maxCol="88183" minColSha="92614" maxColSha="175099" color="EX-pale-red">
      <drainZones>
        <drainZone minCol="88183" maxCol="88183" />
      </drainZones>
      <drainZonesShadow>
        <drainZoneShadow minCol="154403" maxCol="154415" />
        <drainZoneShadow minCol="173680" maxCol="173681" />
      </drainZonesShadow>
    </node>
    <node name="::854835" nid="13327" row="5115" minCol="48508" maxCol="87961" minColSha="92615" maxColSha="173684" color="EX-pale-cyan">
      <drainZones/>
      <drainZonesShadow>
        <drainZoneShadow minCol="154416" maxCol="154421" />
        <drainZoneShadow minCol="173682" maxCol="173684" />
      </drainZonesShadow>
    </node>
    <node name="::856393" nid="13940" row="5116" minCol="48513" maxCol="83697" minColSha="92620" maxColSha="173685" color="EX-pale-yellow-green">
      <drainZones/>
      <drainZonesShadow>
        <drainZoneShadow minCol="154422" maxCol="154424" />
        <drainZoneShadow minCol="173685" maxCol="173685" />
      </drainZonesShadow>
    </node>
    <node name="::856376" nid="11981" row="5117" minCol="48560" maxCol="88186" minColSha="92667" maxColSha="174679" color="EX-pale-purple">
      <drainZones>
        <drainZone minCol="88184" maxCol="88186" />
      </drainZones>
      <drainZonesShadow>
        <drainZoneShadow minCol="154425" maxCol="154442" />
        <drainZoneShadow minCol="173686" maxCol="173717" />
      </drainZonesShadow>
    </node>
    <node name="::855204" nid="10946" row="5118" minCol="48561" maxCol="88189" minColSha="92668" maxColSha="175725" color="EX-pale-magenta">
      <drainZones>
        <drainZone minCol="88187" maxCol="88189" />
      </drainZones>
      <drainZonesShadow>
        <drainZoneShadow minCol="154443" maxCol="154465" />
        <drainZoneShadow minCol="173718" maxCol="173729" />
      </drainZonesShadow>
    </node>
    <node name="::850415" nid="13188" row="5119" minCol="48562" maxCol="88190" minColSha="92669" maxColSha="174680" color="EX-pale-red-orange">
      <drainZones>
        <drainZone minCol="88190" maxCol="88190" />
      </drainZones>
      <drainZonesShadow>
        <drainZoneShadow minCol="154466" maxCol="154479" />
        <drainZoneShadow minCol="173730" maxCol="173741" />
      </drainZonesShadow>
    </node>
    <node name="::854515" nid="13083" row="5120" minCol="48563" maxCol="86845" minColSha="92670" maxColSha="173750" color="EX-blue">
      <drainZones/>
      <drainZonesShadow>
        <drainZoneShadow minCol="154480" maxCol="154491" />
        <drainZoneShadow minCol="173742" maxCol="173750" />
      </drainZonesShadow>
    </node>
    <node name="::851154" nid="12783" row="5121" minCol="48564" maxCol="88192" minColSha="92671" maxColSha="176814" color="EX-orange">
      <drainZones>
        <drainZone minCol="88191" maxCol="88192" />
      </drainZones>
      <drainZonesShadow>
        <drainZoneShadow minCol="154492" maxCol="154504" />
        <drainZoneShadow minCol="173751" maxCol="173753" />
      </drainZonesShadow>
    </node>
    <node name="::850939" nid="11058" row="5122" minCol="48565" maxCol="88193" minColSha="92672" maxColSha="175580" color="EX-dark-cyan">
      <drainZones>
        <drainZone minCol="88193" maxCol="88193" />
      </drainZones>
      <drainZonesShadow>
        <drainZoneShadow minCol="154505" maxCol="154511" />
        <drainZoneShadow minCol="173754" maxCol="173761" />
      </drainZonesShadow>
    </node>
    <node name="::851453" nid="13471" row="5123" minCol="48566" maxCol="88195" minColSha="92673" maxColSha="177163" color="EX-red">
      <drainZones>
        <drainZone minCol="88194" maxCol="88195" />
      </drainZones>
      <drainZonesShadow>
        <drainZoneShadow minCol="154512" maxCol="154514" />
        <drainZoneShadow minCol="173762" maxCol="173768" />
      </drainZonesShadow>
    </node>
    <node name="::851697" nid="12816" row="5124" minCol="48567" maxCol="87832" minColSha="92674" maxColSha="173772" color="EX-dark-orange">
      <drainZones/>
      <drainZonesShadow>
        <drainZoneShadow minCol="154515" maxCol="154519" />
        <drainZoneShadow minCol="173769" maxCol="173772" />
      </drainZonesShadow>
    </node>
    <node name="::855175" nid="13340" row="5125" minCol="48568" maxCol="88196" minColSha="92675" maxColSha="175041" color="EX-dark-gray-purple">
      <drainZones>
        <drainZone minCol="88196" maxCol="88196" />
      </drainZones>
      <drainZonesShadow>
        <drainZoneShadow minCol="154520" maxCol="154525" />
        <drainZoneShadow minCol="173773" maxCol="173774" />
      </drainZonesShadow>
    </node>
    <node name="::854851" nid="11449" row="5126" minCol="48579" maxCol="88200" minColSha="92686" maxColSha="176405" color="EX-cyan">
      <drainZones>
        <drainZone minCol="88197" maxCol="88200" />
      </drainZones>
      <drainZonesShadow>
        <drainZoneShadow minCol="154526" maxCol="154543" />
        <drainZoneShadow minCol="173775" maxCol="173789" />
      </drainZonesShadow>
    </node>
    <node name="::855612" nid="12355" row="5127" minCol="48580" maxCol="88197" minColSha="92687" maxColSha="173792" color="EX-yellow-orange">
      <drainZones/>
      <drainZonesShadow>
        <drainZoneShadow minCol="154544" maxCol="154547" />
        <drainZoneShadow minCol="173790" maxCol="173792" />
      </drainZonesShadow>
    </node>
    <node name="::853497" nid="10809" row="5128" minCol="48583" maxCol="87545" minColSha="92690" maxColSha="173795" color="EX-pure-blue">
      <drainZones/>
      <drainZonesShadow>
        <drainZoneShadow minCol="154548" maxCol="154553" />
        <drainZoneShadow minCol="173793" maxCol="173795" />
      </drainZonesShadow>
    </node>
    <node name="::850330" nid="11362" row="5129" minCol="48606" maxCol="88203" minColSha="92713" maxColSha="176600" color="EX-dark-yellow-green">
      <drainZones>
        <drainZone minCol="88201" maxCol="88203" />
      </drainZones>
      <drainZonesShadow>
        <drainZoneShadow minCol="154554" maxCol="154569" />
        <drainZoneShadow minCol="173796" maxCol="173815" />
      </drainZonesShadow>
    </node>
    <node name="::856208" nid="10830" row="5130" minCol="48622" maxCol="88205" minColSha="92729" maxColSha="175776" color="EX-dark-magenta">
      <drainZones>
        <drainZone minCol="88204" maxCol="88205" />
      </drainZones>
      <drainZonesShadow>
        <drainZoneShadow minCol="154570" maxCol="154597" />
        <drainZoneShadow minCol="173816" maxCol="173828" />
      </drainZonesShadow>
    </node>
    <node name="::850691" nid="13447" row="5131" minCol="48623" maxCol="88206" minColSha="92730" maxColSha="174596" color="EX-dark-green">
      <drainZones>
        <drainZone minCol="88206" maxCol="88206" />
      </drainZones>
      <drainZonesShadow>
        <drainZoneShadow minCol="154598" maxCol="154608" />
        <drainZoneShadow minCol="173829" maxCol="173837" />
      </drainZonesShadow>
    </node>
    <node name="::854795" nid="13176" row="5132" minCol="48629" maxCol="87972" minColSha="92736" maxColSha="173842" color="EX-blue-magenta">
      <drainZones/>
      <drainZonesShadow>
        <drainZoneShadow minCol="154609" maxCol="154617" />
        <drainZoneShadow minCol="173838" maxCol="173842" />
      </drainZonesShadow>
    </node>
    <node name="::854989" nid="11516" row="5133" minCol="48642" maxCol="88208" minColSha="92749" maxColSha="175360" color="EX-yellow-green">
      <drainZones>
        <drainZone minCol="88207" maxCol="88208" />
      </drainZones>
      <drainZonesShadow>
        <drainZoneShadow minCol="154618" maxCol="154622" />
        <drainZoneShadow minCol="173843" maxCol="173850" />
      </drainZonesShadow>
    </node>
    <node name="::856697" nid="11571" row="5134" minCol="48646" maxCol="88210" minColSha="92753" maxColSha="175415" color="EX-magenta">
      <drainZones>
        <drainZone minCol="88209" maxCol="88210" />
      </drainZones>
      <drainZonesShadow>
        <drainZoneShadow minCol="154623" maxCol="154649" />
        <drainZoneShadow minCol="173851" maxCol="173858" />
      </drainZonesShadow>
    </node>
    <node name="::853453" nid="10748" row="5135" minCol="48647" maxCol="88215" minColSha="92754" maxColSha="175707" color="EX-green">
      <drainZones>
        <drainZone minCol="88211" maxCol="88215" />
      </drainZones>
      <drainZonesShadow>
        <drainZoneShadow minCol="154650" maxCol="154659" />
        <drainZoneShadow minCol="173859" maxCol="173870" />
      </drainZonesShadow>
    </node>
    <node name="::851429" nid="13051" row="5136" minCol="48648" maxCol="87553" minColSha="92755" maxColSha="173874" color="EX-yellow">
      <drainZones/>
      <drainZonesShadow>
        <drainZoneShadow minCol="154660" maxCol="154667" />
        <drainZoneShadow minCol="173871" maxCol="173874" />
      </drainZonesShadow>
    </node>
    <node name="::855496" nid="13092" row="5137" minCol="48700" maxCol="88218" minColSha="92807" maxColSha="175679" color="EX-purple">
      <drainZones>
        <drainZone minCol="88216" maxCol="88218" />
      </drainZones>
      <drainZonesShadow>
        <drainZoneShadow minCol="154668" maxCol="154694" />
        <drainZoneShadow minCol="173875" maxCol="173891" />
      </drainZonesShadow>
    </node>
    <node name="::856402" nid="11461" row="5138" minCol="48701" maxCol="88219" minColSha="92808" maxColSha="176739" color="EX-dark-purple">
      <drainZones>
        <drainZone minCol="88219" maxCol="88219" />
      </drainZones>
      <drainZonesShadow>
        <drainZoneShadow minCol="154695" maxCol="154715" />
        <drainZoneShadow minCol="173892" maxCol="173907" />
      </drainZonesShadow>
    </node>
    <node name="::853332" nid="11290" row="5139" minCol="48702" maxCol="88220" minColSha="92809" maxColSha="176527" color="EX-dark-red">
      <drainZones>
        <drainZone minCol="88220" maxCol="88220" />
      </drainZones>
      <drainZonesShadow>
        <drainZoneShadow minCol="154716" maxCol="154732" />
        <drainZoneShadow minCol="173908" maxCol="173922" />
      </drainZonesShadow>
    </node>
    <node name="::854391" nid="10793" row="5140" minCol="48703" maxCol="87197" minColSha="92810" maxColSha="173927" color="EX-pale-green">
      <drainZones/>
      <drainZonesShadow>
        <drainZoneShadow minCol="154733" maxCol="154743" />
        <drainZoneShadow minCol="173923" maxCol="173927" />
      </drainZonesShadow>
    </node>
    <node name="::856892" nid="11783" row="5141" minCol="48704" maxCol="88201" minColSha="92811" maxColSha="173935" color="EX-pale-blue">
      <drainZones/>
      <drainZonesShadow>
        <drainZoneShadow minCol="154744" maxCol="154751" />
        <drainZoneShadow minCol="173928" maxCol="173935" />
      </drainZonesShadow>
    </node>
    <node name="::852445" nid="13050" row="5142" minCol="48705" maxCol="87800" minColSha="92812" maxColSha="173939" color="EX-dark-tan">
      <drainZones/>
      <drainZonesShadow>
        <drainZoneShadow minCol="154752" maxCol="154761" />
        <drainZoneShadow minCol="173936" maxCol="173939" />
      </drainZonesShadow>
    </node>
    <node name="::851114" nid="11575" row="5143" minCol="48714" maxCol="88117" minColSha="92821" maxColSha="173945" color="EX-pale-blue-magenta">
      <drainZones/>
      <drainZonesShadow>
        <drainZoneShadow minCol="154762" maxCol="154780" />
        <drainZoneShadow minCol="173940" maxCol="173945" />
      </drainZonesShadow>
    </node>
    <node name="::851386" nid="10663" row="5144" minCol="48715" maxCol="81965" minColSha="92822" maxColSha="173947" color="EX-pale-yellow orange">
      <drainZones/>
      <drainZonesShadow>
        <drainZoneShadow minCol="154781" maxCol="154790" />
        <drainZoneShadow minCol="173946" maxCol="173947" />
      </drainZonesShadow>
    </node>
    <node name="::856757" nid="10759" row="5145" minCol="48716" maxCol="85784" minColSha="92823" maxColSha="173949" color="EX-medium-magenta">
      <drainZones/>
      <drainZonesShadow>
        <drainZoneShadow minCol="154791" maxCol="154798" />
        <drainZoneShadow minCol="173948" maxCol="173949" />
      </drainZonesShadow>
    </node>
    <node name="::855198" nid="11223" row="5146" minCol="48717" maxCol="88221" minColSha="92824" maxColSha="174262" color="EX-pale-red">
      <drainZones>
        <drainZone minCol="88221" maxCol="88221" />
      </drainZones>
      <drainZonesShadow>
        <drainZoneShadow minCol="154799" maxCol="154801" />
        <drainZoneShadow minCol="173950" maxCol="173950" />
      </drainZonesShadow>
    </node>
    <node name="::855403" nid="13224" row="5147" minCol="48730" maxCol="88222" minColSha="92837" maxColSha="174885" color="EX-pale-cyan">
      <drainZones>
        <drainZone minCol="88222" maxCol="88222" />
      </drainZones>
      <drainZonesShadow>
        <drainZoneShadow minCol="154802" maxCol="154817" />
        <drainZoneShadow minCol="173951" maxCol="173954" />
      </drainZonesShadow>
    </node>
    <node name="::851311" nid="12774" row="5148" minCol="48731" maxCol="88224" minColSha="92838" maxColSha="176704" color="EX-pale-yellow-green">
      <drainZones>
        <drainZone minCol="88223" maxCol="88224" />
      </drainZones>
      <drainZonesShadow>
        <drainZoneShadow minCol="154818" maxCol="154827" />
        <drainZoneShadow minCol="173955" maxCol="173962" />
      </drainZonesShadow>
    </node>
    <node name="::852349" nid="12403" row="5149" minCol="48732" maxCol="87930" minColSha="92839" maxColSha="173970" color="EX-pale-purple">
      <drainZones/>
      <drainZonesShadow>
        <drainZoneShadow minCol="154828" maxCol="154836" />
        <drainZoneShadow minCol="173963" maxCol="173970" />
      </drainZonesShadow>
    </node>
    <node name="::855387" nid="10979" row="5150" minCol="48733" maxCol="88227" minColSha="92840" maxColSha="176694" color="EX-pale-magenta">
      <drainZones>
        <drainZone minCol="88225" maxCol="88227" />
      </drainZones>
      <drainZonesShadow>
        <drainZoneShadow minCol="154837" maxCol="154841" />
        <drainZoneShadow minCol="173971" maxCol="173979" />
      </drainZonesShadow>
    </node>
    <node name="::853636" nid="11671" row="5151" minCol="48734" maxCol="88229" minColSha="92841" maxColSha="176695" color="EX-pale-red-orange">
      <drainZones>
        <drainZone minCol="88228" maxCol="88229" />
      </drainZones>
      <drainZonesShadow>
        <drainZoneShadow minCol="154842" maxCol="154848" />
        <drainZoneShadow minCol="173980" maxCol="173985" />
      </drainZonesShadow>
    </node>
    <node name="::853561" nid="12541" row="5152" minCol="48735" maxCol="86692" minColSha="92842" maxColSha="173986" color="EX-blue">
      <drainZones/>
      <drainZonesShadow>
        <drainZoneShadow minCol="154849" maxCol="154849" />
        <drainZoneShadow minCol="173986" maxCol="173986" />
      </drainZonesShadow>
    </node>
    <node name="::856278" nid="13899" row="5153" minCol="48752" maxCol="88231" minColSha="92859" maxColSha="175951" color="EX-orange">
      <drainZones>
        <drainZone minCol="88230" maxCol="88231" />
      </drainZones>
      <drainZonesShadow>
        <drainZoneShadow minCol="154850" maxCol="154878" />
        <drainZoneShadow minCol="173987" maxCol="173995" />
      </drainZonesShadow>
    </node>
    <node name="::856520" nid="10948" row="5154" minCol="48753" maxCol="88232" minColSha="92860" maxColSha="175056" color="EX-dark-cyan">
      <drainZones>
        <drainZone minCol="88232" maxCol="88232" />
      </drainZones>
      <drainZonesShadow>
        <drainZoneShadow minCol="154879" maxCol="154893" />
        <drainZoneShadow minCol="173996" maxCol="174001" />
      </drainZonesShadow>
    </node>
    <node name="::855463" nid="12331" row="5155" minCol="48754" maxCol="88234" minColSha="92861" maxColSha="175129" color="EX-red">
      <drainZones>
        <drainZone minCol="88233" maxCol="88234" />
      </drainZones>
      <drainZonesShadow>
        <drainZoneShadow minCol="154894" maxCol="154901" />
        <drainZoneShadow minCol="174002" maxCol="174009" />
      </drainZonesShadow>
    </node>
    <node name="::852273" nid="12073" row="5156" minCol="48755" maxCol="85730" minColSha="92862" maxColSha="174011" color="EX-dark-orange">
      <drainZones/>
      <drainZonesShadow>
        <drainZoneShadow minCol="154902" maxCol="154909" />
        <drainZoneShadow minCol="174010" maxCol="174011" />
      </drainZonesShadow>
    </node>
    <node name="::850664" nid="13422" row="5157" minCol="48756" maxCol="84064" minColSha="92863" maxColSha="174013" color="EX-dark-gray-purple">
      <drainZones/>
      <drainZonesShadow>
        <drainZoneShadow minCol="154910" maxCol="154911" />
        <drainZoneShadow minCol="174012" maxCol="174013" />
      </drainZonesShadow>
    </node>
    <node name="::855264" nid="13213" row="5158" minCol="48757" maxCol="88236" minColSha="92864" maxColSha="176072" color="EX-cyan">
      <drainZones>
        <drainZone minCol="88235" maxCol="88236" />
      </drainZones>
      <drainZonesShadow>
        <drainZoneShadow minCol="154912" maxCol="154926" />
        <drainZoneShadow minCol="174014" maxCol="174026" />
      </drainZonesShadow>
    </node>
    <node name="::854424" nid="11396" row="5159" minCol="48782" maxCol="88239" minColSha="92889" maxColSha="176651" color="EX-yellow-orange">
      <drainZones>
        <drainZone minCol="88237" maxCol="88239" />
      </drainZones>
      <drainZonesShadow>
        <drainZoneShadow minCol="154927" maxCol="154934" />
        <drainZoneShadow minCol="174027" maxCol="174038" />
      </drainZonesShadow>
    </node>
    <node name="::852897" nid="11342" row="5160" minCol="48787" maxCol="88240" minColSha="92894" maxColSha="174065" color="EX-pure-blue">
      <drainZones>
        <drainZone minCol="88240" maxCol="88240" />
      </drainZones>
      <drainZonesShadow>
        <drainZoneShadow minCol="154935" maxCol="154944" />
        <drainZoneShadow minCol="174039" maxCol="174045" />
      </drainZonesShadow>
    </node>
    <node name="::854191" nid="11015" row="5161" minCol="48788" maxCol="87230" minColSha="92895" maxColSha="174051" color="EX-dark-yellow-green">
      <drainZones/>
      <drainZonesShadow>
        <drainZoneShadow minCol="154945" maxCol="154949" />
        <drainZoneShadow minCol="174046" maxCol="174051" />
      </drainZonesShadow>
    </node>
    <node name="::850930" nid="11586" row="5162" minCol="48830" maxCol="88244" minColSha="92937" maxColSha="176204" color="EX-dark-magenta">
      <drainZones>
        <drainZone minCol="88241" maxCol="88244" />
      </drainZones>
      <drainZonesShadow>
        <drainZoneShadow minCol="154950" maxCol="154970" />
        <drainZoneShadow minCol="174052" maxCol="174069" />
      </drainZonesShadow>
    </node>
    <node name="::853313" nid="10853" row="5163" minCol="48831" maxCol="88246" minColSha="92938" maxColSha="176229" color="EX-dark-green">
      <drainZones>
        <drainZone minCol="88245" maxCol="88246" />
      </drainZones>
      <drainZonesShadow>
        <drainZoneShadow minCol="154971" maxCol="154991" />
        <drainZoneShadow minCol="174070" maxCol="174082" />
      </drainZonesShadow>
    </node>
    <node name="::852618" nid="13455" row="5164" minCol="48832" maxCol="88250" minColSha="92939" maxColSha="175865" color="EX-blue-magenta">
      <drainZones>
        <drainZone minCol="88247" maxCol="88250" />
      </drainZones>
      <drainZonesShadow>
        <drainZoneShadow minCol="154992" maxCol="155002" />
        <drainZoneShadow minCol="174083" maxCol="174095" />
      </drainZonesShadow>
    </node>
    <node name="::856168" nid="11921" row="5165" minCol="48833" maxCol="88247" minColSha="92940" maxColSha="174104" color="EX-yellow-green">
      <drainZones/>
      <drainZonesShadow>
        <drainZoneShadow minCol="155003" maxCol="155014" />
        <drainZoneShadow minCol="174096" maxCol="174104" />
      </drainZonesShadow>
    </node>
    <node name="::854666" nid="11885" row="5166" minCol="48834" maxCol="88241" minColSha="92941" maxColSha="174110" color="EX-magenta">
      <drainZones/>
      <drainZonesShadow>
        <drainZoneShadow minCol="155015" maxCol="155022" />
        <drainZoneShadow minCol="174105" maxCol="174110" />
      </drainZonesShadow>
    </node>
    <node name="::850677" nid="13197" row="5167" minCol="48835" maxCol="87797" minColSha="92942" maxColSha="174114" color="EX-green">
      <drainZones/>
      <drainZonesShadow>
        <drainZoneShadow minCol="155023" maxCol="155030" />
        <drainZoneShadow minCol="174111" maxCol="174114" />
      </drainZonesShadow>
    </node>
    <node name="::853056" nid="11271" row="5168" minCol="48836" maxCol="88248" minColSha="92943" maxColSha="174119" color="EX-yellow">
      <drainZones/>
      <drainZonesShadow>
        <drainZoneShadow minCol="155031" maxCol="155037" />
        <drainZoneShadow minCol="174115" maxCol="174119" />
      </drainZonesShadow>
    </node>
    <node name="::855331" nid="13772" row="5169" minCol="48837" maxCol="88105" minColSha="92944" maxColSha="174121" color="EX-purple">
      <drainZones/>
      <drainZonesShadow>
        <drainZoneShadow minCol="155038" maxCol="155046" />
        <drainZoneShadow minCol="174120" maxCol="174121" />
      </drainZonesShadow>
    </node>
    <node name="::855169" nid="10668" row="5170" minCol="48839" maxCol="88251" minColSha="92946" maxColSha="175225" color="EX-dark-purple">
      <drainZones>
        <drainZone minCol="88251" maxCol="88251" />
      </drainZones>
      <drainZonesShadow>
        <drainZoneShadow minCol="155047" maxCol="155054" />
        <drainZoneShadow minCol="174122" maxCol="174128" />
      </drainZonesShadow>
    </node>
    <node name="::854306" nid="11768" row="5171" minCol="48858" maxCol="88254" minColSha="92965" maxColSha="174701" color="EX-dark-red">
      <drainZones>
        <drainZone minCol="88252" maxCol="88254" />
      </drainZones>
      <drainZonesShadow>
        <drainZoneShadow minCol="155055" maxCol="155061" />
        <drainZoneShadow minCol="174129" maxCol="174133" />
      </drainZonesShadow>
    </node>
    <node name="::851095" nid="13879" row="5172" minCol="48873" maxCol="88258" minColSha="92980" maxColSha="176058" color="EX-pale-green">
      <drainZones>
        <drainZone minCol="88255" maxCol="88258" />
      </drainZones>
      <drainZonesShadow>
        <drainZoneShadow minCol="155062" maxCol="155085" />
        <drainZoneShadow minCol="174134" maxCol="174153" />
      </drainZonesShadow>
    </node>
    <node name="::852109" nid="12059" row="5173" minCol="48874" maxCol="88259" minColSha="92981" maxColSha="175130" color="EX-pale-blue">
      <drainZones>
        <drainZone minCol="88259" maxCol="88259" />
      </drainZones>
      <drainZonesShadow>
        <drainZoneShadow minCol="155086" maxCol="155096" />
        <drainZoneShadow minCol="174154" maxCol="174158" />
      </drainZonesShadow>
    </node>
    <node name="::853354" nid="11900" row="5174" minCol="48875" maxCol="87671" minColSha="92982" maxColSha="174162" color="EX-dark-tan">
      <drainZones/>
      <drainZonesShadow>
        <drainZoneShadow minCol="155097" maxCol="155106" />
        <drainZoneShadow minCol="174159" maxCol="174162" />
      </drainZonesShadow>
    </node>
    <node name="::850394" nid="11150" row="5175" minCol="48876" maxCol="88260" minColSha="92983" maxColSha="176953" color="EX-pale-blue-magenta">
      <drainZones>
        <drainZone minCol="88260" maxCol="88260" />
      </drainZones>
      <drainZonesShadow>
        <drainZoneShadow minCol="155107" maxCol="155111" />
        <drainZoneShadow minCol="174163" maxCol="174164" />
      </drainZonesShadow>
    </node>
    <node name="::850389" nid="11135" row="5176" minCol="48900" maxCol="88262" minColSha="93007" maxColSha="175416" color="EX-pale-yellow orange">
      <drainZones>
        <drainZone minCol="88261" maxCol="88262" />
      </drainZones>
      <drainZonesShadow>
        <drainZoneShadow minCol="155112" maxCol="155130" />
        <drainZoneShadow minCol="174165" maxCol="174169" />
      </drainZonesShadow>
    </node>
    <node name="::856434" nid="11147" row="5177" minCol="48901" maxCol="88263" minColSha="93008" maxColSha="174178" color="EX-medium-magenta">
      <drainZones>
        <drainZone minCol="88263" maxCol="88263" />
      </drainZones>
      <drainZonesShadow>
        <drainZoneShadow minCol="155131" maxCol="155148" />
        <drainZoneShadow minCol="174170" maxCol="174175" />
      </drainZonesShadow>
    </node>
    <node name="::855315" nid="11944" row="5178" minCol="48902" maxCol="88264" minColSha="93009" maxColSha="175417" color="EX-pale-red">
      <drainZones>
        <drainZone minCol="88264" maxCol="88264" />
      </drainZones>
      <drainZonesShadow>
        <drainZoneShadow minCol="155149" maxCol="155159" />
        <drainZoneShadow minCol="174176" maxCol="174179" />
      </drainZonesShadow>
    </node>
    <node name="::854336" nid="11777" row="5179" minCol="48903" maxCol="87579" minColSha="93010" maxColSha="174183" color="EX-pale-cyan">
      <drainZones/>
      <drainZonesShadow>
        <drainZoneShadow minCol="155160" maxCol="155169" />
        <drainZoneShadow minCol="174180" maxCol="174183" />
      </drainZonesShadow>
    </node>
    <node name="::856515" nid="11846" row="5180" minCol="48905" maxCol="88269" minColSha="93012" maxColSha="177119" color="EX-pale-yellow-green">
      <drainZones>
        <drainZone minCol="88265" maxCol="88269" />
      </drainZones>
      <drainZonesShadow>
        <drainZoneShadow minCol="155170" maxCol="155183" />
        <drainZoneShadow minCol="174184" maxCol="174198" />
      </drainZonesShadow>
    </node>
    <node name="::850918" nid="11588" row="5181" minCol="48909" maxCol="88270" minColSha="93016" maxColSha="176991" color="EX-pale-purple">
      <drainZones>
        <drainZone minCol="88270" maxCol="88270" />
      </drainZones>
      <drainZonesShadow>
        <drainZoneShadow minCol="155184" maxCol="155200" />
        <drainZoneShadow minCol="174199" maxCol="174203" />
      </drainZonesShadow>
    </node>
    <node name="::851860" nid="13482" row="5182" minCol="48910" maxCol="88272" minColSha="93017" maxColSha="174950" color="EX-pale-magenta">
      <drainZones>
        <drainZone minCol="88271" maxCol="88272" />
      </drainZones>
      <drainZonesShadow>
        <drainZoneShadow minCol="155201" maxCol="155205" />
        <drainZoneShadow minCol="174204" maxCol="174208" />
      </drainZonesShadow>
    </node>
    <node name="::851312" nid="12418" row="5183" minCol="48925" maxCol="88277" minColSha="93032" maxColSha="176772" color="EX-pale-red-orange">
      <drainZones>
        <drainZone minCol="88273" maxCol="88277" />
      </drainZones>
      <drainZonesShadow>
        <drainZoneShadow minCol="155206" maxCol="155218" />
        <drainZoneShadow minCol="174209" maxCol="174237" />
      </drainZonesShadow>
    </node>
    <node name="::852818" nid="13280" row="5184" minCol="48926" maxCol="88278" minColSha="93033" maxColSha="176483" color="EX-blue">
      <drainZones>
        <drainZone minCol="88278" maxCol="88278" />
      </drainZones>
      <drainZonesShadow>
        <drainZoneShadow minCol="155219" maxCol="155233" />
        <drainZoneShadow minCol="174238" maxCol="174239" />
      </drainZonesShadow>
    </node>
    <node name="::854501" nid="13929" row="5185" minCol="48927" maxCol="87159" minColSha="93034" maxColSha="174241" color="EX-orange">
      <drainZones/>
      <drainZonesShadow>
        <drainZoneShadow minCol="155234" maxCol="155242" />
        <drainZoneShadow minCol="174240" maxCol="174241" />
      </drainZonesShadow>
    </node>
    <node name="::853107" nid="13281" row="5186" minCol="48928" maxCol="87736" minColSha="93035" maxColSha="174245" color="EX-dark-cyan">
      <drainZones/>
      <drainZonesShadow>
        <drainZoneShadow minCol="155243" maxCol="155248" />
        <drainZoneShadow minCol="174242" maxCol="174245" />
      </drainZonesShadow>
    </node>
    <node name="::856476" nid="11334" row="5187" minCol="48942" maxCol="88280" minColSha="93049" maxColSha="176198" color="EX-red">
      <drainZones>
        <drainZone minCol="88279" maxCol="88280" />
      </drainZones>
      <drainZonesShadow>
        <drainZoneShadow minCol="155249" maxCol="155256" />
        <drainZoneShadow minCol="174246" maxCol="174252" />
      </drainZonesShadow>
    </node>
    <node name="::851494" nid="12798" row="5188" minCol="48973" maxCol="88287" minColSha="93080" maxColSha="176890" color="EX-dark-orange">
      <drainZones>
        <drainZone minCol="88281" maxCol="88287" />
      </drainZones>
      <drainZonesShadow>
        <drainZoneShadow minCol="155257" maxCol="155278" />
        <drainZoneShadow minCol="174253" maxCol="174269" />
      </drainZonesShadow>
    </node>
    <node name="::852404" nid="10936" row="5189" minCol="48974" maxCol="88290" minColSha="93081" maxColSha="176388" color="EX-dark-gray-purple">
      <drainZones>
        <drainZone minCol="88288" maxCol="88290" />
      </drainZones>
      <drainZonesShadow>
        <drainZoneShadow minCol="155279" maxCol="155292" />
        <drainZoneShadow minCol="174270" maxCol="174283" />
      </drainZonesShadow>
    </node>
    <node name="::853396" nid="10746" row="5190" minCol="48975" maxCol="88273" minColSha="93082" maxColSha="174285" color="EX-cyan">
      <drainZones/>
      <drainZonesShadow>
        <drainZoneShadow minCol="155293" maxCol="155302" />
        <drainZoneShadow minCol="174284" maxCol="174285" />
      </drainZonesShadow>
    </node>
    <node name="::853339" nid="11245" row="5191" minCol="48976" maxCol="84830" minColSha="93083" maxColSha="174286" color="EX-yellow-orange">
      <drainZones/>
      <drainZonesShadow>
        <drainZoneShadow minCol="155303" maxCol="155306" />
        <drainZoneShadow minCol="174286" maxCol="174286" />
      </drainZonesShadow>
    </node>
    <node name="::856612" nid="12338" row="5192" minCol="48979" maxCol="88292" minColSha="93086" maxColSha="176289" color="EX-pure-blue">
      <drainZones>
        <drainZone minCol="88291" maxCol="88292" />
      </drainZones>
      <drainZonesShadow>
        <drainZoneShadow minCol="155307" maxCol="155326" />
        <drainZoneShadow minCol="174287" maxCol="174299" />
      </drainZonesShadow>
    </node>
    <node name="::854725" nid="13549" row="5193" minCol="48980" maxCol="88293" minColSha="93087" maxColSha="174637" color="EX-dark-yellow-green">
      <drainZones>
        <drainZone minCol="88293" maxCol="88293" />
      </drainZones>
      <drainZonesShadow>
        <drainZoneShadow minCol="155327" maxCol="155340" />
        <drainZoneShadow minCol="174300" maxCol="174312" />
      </drainZonesShadow>
    </node>
    <node name="::855751" nid="11093" row="5194" minCol="49033" maxCol="88302" minColSha="93140" maxColSha="176897" color="EX-dark-magenta">
      <drainZones>
        <drainZone minCol="88294" maxCol="88302" />
      </drainZones>
      <drainZonesShadow>
        <drainZoneShadow minCol="155341" maxCol="155356" />
        <drainZoneShadow minCol="174313" maxCol="174336" />
      </drainZonesShadow>
    </node>
    <node name="::852921" nid="12445" row="5195" minCol="49034" maxCol="88304" minColSha="93141" maxColSha="176549" color="EX-dark-green">
      <drainZones>
        <drainZone minCol="88303" maxCol="88304" />
      </drainZones>
      <drainZonesShadow>
        <drainZoneShadow minCol="155357" maxCol="155366" />
        <drainZoneShadow minCol="174337" maxCol="174349" />
      </drainZonesShadow>
    </node>
    <node name="::856167" nid="13044" row="5196" minCol="49035" maxCol="88306" minColSha="93142" maxColSha="176295" color="EX-blue-magenta">
      <drainZones>
        <drainZone minCol="88305" maxCol="88306" />
      </drainZones>
      <drainZonesShadow>
        <drainZoneShadow minCol="155367" maxCol="155376" />
        <drainZoneShadow minCol="174350" maxCol="174359" />
      </drainZonesShadow>
    </node>
    <node name="::854583" nid="11016" row="5197" minCol="49036" maxCol="88308" minColSha="93143" maxColSha="177127" color="EX-yellow-green">
      <drainZones>
        <drainZone minCol="88307" maxCol="88308" />
      </drainZones>
      <drainZonesShadow>
        <drainZoneShadow minCol="155377" maxCol="155385" />
        <drainZoneShadow minCol="174360" maxCol="174368" />
      </drainZonesShadow>
    </node>
    <node name="::856689" nid="10858" row="5198" minCol="49037" maxCol="88311" minColSha="93144" maxColSha="177128" color="EX-magenta">
      <drainZones>
        <drainZone minCol="88309" maxCol="88311" />
      </drainZones>
      <drainZonesShadow>
        <drainZoneShadow minCol="155386" maxCol="155390" />
        <drainZoneShadow minCol="174369" maxCol="174381" />
      </drainZonesShadow>
    </node>
    <node name="::855752" nid="12689" row="5199" minCol="49038" maxCol="88312" minColSha="93145" maxColSha="176180" color="EX-green">
      <drainZones>
        <drainZone minCol="88312" maxCol="88312" />
      </drainZones>
      <drainZonesShadow>
        <drainZoneShadow minCol="155391" maxCol="155397" />
        <drainZoneShadow minCol="174382" maxCol="174391" />
      </drainZonesShadow>
    </node>
    <node name="::853009" nid="11429" row="5200" minCol="49039" maxCol="88313" minColSha="93146" maxColSha="176570" color="EX-yellow">
      <drainZones>
        <drainZone minCol="88313" maxCol="88313" />
      </drainZones>
      <drainZonesShadow>
        <drainZoneShadow minCol="155398" maxCol="155402" />
        <drainZoneShadow minCol="174392" maxCol="174402" />
      </drainZonesShadow>
    </node>
    <node name="::856753" nid="10618" row="5201" minCol="49079" maxCol="88318" minColSha="93186" maxColSha="176372" color="EX-purple">
      <drainZones>
        <drainZone minCol="88314" maxCol="88318" />
      </drainZones>
      <drainZonesShadow>
        <drainZoneShadow minCol="155403" maxCol="155422" />
        <drainZoneShadow minCol="174403" maxCol="174415" />
      </drainZonesShadow>
    </node>
    <node name="::856913" nid="11183" row="5202" minCol="49080" maxCol="88320" minColSha="93187" maxColSha="176054" color="EX-dark-purple">
      <drainZones>
        <drainZone minCol="88319" maxCol="88320" />
      </drainZones>
      <drainZonesShadow>
        <drainZoneShadow minCol="155423" maxCol="155429" />
        <drainZoneShadow minCol="174416" maxCol="174430" />
      </drainZonesShadow>
    </node>
    <node name="::851401" nid="13474" row="5203" minCol="49084" maxCol="88323" minColSha="93191" maxColSha="177122" color="EX-dark-red">
      <drainZones>
        <drainZone minCol="88321" maxCol="88323" />
      </drainZones>
      <drainZonesShadow>
        <drainZoneShadow minCol="155430" maxCol="155433" />
        <drainZoneShadow minCol="174431" maxCol="174435" />
      </drainZonesShadow>
    </node>
    <node name="::856313" nid="14019" row="5204" minCol="49143" maxCol="88324" minColSha="93250" maxColSha="174909" color="EX-pale-green">
      <drainZones>
        <drainZone minCol="88324" maxCol="88324" />
      </drainZones>
      <drainZonesShadow>
        <drainZoneShadow minCol="155434" maxCol="155456" />
        <drainZoneShadow minCol="174436" maxCol="174443" />
      </drainZonesShadow>
    </node>
    <node name="::854832" nid="11506" row="5205" minCol="49144" maxCol="88325" minColSha="93251" maxColSha="175920" color="EX-pale-blue">
      <drainZones>
        <drainZone minCol="88325" maxCol="88325" />
      </drainZones>
      <drainZonesShadow>
        <drainZoneShadow minCol="155457" maxCol="155460" />
        <drainZoneShadow minCol="174444" maxCol="174449" />
      </drainZonesShadow>
    </node>
    <node name="::850523" nid="13101" row="5206" minCol="49145" maxCol="86394" minColSha="93252" maxColSha="174451" color="EX-dark-tan">
      <drainZones/>
      <drainZonesShadow>
        <drainZoneShadow minCol="155461" maxCol="155466" />
        <drainZoneShadow minCol="174450" maxCol="174451" />
      </drainZonesShadow>
    </node>
    <node name="::850812" nid="11563" row="5207" minCol="49146" maxCol="88326" minColSha="93253" maxColSha="175010" color="EX-pale-blue-magenta">
      <drainZones>
        <drainZone minCol="88326" maxCol="88326" />
      </drainZones>
      <drainZonesShadow>
        <drainZoneShadow minCol="155467" maxCol="155470" />
        <drainZoneShadow minCol="174452" maxCol="174452" />
      </drainZonesShadow>
    </node>
    <node name="::9164877" nid="12726" row="5208" minCol="49147" maxCol="82810" minColSha="93254" maxColSha="174453" color="EX-pale-yellow orange">
      <drainZones/>
      <drainZonesShadow>
        <drainZoneShadow minCol="155471" maxCol="155471" />
        <drainZoneShadow minCol="174453" maxCol="174453" />
      </drainZonesShadow>
    </node>
    <node name="::856498" nid="13264" row="5209" minCol="49162" maxCol="87448" minColSha="93269" maxColSha="174455" color="EX-medium-magenta">
      <drainZones/>
      <drainZonesShadow>
        <drainZoneShadow minCol="155472" maxCol="155485" />
        <drainZoneShadow minCol="174454" maxCol="174455" />
      </drainZonesShadow>
    </node>
    <node name="::853041" nid="14002" row="5210" minCol="49170" maxCol="88332" minColSha="93277" maxColSha="176243" color="EX-pale-red">
      <drainZones>
        <drainZone minCol="88327" maxCol="88332" />
      </drainZones>
      <drainZonesShadow>
        <drainZoneShadow minCol="155486" maxCol="155506" />
        <drainZoneShadow minCol="174456" maxCol="174470" />
      </drainZonesShadow>
    </node>
    <node name="::855499" nid="11929" row="5211" minCol="49171" maxCol="88335" minColSha="93278" maxColSha="176929" color="EX-pale-cyan">
      <drainZones>
        <drainZone minCol="88333" maxCol="88335" />
      </drainZones>
      <drainZonesShadow>
        <drainZoneShadow minCol="155507" maxCol="155517" />
        <drainZoneShadow minCol="174471" maxCol="174486" />
      </drainZonesShadow>
    </node>
    <node name="::854327" nid="11310" row="5212" minCol="49300" maxCol="88338" minColSha="93407" maxColSha="176736" color="EX-pale-yellow-green">
      <drainZones>
        <drainZone minCol="88336" maxCol="88338" />
      </drainZones>
      <drainZonesShadow>
        <drainZoneShadow minCol="155518" maxCol="155541" />
        <drainZoneShadow minCol="174487" maxCol="174495" />
      </drainZonesShadow>
    </node>
    <node name="::854513" nid="12951" row="5213" minCol="49301" maxCol="88339" minColSha="93408" maxColSha="174620" color="EX-pale-purple">
      <drainZones>
        <drainZone minCol="88339" maxCol="88339" />
      </drainZones>
      <drainZonesShadow>
        <drainZoneShadow minCol="155542" maxCol="155569" />
        <drainZoneShadow minCol="174496" maxCol="174499" />
      </drainZonesShadow>
    </node>
    <node name="::854817" nid="13168" row="5214" minCol="49302" maxCol="87729" minColSha="93409" maxColSha="174507" color="EX-pale-magenta">
      <drainZones/>
      <drainZonesShadow>
        <drainZoneShadow minCol="155570" maxCol="155586" />
        <drainZoneShadow minCol="174500" maxCol="174507" />
      </drainZonesShadow>
    </node>
    <node name="::856517" nid="10589" row="5215" minCol="49303" maxCol="88340" minColSha="93410" maxColSha="175709" color="EX-pale-red-orange">
      <drainZones>
        <drainZone minCol="88340" maxCol="88340" />
      </drainZones>
      <drainZonesShadow>
        <drainZoneShadow minCol="155587" maxCol="155609" />
        <drainZoneShadow minCol="174508" maxCol="174509" />
      </drainZonesShadow>
    </node>
    <node name="::854929" nid="12123" row="5216" minCol="49304" maxCol="88341" minColSha="93411" maxColSha="175135" color="EX-blue">
      <drainZones>
        <drainZone minCol="88341" maxCol="88341" />
      </drainZones>
      <drainZonesShadow>
        <drainZoneShadow minCol="155610" maxCol="155628" />
        <drainZoneShadow minCol="174510" maxCol="174514" />
      </drainZonesShadow>
    </node>
    <node name="::851481" nid="12796" row="5217" minCol="49305" maxCol="88343" minColSha="93412" maxColSha="174664" color="EX-orange">
      <drainZones>
        <drainZone minCol="88342" maxCol="88343" />
      </drainZones>
      <drainZonesShadow>
        <drainZoneShadow minCol="155629" maxCol="155645" />
        <drainZoneShadow minCol="174515" maxCol="174520" />
      </drainZonesShadow>
    </node>
    <node name="::850825" nid="11344" row="5218" minCol="49306" maxCol="87873" minColSha="93413" maxColSha="174525" color="EX-dark-cyan">
      <drainZones/>
      <drainZonesShadow>
        <drainZoneShadow minCol="155646" maxCol="155661" />
        <drainZoneShadow minCol="174521" maxCol="174525" />
      </drainZonesShadow>
    </node>
    <node name="::853185" nid="11917" row="5219" minCol="49307" maxCol="88252" minColSha="93414" maxColSha="174531" color="EX-red">
      <drainZones/>
      <drainZonesShadow>
        <drainZoneShadow minCol="155662" maxCol="155672" />
        <drainZoneShadow minCol="174526" maxCol="174531" />
      </drainZonesShadow>
    </node>
    <node name="::851631" nid="11983" row="5220" minCol="49308" maxCol="88345" minColSha="93415" maxColSha="176917" color="EX-dark-orange">
      <drainZones>
        <drainZone minCol="88344" maxCol="88345" />
      </drainZones>
      <drainZonesShadow>
        <drainZoneShadow minCol="155673" maxCol="155678" />
        <drainZoneShadow minCol="174532" maxCol="174540" />
      </drainZonesShadow>
    </node>
    <node name="::851036" nid="11146" row="5221" minCol="49309" maxCol="87468" minColSha="93416" maxColSha="174543" color="EX-dark-gray-purple">
      <drainZones/>
      <drainZonesShadow>
        <drainZoneShadow minCol="155679" maxCol="155689" />
        <drainZoneShadow minCol="174541" maxCol="174543" />
      </drainZonesShadow>
    </node>
    <node name="::854852" nid="12107" row="5222" minCol="49310" maxCol="88253" minColSha="93417" maxColSha="174547" color="EX-cyan">
      <drainZones/>
      <drainZonesShadow>
        <drainZoneShadow minCol="155690" maxCol="155699" />
        <drainZoneShadow minCol="174544" maxCol="174547" />
      </drainZonesShadow>
    </node>
    <node name="::856532" nid="12593" row="5223" minCol="49311" maxCol="80418" minColSha="93418" maxColSha="174548" color="EX-yellow-orange">
      <drainZones/>
      <drainZonesShadow>
        <drainZoneShadow minCol="155700" maxCol="155711" />
        <drainZoneShadow minCol="174548" maxCol="174548" />
      </drainZonesShadow>
    </node>
    <node name="::850388" nid="12769" row="5224" minCol="49312" maxCol="88346" minColSha="93419" maxColSha="177018" color="EX-pure-blue">
      <drainZones>
        <drainZone minCol="88346" maxCol="88346" />
      </drainZones>
      <drainZonesShadow>
        <drainZoneShadow minCol="155712" maxCol="155720" />
        <drainZoneShadow minCol="174549" maxCol="174550" />
      </drainZonesShadow>
    </node>
    <node name="::855057" nid="13001" row="5225" minCol="49313" maxCol="85634" minColSha="93420" maxColSha="174551" color="EX-dark-yellow-green">
      <drainZones/>
      <drainZonesShadow>
        <drainZoneShadow minCol="155721" maxCol="155730" />
        <drainZoneShadow minCol="174551" maxCol="174551" />
      </drainZonesShadow>
    </node>
    <node name="::855932" nid="12478" row="5226" minCol="49314" maxCol="87160" minColSha="93421" maxColSha="174554" color="EX-dark-magenta">
      <drainZones/>
      <drainZonesShadow>
        <drainZoneShadow minCol="155731" maxCol="155738" />
        <drainZoneShadow minCol="174552" maxCol="174554" />
      </drainZonesShadow>
    </node>
    <node name="::852960" nid="11277" row="5227" minCol="49315" maxCol="82322" minColSha="93422" maxColSha="174557" color="EX-dark-green">
      <drainZones/>
      <drainZonesShadow>
        <drainZoneShadow minCol="155739" maxCol="155744" />
        <drainZoneShadow minCol="174555" maxCol="174557" />
      </drainZonesShadow>
    </node>
    <node name="::852523" nid="10761" row="5228" minCol="49316" maxCol="88348" minColSha="93423" maxColSha="176428" color="EX-blue-magenta">
      <drainZones>
        <drainZone minCol="88347" maxCol="88348" />
      </drainZones>
      <drainZonesShadow>
        <drainZoneShadow minCol="155745" maxCol="155749" />
        <drainZoneShadow minCol="174558" maxCol="174560" />
      </drainZonesShadow>
    </node>
    <node name="::852602" nid="11235" row="5229" minCol="49317" maxCol="88349" minColSha="93424" maxColSha="174569" color="EX-yellow-green">
      <drainZones>
        <drainZone minCol="88349" maxCol="88349" />
      </drainZones>
      <drainZonesShadow>
        <drainZoneShadow minCol="155750" maxCol="155756" />
        <drainZoneShadow minCol="174561" maxCol="174561" />
      </drainZonesShadow>
    </node>
    <node name="::854411" nid="13258" row="5230" minCol="49318" maxCol="88296" minColSha="93425" maxColSha="174565" color="EX-magenta">
      <drainZones/>
      <drainZonesShadow>
        <drainZoneShadow minCol="155757" maxCol="155760" />
        <drainZoneShadow minCol="174562" maxCol="174565" />
      </drainZonesShadow>
    </node>
    <node name="::856838" nid="12617" row="5231" minCol="49319" maxCol="87218" minColSha="93426" maxColSha="174566" color="EX-green">
      <drainZones/>
      <drainZonesShadow>
        <drainZoneShadow minCol="155761" maxCol="155765" />
        <drainZoneShadow minCol="174566" maxCol="174566" />
      </drainZonesShadow>
    </node>
    <node name="::854114" nid="12430" row="5232" minCol="49320" maxCol="88350" minColSha="93427" maxColSha="176842" color="EX-yellow">
      <drainZones>
        <drainZone minCol="88350" maxCol="88350" />
      </drainZones>
      <drainZonesShadow>
        <drainZoneShadow minCol="155766" maxCol="155768" />
        <drainZoneShadow minCol="174567" maxCol="174568" />
      </drainZonesShadow>
    </node>
    <node name="::853209" nid="13424" row="5233" minCol="49321" maxCol="88349" minColSha="93428" maxColSha="174569" color="EX-purple">
      <drainZones/>
      <drainZonesShadow>
        <drainZoneShadow minCol="155769" maxCol="155771" />
        <drainZoneShadow minCol="174569" maxCol="174569" />
      </drainZonesShadow>
    </node>
    <node name="::853730" nid="11508" row="5234" minCol="49322" maxCol="88175" minColSha="93429" maxColSha="174571" color="EX-dark-purple">
      <drainZones/>
      <drainZonesShadow>
        <drainZoneShadow minCol="155772" maxCol="155773" />
        <drainZoneShadow minCol="174570" maxCol="174571" />
      </drainZonesShadow>
    </node>
    <node name="::853794" nid="12234" row="5235" minCol="49323" maxCol="86986" minColSha="93430" maxColSha="174574" color="EX-dark-red">
      <drainZones/>
      <drainZonesShadow>
        <drainZoneShadow minCol="155774" maxCol="155774" />
        <drainZoneShadow minCol="174572" maxCol="174574" />
      </drainZonesShadow>
    </node>
    <node name="::853510" nid="12263" row="5236" minCol="49324" maxCol="88119" minColSha="93431" maxColSha="174575" color="EX-pale-green">
      <drainZones/>
      <drainZonesShadow>
        <drainZoneShadow minCol="155775" maxCol="155775" />
        <drainZoneShadow minCol="174575" maxCol="174575" />
      </drainZonesShadow>
    </node>
    <node name="::855805" nid="12741" row="5237" minCol="49325" maxCol="87752" minColSha="93432" maxColSha="174576" color="EX-pale-blue">
      <drainZones/>
      <drainZonesShadow>
        <drainZoneShadow minCol="155776" maxCol="155776" />
        <drainZoneShadow minCol="174576" maxCol="174576" />
      </drainZonesShadow>
    </node>
    <node name="::852194" nid="12300" row="5238" minCol="49582" maxCol="88354" minColSha="93689" maxColSha="176303" color="EX-dark-tan">
      <drainZones>
        <drainZone minCol="88351" maxCol="88354" />
      </drainZones>
      <drainZonesShadow>
        <drainZoneShadow minCol="155777" maxCol="155795" />
        <drainZoneShadow minCol="174577" maxCol="174600" />
      </drainZonesShadow>
    </node>
    <node name="::856221" nid="13242" row="5239" minCol="49583" maxCol="88358" minColSha="93690" maxColSha="176863" color="EX-pale-blue-magenta">
      <drainZones>
        <drainZone minCol="88355" maxCol="88358" />
      </drainZones>
      <drainZonesShadow>
        <drainZoneShadow minCol="155796" maxCol="155810" />
        <drainZoneShadow minCol="174601" maxCol="174624" />
      </drainZonesShadow>
    </node>
    <node name="::853650" nid="13405" row="5240" minCol="49584" maxCol="88347" minColSha="93691" maxColSha="174639" color="EX-pale-yellow orange">
      <drainZones/>
      <drainZonesShadow>
        <drainZoneShadow minCol="155811" maxCol="155828" />
        <drainZoneShadow minCol="174625" maxCol="174639" />
      </drainZonesShadow>
    </node>
    <node name="::855319" nid="13606" row="5241" minCol="49585" maxCol="88360" minColSha="93692" maxColSha="177040" color="EX-medium-magenta">
      <drainZones>
        <drainZone minCol="88359" maxCol="88360" />
      </drainZones>
      <drainZonesShadow>
        <drainZoneShadow minCol="155829" maxCol="155849" />
        <drainZoneShadow minCol="174640" maxCol="174649" />
      </drainZonesShadow>
    </node>
    <node name="::854018" nid="12708" row="5242" minCol="49586" maxCol="88362" minColSha="93693" maxColSha="175326" color="EX-pale-red">
      <drainZones>
        <drainZone minCol="88361" maxCol="88362" />
      </drainZones>
      <drainZonesShadow>
        <drainZoneShadow minCol="155850" maxCol="155862" />
        <drainZoneShadow minCol="174650" maxCol="174666" />
      </drainZonesShadow>
    </node>
    <node name="::850749" nid="11796" row="5243" minCol="49587" maxCol="88363" minColSha="93694" maxColSha="174705" color="EX-pale-cyan">
      <drainZones>
        <drainZone minCol="88363" maxCol="88363" />
      </drainZones>
      <drainZonesShadow>
        <drainZoneShadow minCol="155863" maxCol="155879" />
        <drainZoneShadow minCol="174667" maxCol="174673" />
      </drainZonesShadow>
    </node>
    <node name="::855230" nid="10797" row="5244" minCol="49588" maxCol="88364" minColSha="93695" maxColSha="176954" color="EX-pale-yellow-green">
      <drainZones>
        <drainZone minCol="88364" maxCol="88364" />
      </drainZones>
      <drainZonesShadow>
        <drainZoneShadow minCol="155880" maxCol="155895" />
        <drainZoneShadow minCol="174674" maxCol="174681" />
      </drainZonesShadow>
    </node>
    <node name="::850887" nid="13571" row="5245" minCol="49589" maxCol="88366" minColSha="93696" maxColSha="175184" color="EX-pale-purple">
      <drainZones>
        <drainZone minCol="88365" maxCol="88366" />
      </drainZones>
      <drainZonesShadow>
        <drainZoneShadow minCol="155896" maxCol="155913" />
        <drainZoneShadow minCol="174682" maxCol="174686" />
      </drainZonesShadow>
    </node>
    <node name="::855970" nid="11566" row="5246" minCol="49590" maxCol="87770" minColSha="93697" maxColSha="174689" color="EX-pale-magenta">
      <drainZones/>
      <drainZonesShadow>
        <drainZoneShadow minCol="155914" maxCol="155933" />
        <drainZoneShadow minCol="174687" maxCol="174689" />
      </drainZonesShadow>
    </node>
    <node name="::854694" nid="11484" row="5247" minCol="49591" maxCol="85909" minColSha="93698" maxColSha="174698" color="EX-pale-red-orange">
      <drainZones/>
      <drainZonesShadow>
        <drainZoneShadow minCol="155934" maxCol="155944" />
        <drainZoneShadow minCol="174690" maxCol="174698" />
      </drainZonesShadow>
    </node>
    <node name="::855710" nid="13577" row="5248" minCol="49592" maxCol="88367" minColSha="93699" maxColSha="176895" color="EX-blue">
      <drainZones>
        <drainZone minCol="88367" maxCol="88367" />
      </drainZones>
      <drainZonesShadow>
        <drainZoneShadow minCol="155945" maxCol="155960" />
        <drainZoneShadow minCol="174699" maxCol="174702" />
      </drainZonesShadow>
    </node>
    <node name="::850522" nid="13097" row="5249" minCol="49593" maxCol="88363" minColSha="93700" maxColSha="174705" color="EX-orange">
      <drainZones/>
      <drainZonesShadow>
        <drainZoneShadow minCol="155961" maxCol="155976" />
        <drainZoneShadow minCol="174703" maxCol="174705" />
      </drainZonesShadow>
    </node>
    <node name="::851858" nid="11162" row="5250" minCol="49594" maxCol="88370" minColSha="93701" maxColSha="176891" color="EX-dark-cyan">
      <drainZones>
        <drainZone minCol="88368" maxCol="88370" />
      </drainZones>
      <drainZonesShadow>
        <drainZoneShadow minCol="155977" maxCol="155985" />
        <drainZoneShadow minCol="174706" maxCol="174715" />
      </drainZonesShadow>
    </node>
    <node name="::853534" nid="10807" row="5251" minCol="49595" maxCol="86013" minColSha="93702" maxColSha="174720" color="EX-red">
      <drainZones/>
      <drainZonesShadow>
        <drainZoneShadow minCol="155986" maxCol="155999" />
        <drainZoneShadow minCol="174716" maxCol="174720" />
      </drainZonesShadow>
    </node>
    <node name="::854161" nid="13021" row="5252" minCol="49596" maxCol="88371" minColSha="93703" maxColSha="175254" color="EX-dark-orange">
      <drainZones>
        <drainZone minCol="88371" maxCol="88371" />
      </drainZones>
      <drainZonesShadow>
        <drainZoneShadow minCol="156000" maxCol="156008" />
        <drainZoneShadow minCol="174721" maxCol="174730" />
      </drainZonesShadow>
    </node>
    <node name="::854249" nid="13433" row="5253" minCol="49597" maxCol="88372" minColSha="93704" maxColSha="175260" color="EX-dark-gray-purple">
      <drainZones>
        <drainZone minCol="88372" maxCol="88372" />
      </drainZones>
      <drainZonesShadow>
        <drainZoneShadow minCol="156009" maxCol="156021" />
        <drainZoneShadow minCol="174731" maxCol="174735" />
      </drainZonesShadow>
    </node>
    <node name="::856663" nid="11240" row="5254" minCol="49598" maxCol="88375" minColSha="93705" maxColSha="175666" color="EX-cyan">
      <drainZones>
        <drainZone minCol="88373" maxCol="88375" />
      </drainZones>
      <drainZonesShadow>
        <drainZoneShadow minCol="156022" maxCol="156026" />
        <drainZoneShadow minCol="174736" maxCol="174748" />
      </drainZonesShadow>
    </node>
    <node name="::854082" nid="11043" row="5255" minCol="49599" maxCol="83483" minColSha="93706" maxColSha="174751" color="EX-yellow-orange">
      <drainZones/>
      <drainZonesShadow>
        <drainZoneShadow minCol="156027" maxCol="156039" />
        <drainZoneShadow minCol="174749" maxCol="174751" />
      </drainZonesShadow>
    </node>
    <node name="::850510" nid="13031" row="5256" minCol="49600" maxCol="88376" minColSha="93707" maxColSha="174982" color="EX-pure-blue">
      <drainZones>
        <drainZone minCol="88376" maxCol="88376" />
      </drainZones>
      <drainZonesShadow>
        <drainZoneShadow minCol="156040" maxCol="156049" />
        <drainZoneShadow minCol="174752" maxCol="174755" />
      </drainZonesShadow>
    </node>
    <node name="::853538" nid="11294" row="5257" minCol="49601" maxCol="88173" minColSha="93708" maxColSha="174762" color="EX-dark-yellow-green">
      <drainZones/>
      <drainZonesShadow>
        <drainZoneShadow minCol="156050" maxCol="156056" />
        <drainZoneShadow minCol="174756" maxCol="174762" />
      </drainZonesShadow>
    </node>
    <node name="::855555" nid="11833" row="5258" minCol="49602" maxCol="85722" minColSha="93709" maxColSha="174763" color="EX-dark-magenta">
      <drainZones/>
      <drainZonesShadow>
        <drainZoneShadow minCol="156057" maxCol="156069" />
        <drainZoneShadow minCol="174763" maxCol="174763" />
      </drainZonesShadow>
    </node>
    <node name="::854736" nid="11044" row="5259" minCol="49603" maxCol="85552" minColSha="93710" maxColSha="174766" color="EX-dark-green">
      <drainZones/>
      <drainZonesShadow>
        <drainZoneShadow minCol="156070" maxCol="156079" />
        <drainZoneShadow minCol="174764" maxCol="174766" />
      </drainZonesShadow>
    </node>
    <node name="::856823" nid="11406" row="5260" minCol="49604" maxCol="86959" minColSha="93711" maxColSha="174771" color="EX-blue-magenta">
      <drainZones/>
      <drainZonesShadow>
        <drainZoneShadow minCol="156080" maxCol="156086" />
        <drainZoneShadow minCol="174767" maxCol="174771" />
      </drainZonesShadow>
    </node>
    <node name="::854333" nid="13024" row="5261" minCol="49605" maxCol="87911" minColSha="93712" maxColSha="174773" color="EX-yellow-green">
      <drainZones/>
      <drainZonesShadow>
        <drainZoneShadow minCol="156087" maxCol="156095" />
        <drainZoneShadow minCol="174772" maxCol="174773" />
      </drainZonesShadow>
    </node>
    <node name="::851710" nid="13388" row="5262" minCol="49606" maxCol="88126" minColSha="93713" maxColSha="174778" color="EX-magenta">
      <drainZones/>
      <drainZonesShadow>
        <drainZoneShadow minCol="156096" maxCol="156100" />
        <drainZoneShadow minCol="174774" maxCol="174778" />
      </drainZonesShadow>
    </node>
    <node name="::852307" nid="13490" row="5263" minCol="49607" maxCol="88081" minColSha="93714" maxColSha="174782" color="EX-green">
      <drainZones/>
      <drainZonesShadow>
        <drainZoneShadow minCol="156101" maxCol="156106" />
        <drainZoneShadow minCol="174779" maxCol="174782" />
      </drainZonesShadow>
    </node>
    <node name="::854761" nid="10981" row="5264" minCol="49608" maxCol="88365" minColSha="93715" maxColSha="174785" color="EX-yellow">
      <drainZones/>
      <drainZonesShadow>
        <drainZoneShadow minCol="156107" maxCol="156113" />
        <drainZoneShadow minCol="174783" maxCol="174785" />
      </drainZonesShadow>
    </node>
    <node name="::855239" nid="11623" row="5265" minCol="49609" maxCol="88110" minColSha="93716" maxColSha="174791" color="EX-purple">
      <drainZones/>
      <drainZonesShadow>
        <drainZoneShadow minCol="156114" maxCol="156117" />
        <drainZoneShadow minCol="174786" maxCol="174791" />
      </drainZonesShadow>
    </node>
    <node name="::851381" nid="13529" row="5266" minCol="49610" maxCol="85939" minColSha="93717" maxColSha="174793" color="EX-dark-purple">
      <drainZones/>
      <drainZonesShadow>
        <drainZoneShadow minCol="156118" maxCol="156124" />
        <drainZoneShadow minCol="174792" maxCol="174793" />
      </drainZonesShadow>
    </node>
    <node name="::856405" nid="13643" row="5267" minCol="49611" maxCol="88328" minColSha="93718" maxColSha="174796" color="EX-dark-red">
      <drainZones/>
      <drainZonesShadow>
        <drainZoneShadow minCol="156125" maxCol="156130" />
        <drainZoneShadow minCol="174794" maxCol="174796" />
      </drainZonesShadow>
    </node>
    <node name="::852391" nid="11381" row="5268" minCol="49612" maxCol="85806" minColSha="93719" maxColSha="174800" color="EX-pale-green">
      <drainZones/>
      <drainZonesShadow>
        <drainZoneShadow minCol="156131" maxCol="156134" />
        <drainZoneShadow minCol="174797" maxCol="174800" />
      </drainZonesShadow>
    </node>
    <node name="::856698" nid="11558" row="5269" minCol="49613" maxCol="84165" minColSha="93720" maxColSha="174801" color="EX-pale-blue">
      <drainZones/>
      <drainZonesShadow>
        <drainZoneShadow minCol="156135" maxCol="156141" />
        <drainZoneShadow minCol="174801" maxCol="174801" />
      </drainZonesShadow>
    </node>
    <node name="::850342" nid="11837" row="5270" minCol="49614" maxCol="86962" minColSha="93721" maxColSha="174802" color="EX-dark-tan">
      <drainZones/>
      <drainZonesShadow>
        <drainZoneShadow minCol="156142" maxCol="156147" />
        <drainZoneShadow minCol="174802" maxCol="174802" />
      </drainZonesShadow>
    </node>
    <node name="::855882" nid="11578" row="5271" minCol="49615" maxCol="86617" minColSha="93722" maxColSha="174804" color="EX-pale-blue-magenta">
      <drainZones/>
      <drainZonesShadow>
        <drainZoneShadow minCol="156148" maxCol="156152" />
        <drainZoneShadow minCol="174803" maxCol="174804" />
      </drainZonesShadow>
    </node>
    <node name="::856358" nid="11601" row="5272" minCol="49616" maxCol="88377" minColSha="93723" maxColSha="176778" color="EX-pale-yellow orange">
      <drainZones>
        <drainZone minCol="88377" maxCol="88377" />
      </drainZones>
      <drainZonesShadow>
        <drainZoneShadow minCol="156153" maxCol="156158" />
        <drainZoneShadow minCol="174805" maxCol="174805" />
      </drainZonesShadow>
    </node>
    <node name="::856539" nid="12577" row="5273" minCol="49617" maxCol="84967" minColSha="93724" maxColSha="174807" color="EX-medium-magenta">
      <drainZones/>
      <drainZonesShadow>
        <drainZoneShadow minCol="156159" maxCol="156163" />
        <drainZoneShadow minCol="174806" maxCol="174807" />
      </drainZonesShadow>
    </node>
    <node name="::851192" nid="13914" row="5274" minCol="49618" maxCol="87714" minColSha="93725" maxColSha="174808" color="EX-pale-red">
      <drainZones/>
      <drainZonesShadow>
        <drainZoneShadow minCol="156164" maxCol="156167" />
        <drainZoneShadow minCol="174808" maxCol="174808" />
      </drainZonesShadow>
    </node>
    <node name="::851340" nid="13575" row="5275" minCol="49619" maxCol="83316" minColSha="93726" maxColSha="174809" color="EX-pale-cyan">
      <drainZones/>
      <drainZonesShadow>
        <drainZoneShadow minCol="156168" maxCol="156171" />
        <drainZoneShadow minCol="174809" maxCol="174809" />
      </drainZonesShadow>
    </node>
    <node name="::852192" nid="12576" row="5276" minCol="49620" maxCol="83350" minColSha="93727" maxColSha="174811" color="EX-pale-yellow-green">
      <drainZones/>
      <drainZonesShadow>
        <drainZoneShadow minCol="156172" maxCol="156174" />
        <drainZoneShadow minCol="174810" maxCol="174811" />
      </drainZonesShadow>
    </node>
    <node name="::852448" nid="12346" row="5277" minCol="49621" maxCol="84331" minColSha="93728" maxColSha="174813" color="EX-pale-purple">
      <drainZones/>
      <drainZonesShadow>
        <drainZoneShadow minCol="156175" maxCol="156177" />
        <drainZoneShadow minCol="174812" maxCol="174813" />
      </drainZonesShadow>
    </node>
    <node name="::850838" nid="12377" row="5278" minCol="49622" maxCol="87654" minColSha="93729" maxColSha="174815" color="EX-pale-magenta">
      <drainZones/>
      <drainZonesShadow>
        <drainZoneShadow minCol="156178" maxCol="156179" />
        <drainZoneShadow minCol="174814" maxCol="174815" />
      </drainZonesShadow>
    </node>
    <node name="::853341" nid="13526" row="5279" minCol="49623" maxCol="83994" minColSha="93730" maxColSha="174816" color="EX-pale-red-orange">
      <drainZones/>
      <drainZonesShadow>
        <drainZoneShadow minCol="156180" maxCol="156182" />
        <drainZoneShadow minCol="174816" maxCol="174816" />
      </drainZonesShadow>
    </node>
    <node name="::855848" nid="12219" row="5280" minCol="49624" maxCol="85762" minColSha="93731" maxColSha="174817" color="EX-blue">
      <drainZones/>
      <drainZonesShadow>
        <drainZoneShadow minCol="156183" maxCol="156185" />
        <drainZoneShadow minCol="174817" maxCol="174817" />
      </drainZonesShadow>
    </node>
    <node name="::856832" nid="10633" row="5281" minCol="49625" maxCol="85928" minColSha="93732" maxColSha="174818" color="EX-orange">
      <drainZones/>
      <drainZonesShadow>
        <drainZoneShadow minCol="156186" maxCol="156188" />
        <drainZoneShadow minCol="174818" maxCol="174818" />
      </drainZonesShadow>
    </node>
    <node name="::850595" nid="12290" row="5282" minCol="49626" maxCol="81231" minColSha="93733" maxColSha="174819" color="EX-dark-cyan">
      <drainZones/>
      <drainZonesShadow>
        <drainZoneShadow minCol="156189" maxCol="156189" />
        <drainZoneShadow minCol="174819" maxCol="174819" />
      </drainZonesShadow>
    </node>
    <node name="::851554" nid="11872" row="5283" minCol="49639" maxCol="88351" minColSha="93746" maxColSha="174832" color="EX-red">
      <drainZones/>
      <drainZonesShadow>
        <drainZoneShadow minCol="156190" maxCol="156198" />
        <drainZoneShadow minCol="174820" maxCol="174832" />
      </drainZonesShadow>
    </node>
    <node name="::851329" nid="12699" row="5284" minCol="49647" maxCol="87893" minColSha="93754" maxColSha="174836" color="EX-dark-orange">
      <drainZones/>
      <drainZonesShadow>
        <drainZoneShadow minCol="156199" maxCol="156206" />
        <drainZoneShadow minCol="174833" maxCol="174836" />
      </drainZonesShadow>
    </node>
    <node name="::850772" nid="12537" row="5285" minCol="49649" maxCol="88384" minColSha="93756" maxColSha="177007" color="EX-dark-gray-purple">
      <drainZones>
        <drainZone minCol="88378" maxCol="88384" />
      </drainZones>
      <drainZonesShadow>
        <drainZoneShadow minCol="156207" maxCol="156217" />
        <drainZoneShadow minCol="174837" maxCol="174852" />
      </drainZonesShadow>
    </node>
    <node name="::851197" nid="11809" row="5286" minCol="49689" maxCol="88388" minColSha="93796" maxColSha="176274" color="EX-cyan">
      <drainZones>
        <drainZone minCol="88385" maxCol="88388" />
      </drainZones>
      <drainZonesShadow>
        <drainZoneShadow minCol="156218" maxCol="156244" />
        <drainZoneShadow minCol="174853" maxCol="174868" />
      </drainZonesShadow>
    </node>
    <node name="::855843" nid="13598" row="5287" minCol="49690" maxCol="88391" minColSha="93797" maxColSha="176389" color="EX-yellow-orange">
      <drainZones>
        <drainZone minCol="88389" maxCol="88391" />
      </drainZones>
      <drainZonesShadow>
        <drainZoneShadow minCol="156245" maxCol="156265" />
        <drainZoneShadow minCol="174869" maxCol="174881" />
      </drainZonesShadow>
    </node>
    <node name="::852418" nid="10741" row="5288" minCol="49691" maxCol="88222" minColSha="93798" maxColSha="174885" color="EX-pure-blue">
      <drainZones/>
      <drainZonesShadow>
        <drainZoneShadow minCol="156266" maxCol="156281" />
        <drainZoneShadow minCol="174882" maxCol="174885" />
      </drainZonesShadow>
    </node>
    <node name="::852551" nid="13491" row="5289" minCol="49692" maxCol="86794" minColSha="93799" maxColSha="174887" color="EX-dark-yellow-green">
      <drainZones/>
      <drainZonesShadow>
        <drainZoneShadow minCol="156282" maxCol="156294" />
        <drainZoneShadow minCol="174886" maxCol="174887" />
      </drainZonesShadow>
    </node>
    <node name="::855662" nid="12454" row="5290" minCol="49693" maxCol="88392" minColSha="93800" maxColSha="176196" color="EX-dark-magenta">
      <drainZones>
        <drainZone minCol="88392" maxCol="88392" />
      </drainZones>
      <drainZonesShadow>
        <drainZoneShadow minCol="156295" maxCol="156300" />
        <drainZoneShadow minCol="174888" maxCol="174890" />
      </drainZonesShadow>
    </node>
    <node name="::852065" nid="12036" row="5291" minCol="49694" maxCol="85378" minColSha="93801" maxColSha="174892" color="EX-dark-green">
      <drainZones/>
      <drainZonesShadow>
        <drainZoneShadow minCol="156301" maxCol="156306" />
        <drainZoneShadow minCol="174891" maxCol="174892" />
      </drainZonesShadow>
    </node>
    <node name="::853122" nid="12484" row="5292" minCol="49695" maxCol="87520" minColSha="93802" maxColSha="174894" color="EX-blue-magenta">
      <drainZones/>
      <drainZonesShadow>
        <drainZoneShadow minCol="156307" maxCol="156312" />
        <drainZoneShadow minCol="174893" maxCol="174894" />
      </drainZonesShadow>
    </node>
    <node name="::850507" nid="12682" row="5293" minCol="49700" maxCol="88395" minColSha="93807" maxColSha="177042" color="EX-yellow-green">
      <drainZones>
        <drainZone minCol="88393" maxCol="88395" />
      </drainZones>
      <drainZonesShadow>
        <drainZoneShadow minCol="156313" maxCol="156320" />
        <drainZoneShadow minCol="174895" maxCol="174902" />
      </drainZonesShadow>
    </node>
    <node name="::854530" nid="11953" row="5294" minCol="49701" maxCol="83692" minColSha="93808" maxColSha="174904" color="EX-magenta">
      <drainZones/>
      <drainZonesShadow>
        <drainZoneShadow minCol="156321" maxCol="156323" />
        <drainZoneShadow minCol="174903" maxCol="174904" />
      </drainZonesShadow>
    </node>
    <node name="::853570" nid="12745" row="5295" minCol="49702" maxCol="87360" minColSha="93809" maxColSha="174906" color="EX-green">
      <drainZones/>
      <drainZonesShadow>
        <drainZoneShadow minCol="156324" maxCol="156325" />
        <drainZoneShadow minCol="174905" maxCol="174906" />
      </drainZonesShadow>
    </node>
    <node name="::852382" nid="12821" row="5296" minCol="49828" maxCol="88396" minColSha="93935" maxColSha="175280" color="EX-yellow">
      <drainZones>
        <drainZone minCol="88396" maxCol="88396" />
      </drainZones>
      <drainZonesShadow>
        <drainZoneShadow minCol="156326" maxCol="156348" />
        <drainZoneShadow minCol="174907" maxCol="174910" />
      </drainZonesShadow>
    </node>
    <node name="::851406" nid="13659" row="5297" minCol="49829" maxCol="88397" minColSha="93936" maxColSha="176940" color="EX-purple">
      <drainZones>
        <drainZone minCol="88397" maxCol="88397" />
      </drainZones>
      <drainZonesShadow>
        <drainZoneShadow minCol="156349" maxCol="156364" />
        <drainZoneShadow minCol="174911" maxCol="174920" />
      </drainZonesShadow>
    </node>
    <node name="::856835" nid="12629" row="5298" minCol="49830" maxCol="88271" minColSha="93937" maxColSha="174922" color="EX-dark-purple">
      <drainZones/>
      <drainZonesShadow>
        <drainZoneShadow minCol="156365" maxCol="156382" />
        <drainZoneShadow minCol="174921" maxCol="174922" />
      </drainZonesShadow>
    </node>
    <node name="::853710" nid="11695" row="5299" minCol="49831" maxCol="87883" minColSha="93938" maxColSha="174924" color="EX-dark-red">
      <drainZones/>
      <drainZonesShadow>
        <drainZoneShadow minCol="156383" maxCol="156397" />
        <drainZoneShadow minCol="174923" maxCol="174924" />
      </drainZonesShadow>
    </node>
    <node name="::855254" nid="11325" row="5300" minCol="49832" maxCol="88398" minColSha="93939" maxColSha="175550" color="EX-pale-green">
      <drainZones>
        <drainZone minCol="88398" maxCol="88398" />
      </drainZones>
      <drainZonesShadow>
        <drainZoneShadow minCol="156398" maxCol="156407" />
        <drainZoneShadow minCol="174925" maxCol="174930" />
      </drainZonesShadow>
    </node>
    <node name="::852576" nid="11231" row="5301" minCol="49833" maxCol="88149" minColSha="93940" maxColSha="174932" color="EX-pale-blue">
      <drainZones/>
      <drainZonesShadow>
        <drainZoneShadow minCol="156408" maxCol="156418" />
        <drainZoneShadow minCol="174931" maxCol="174932" />
      </drainZonesShadow>
    </node>
    <node name="::855128" nid="12169" row="5302" minCol="49834" maxCol="88274" minColSha="93941" maxColSha="174935" color="EX-dark-tan">
      <drainZones/>
      <drainZonesShadow>
        <drainZoneShadow minCol="156419" maxCol="156428" />
        <drainZoneShadow minCol="174933" maxCol="174935" />
      </drainZonesShadow>
    </node>
    <node name="::854383" nid="11773" row="5303" minCol="49835" maxCol="81102" minColSha="93942" maxColSha="174936" color="EX-pale-blue-magenta">
      <drainZones/>
      <drainZonesShadow>
        <drainZoneShadow minCol="156429" maxCol="156439" />
        <drainZoneShadow minCol="174936" maxCol="174936" />
      </drainZonesShadow>
    </node>
    <node name="::855035" nid="10887" row="5304" minCol="49836" maxCol="87963" minColSha="93943" maxColSha="174942" color="EX-pale-yellow orange">
      <drainZones/>
      <drainZonesShadow>
        <drainZoneShadow minCol="156440" maxCol="156444" />
        <drainZoneShadow minCol="174937" maxCol="174942" />
      </drainZonesShadow>
    </node>
    <node name="::854386" nid="11464" row="5305" minCol="49837" maxCol="88399" minColSha="93944" maxColSha="176352" color="EX-medium-magenta">
      <drainZones>
        <drainZone minCol="88399" maxCol="88399" />
      </drainZones>
      <drainZonesShadow>
        <drainZoneShadow minCol="156445" maxCol="156451" />
        <drainZoneShadow minCol="174943" maxCol="174945" />
      </drainZonesShadow>
    </node>
    <node name="::855660" nid="13665" row="5306" minCol="49838" maxCol="82187" minColSha="93945" maxColSha="174946" color="EX-pale-red">
      <drainZones/>
      <drainZonesShadow>
        <drainZoneShadow minCol="156452" maxCol="156460" />
        <drainZoneShadow minCol="174946" maxCol="174946" />
      </drainZonesShadow>
    </node>
    <node name="::855540" nid="13633" row="5307" minCol="49839" maxCol="88162" minColSha="93946" maxColSha="174947" color="EX-pale-cyan">
      <drainZones/>
      <drainZonesShadow>
        <drainZoneShadow minCol="156461" maxCol="156466" />
        <drainZoneShadow minCol="174947" maxCol="174947" />
      </drainZonesShadow>
    </node>
    <node name="::855481" nid="13623" row="5308" minCol="49840" maxCol="88272" minColSha="93947" maxColSha="174950" color="EX-pale-yellow-green">
      <drainZones/>
      <drainZonesShadow>
        <drainZoneShadow minCol="156467" maxCol="156469" />
        <drainZoneShadow minCol="174948" maxCol="174950" />
      </drainZonesShadow>
    </node>
    <node name="::850917" nid="12395" row="5309" minCol="49841" maxCol="87975" minColSha="93948" maxColSha="174951" color="EX-pale-purple">
      <drainZones/>
      <drainZonesShadow>
        <drainZoneShadow minCol="156470" maxCol="156473" />
        <drainZoneShadow minCol="174951" maxCol="174951" />
      </drainZonesShadow>
    </node>
    <node name="::853551" nid="11823" row="5310" minCol="49975" maxCol="88402" minColSha="94082" maxColSha="177022" color="EX-pale-magenta">
      <drainZones>
        <drainZone minCol="88400" maxCol="88402" />
      </drainZones>
      <drainZonesShadow>
        <drainZoneShadow minCol="156474" maxCol="156487" />
        <drainZoneShadow minCol="174952" maxCol="174966" />
      </drainZonesShadow>
    </node>
    <node name="::851607" nid="12803" row="5311" minCol="49976" maxCol="85213" minColSha="94083" maxColSha="174967" color="EX-pale-red-orange">
      <drainZones/>
      <drainZonesShadow>
        <drainZoneShadow minCol="156488" maxCol="156507" />
        <drainZoneShadow minCol="174967" maxCol="174967" />
      </drainZonesShadow>
    </node>
    <node name="::852573" nid="12322" row="5312" minCol="49977" maxCol="88403" minColSha="94084" maxColSha="175204" color="EX-blue">
      <drainZones>
        <drainZone minCol="88403" maxCol="88403" />
      </drainZones>
      <drainZonesShadow>
        <drainZoneShadow minCol="156508" maxCol="156517" />
        <drainZoneShadow minCol="174968" maxCol="174973" />
      </drainZonesShadow>
    </node>
    <node name="::853027" nid="13596" row="5313" minCol="49978" maxCol="87602" minColSha="94085" maxColSha="174977" color="EX-orange">
      <drainZones/>
      <drainZonesShadow>
        <drainZoneShadow minCol="156518" maxCol="156526" />
        <drainZoneShadow minCol="174974" maxCol="174977" />
      </drainZonesShadow>
    </node>
    <node name="::853477" nid="13149" row="5314" minCol="49979" maxCol="88356" minColSha="94086" maxColSha="174978" color="EX-dark-cyan">
      <drainZones/>
      <drainZonesShadow>
        <drainZoneShadow minCol="156527" maxCol="156536" />
        <drainZoneShadow minCol="174978" maxCol="174978" />
      </drainZonesShadow>
    </node>
    <node name="::856367" nid="13038" row="5315" minCol="49980" maxCol="88376" minColSha="94087" maxColSha="174982" color="EX-red">
      <drainZones/>
      <drainZonesShadow>
        <drainZoneShadow minCol="156537" maxCol="156542" />
        <drainZoneShadow minCol="174979" maxCol="174982" />
      </drainZonesShadow>
    </node>
    <node name="::850494" nid="10594" row="5316" minCol="49981" maxCol="87909" minColSha="94088" maxColSha="174984" color="EX-dark-orange">
      <drainZones/>
      <drainZonesShadow>
        <drainZoneShadow minCol="156543" maxCol="156547" />
        <drainZoneShadow minCol="174983" maxCol="174984" />
      </drainZonesShadow>
    </node>
    <node name="::853138" nid="13634" row="5317" minCol="50046" maxCol="88305" minColSha="94153" maxColSha="174992" color="EX-dark-gray-purple">
      <drainZones/>
      <drainZonesShadow>
        <drainZoneShadow minCol="156548" maxCol="156557" />
        <drainZoneShadow minCol="174985" maxCol="174992" />
      </drainZonesShadow>
    </node>
    <node name="::851894" nid="10705" row="5318" minCol="50047" maxCol="88404" minColSha="94154" maxColSha="175196" color="EX-cyan">
      <drainZones>
        <drainZone minCol="88404" maxCol="88404" />
      </drainZones>
      <drainZonesShadow>
        <drainZoneShadow minCol="156558" maxCol="156570" />
        <drainZoneShadow minCol="174993" maxCol="174995" />
      </drainZonesShadow>
    </node>
    <node name="::851010" nid="13874" row="5319" minCol="50048" maxCol="86463" minColSha="94155" maxColSha="174997" color="EX-yellow-orange">
      <drainZones/>
      <drainZonesShadow>
        <drainZoneShadow minCol="156571" maxCol="156582" />
        <drainZoneShadow minCol="174996" maxCol="174997" />
      </drainZonesShadow>
    </node>
    <node name="::856683" nid="13354" row="5320" minCol="50049" maxCol="88405" minColSha="94156" maxColSha="176946" color="EX-pure-blue">
      <drainZones>
        <drainZone minCol="88405" maxCol="88405" />
      </drainZones>
      <drainZonesShadow>
        <drainZoneShadow minCol="156583" maxCol="156588" />
        <drainZoneShadow minCol="174998" maxCol="175000" />
      </drainZonesShadow>
    </node>
    <node name="::850693" nid="13451" row="5321" minCol="50050" maxCol="88194" minColSha="94157" maxColSha="175005" color="EX-dark-yellow-green">
      <drainZones/>
      <drainZonesShadow>
        <drainZoneShadow minCol="156589" maxCol="156590" />
        <drainZoneShadow minCol="175001" maxCol="175005" />
      </drainZonesShadow>
    </node>
    <node name="::854877" nid="11815" row="5322" minCol="50084" maxCol="88406" minColSha="94191" maxColSha="175281" color="EX-dark-magenta">
      <drainZones>
        <drainZone minCol="88406" maxCol="88406" />
      </drainZones>
      <drainZonesShadow>
        <drainZoneShadow minCol="156591" maxCol="156601" />
        <drainZoneShadow minCol="175006" maxCol="175008" />
      </drainZonesShadow>
    </node>
    <node name="::854655" nid="13082" row="5323" minCol="50085" maxCol="88326" minColSha="94192" maxColSha="175010" color="EX-dark-green">
      <drainZones/>
      <drainZonesShadow>
        <drainZoneShadow minCol="156602" maxCol="156609" />
        <drainZoneShadow minCol="175009" maxCol="175010" />
      </drainZonesShadow>
    </node>
    <node name="::855931" nid="12286" row="5324" minCol="50086" maxCol="87658" minColSha="94193" maxColSha="175011" color="EX-blue-magenta">
      <drainZones/>
      <drainZonesShadow>
        <drainZoneShadow minCol="156610" maxCol="156611" />
        <drainZoneShadow minCol="175011" maxCol="175011" />
      </drainZonesShadow>
    </node>
    <node name="::856920" nid="11941" row="5325" minCol="50119" maxCol="88408" minColSha="94226" maxColSha="176740" color="EX-yellow-green">
      <drainZones>
        <drainZone minCol="88407" maxCol="88408" />
      </drainZones>
      <drainZonesShadow>
        <drainZoneShadow minCol="156612" maxCol="156622" />
        <drainZoneShadow minCol="175012" maxCol="175022" />
      </drainZonesShadow>
    </node>
    <node name="::855266" nid="11085" row="5326" minCol="50120" maxCol="88409" minColSha="94227" maxColSha="175185" color="EX-magenta">
      <drainZones>
        <drainZone minCol="88409" maxCol="88409" />
      </drainZones>
      <drainZonesShadow>
        <drainZoneShadow minCol="156623" maxCol="156630" />
        <drainZoneShadow minCol="175023" maxCol="175027" />
      </drainZonesShadow>
    </node>
    <node name="::851157" nid="11493" row="5327" minCol="50121" maxCol="86758" minColSha="94228" maxColSha="175029" color="EX-green">
      <drainZones/>
      <drainZonesShadow>
        <drainZoneShadow minCol="156631" maxCol="156634" />
        <drainZoneShadow minCol="175028" maxCol="175029" />
      </drainZonesShadow>
    </node>
    <node name="::854675" nid="13385" row="5328" minCol="50161" maxCol="88410" minColSha="94268" maxColSha="176663" color="EX-yellow">
      <drainZones>
        <drainZone minCol="88410" maxCol="88410" />
      </drainZones>
      <drainZonesShadow>
        <drainZoneShadow minCol="156635" maxCol="156652" />
        <drainZoneShadow minCol="175030" maxCol="175042" />
      </drainZonesShadow>
    </node>
    <node name="::853612" nid="13701" row="5329" minCol="50162" maxCol="88232" minColSha="94269" maxColSha="175056" color="EX-purple">
      <drainZones/>
      <drainZonesShadow>
        <drainZoneShadow minCol="156653" maxCol="156667" />
        <drainZoneShadow minCol="175043" maxCol="175056" />
      </drainZonesShadow>
    </node>
    <node name="::856572" nid="13830" row="5330" minCol="50163" maxCol="88413" minColSha="94270" maxColSha="176905" color="EX-dark-purple">
      <drainZones>
        <drainZone minCol="88411" maxCol="88413" />
      </drainZones>
      <drainZonesShadow>
        <drainZoneShadow minCol="156668" maxCol="156682" />
        <drainZoneShadow minCol="175057" maxCol="175068" />
      </drainZonesShadow>
    </node>
    <node name="::853909" nid="13737" row="5331" minCol="50164" maxCol="88418" minColSha="94271" maxColSha="175816" color="EX-dark-red">
      <drainZones>
        <drainZone minCol="88414" maxCol="88418" />
      </drainZones>
      <drainZonesShadow>
        <drainZoneShadow minCol="156683" maxCol="156696" />
        <drainZoneShadow minCol="175069" maxCol="175080" />
      </drainZonesShadow>
    </node>
    <node name="::850711" nid="12372" row="5332" minCol="50165" maxCol="88390" minColSha="94272" maxColSha="175085" color="EX-pale-green">
      <drainZones/>
      <drainZonesShadow>
        <drainZoneShadow minCol="156697" maxCol="156714" />
        <drainZoneShadow minCol="175081" maxCol="175085" />
      </drainZonesShadow>
    </node>
    <node name="::853197" nid="11470" row="5333" minCol="50166" maxCol="87027" minColSha="94273" maxColSha="175089" color="EX-pale-blue">
      <drainZones/>
      <drainZonesShadow>
        <drainZoneShadow minCol="156715" maxCol="156727" />
        <drainZoneShadow minCol="175086" maxCol="175089" />
      </drainZonesShadow>
    </node>
    <node name="::850559" nid="11431" row="5334" minCol="50167" maxCol="87718" minColSha="94274" maxColSha="175094" color="EX-dark-tan">
      <drainZones/>
      <drainZonesShadow>
        <drainZoneShadow minCol="156728" maxCol="156737" />
        <drainZoneShadow minCol="175090" maxCol="175094" />
      </drainZonesShadow>
    </node>
    <node name="::855030" nid="12047" row="5335" minCol="50168" maxCol="88183" minColSha="94275" maxColSha="175099" color="EX-pale-blue-magenta">
      <drainZones/>
      <drainZonesShadow>
        <drainZoneShadow minCol="156738" maxCol="156741" />
        <drainZoneShadow minCol="175095" maxCol="175099" />
      </drainZonesShadow>
    </node>
    <node name="::856590" nid="10880" row="5336" minCol="50169" maxCol="86259" minColSha="94276" maxColSha="175101" color="EX-pale-yellow orange">
      <drainZones/>
      <drainZonesShadow>
        <drainZoneShadow minCol="156742" maxCol="156745" />
        <drainZoneShadow minCol="175100" maxCol="175101" />
      </drainZonesShadow>
    </node>
    <node name="::856133" nid="13074" row="5337" minCol="50170" maxCol="83394" minColSha="94277" maxColSha="175102" color="EX-medium-magenta">
      <drainZones/>
      <drainZonesShadow>
        <drainZoneShadow minCol="156746" maxCol="156748" />
        <drainZoneShadow minCol="175102" maxCol="175102" />
      </drainZonesShadow>
    </node>
    <node name="::851591" nid="10959" row="5338" minCol="50207" maxCol="88419" minColSha="94314" maxColSha="176296" color="EX-pale-red">
      <drainZones>
        <drainZone minCol="88419" maxCol="88419" />
      </drainZones>
      <drainZonesShadow>
        <drainZoneShadow minCol="156749" maxCol="156763" />
        <drainZoneShadow minCol="175103" maxCol="175114" />
      </drainZonesShadow>
    </node>
    <node name="::850657" nid="10950" row="5339" minCol="50208" maxCol="88420" minColSha="94315" maxColSha="175282" color="EX-pale-cyan">
      <drainZones>
        <drainZone minCol="88420" maxCol="88420" />
      </drainZones>
      <drainZonesShadow>
        <drainZoneShadow minCol="156764" maxCol="156772" />
        <drainZoneShadow minCol="175115" maxCol="175117" />
      </drainZonesShadow>
    </node>
    <node name="::853223" nid="10919" row="5340" minCol="50237" maxCol="87922" minColSha="94344" maxColSha="175124" color="EX-pale-yellow-green">
      <drainZones/>
      <drainZonesShadow>
        <drainZoneShadow minCol="156773" maxCol="156783" />
        <drainZoneShadow minCol="175118" maxCol="175124" />
      </drainZonesShadow>
    </node>
    <node name="::854242" nid="12632" row="5341" minCol="50238" maxCol="88421" minColSha="94345" maxColSha="175378" color="EX-pale-purple">
      <drainZones>
        <drainZone minCol="88421" maxCol="88421" />
      </drainZones>
      <drainZonesShadow>
        <drainZoneShadow minCol="156784" maxCol="156793" />
        <drainZoneShadow minCol="175125" maxCol="175131" />
      </drainZonesShadow>
    </node>
    <node name="::854398" nid="10940" row="5342" minCol="50239" maxCol="88341" minColSha="94346" maxColSha="175135" color="EX-pale-magenta">
      <drainZones/>
      <drainZonesShadow>
        <drainZoneShadow minCol="156794" maxCol="156803" />
        <drainZoneShadow minCol="175132" maxCol="175135" />
      </drainZonesShadow>
    </node>
    <node name="::852311" nid="12317" row="5343" minCol="50268" maxCol="88427" minColSha="94375" maxColSha="176730" color="EX-pale-red-orange">
      <drainZones>
        <drainZone minCol="88422" maxCol="88427" />
      </drainZones>
      <drainZonesShadow>
        <drainZoneShadow minCol="156804" maxCol="156809" />
        <drainZoneShadow minCol="175136" maxCol="175156" />
      </drainZonesShadow>
    </node>
    <node name="::850678" nid="12062" row="5344" minCol="50269" maxCol="87955" minColSha="94376" maxColSha="175161" color="EX-blue">
      <drainZones/>
      <drainZonesShadow>
        <drainZoneShadow minCol="156810" maxCol="156822" />
        <drainZoneShadow minCol="175157" maxCol="175161" />
      </drainZonesShadow>
    </node>
    <node name="::856761" nid="12440" row="5345" minCol="50270" maxCol="88422" minColSha="94377" maxColSha="175164" color="EX-orange">
      <drainZones/>
      <drainZonesShadow>
        <drainZoneShadow minCol="156823" maxCol="156829" />
        <drainZoneShadow minCol="175162" maxCol="175164" />
      </drainZonesShadow>
    </node>
    <node name="::851145" nid="13559" row="5346" minCol="50271" maxCol="87108" minColSha="94378" maxColSha="175168" color="EX-dark-cyan">
      <drainZones/>
      <drainZonesShadow>
        <drainZoneShadow minCol="156830" maxCol="156834" />
        <drainZoneShadow minCol="175165" maxCol="175168" />
      </drainZonesShadow>
    </node>
    <node name="::851230" nid="13943" row="5347" minCol="50272" maxCol="88428" minColSha="94379" maxColSha="176359" color="EX-red">
      <drainZones>
        <drainZone minCol="88428" maxCol="88428" />
      </drainZones>
      <drainZonesShadow>
        <drainZoneShadow minCol="156835" maxCol="156836" />
        <drainZoneShadow minCol="175169" maxCol="175170" />
      </drainZonesShadow>
    </node>
    <node name="::853492" nid="10621" row="5348" minCol="50306" maxCol="88430" minColSha="94413" maxColSha="176230" color="EX-dark-orange">
      <drainZones>
        <drainZone minCol="88429" maxCol="88430" />
      </drainZones>
      <drainZonesShadow>
        <drainZoneShadow minCol="156837" maxCol="156855" />
        <drainZoneShadow minCol="175171" maxCol="175187" />
      </drainZonesShadow>
    </node>
    <node name="::854878" nid="13609" row="5349" minCol="50307" maxCol="88404" minColSha="94414" maxColSha="175196" color="EX-dark-gray-purple">
      <drainZones/>
      <drainZonesShadow>
        <drainZoneShadow minCol="156856" maxCol="156865" />
        <drainZoneShadow minCol="175188" maxCol="175196" />
      </drainZonesShadow>
    </node>
    <node name="::855680" nid="13565" row="5350" minCol="50450" maxCol="88403" minColSha="94557" maxColSha="175204" color="EX-cyan">
      <drainZones/>
      <drainZonesShadow>
        <drainZoneShadow minCol="156866" maxCol="156875" />
        <drainZoneShadow minCol="175197" maxCol="175204" />
      </drainZonesShadow>
    </node>
    <node name="::856153" nid="12314" row="5351" minCol="50451" maxCol="88432" minColSha="94558" maxColSha="177107" color="EX-yellow-orange">
      <drainZones>
        <drainZone minCol="88431" maxCol="88432" />
      </drainZones>
      <drainZonesShadow>
        <drainZoneShadow minCol="156876" maxCol="156884" />
        <drainZoneShadow minCol="175205" maxCol="175212" />
      </drainZonesShadow>
    </node>
    <node name="::853065" nid="11283" row="5352" minCol="50452" maxCol="88434" minColSha="94559" maxColSha="176042" color="EX-pure-blue">
      <drainZones>
        <drainZone minCol="88433" maxCol="88434" />
      </drainZones>
      <drainZonesShadow>
        <drainZoneShadow minCol="156885" maxCol="156894" />
        <drainZoneShadow minCol="175213" maxCol="175218" />
      </drainZonesShadow>
    </node>
    <node name="::854236" nid="12643" row="5353" minCol="50453" maxCol="88251" minColSha="94560" maxColSha="175225" color="EX-dark-yellow-green">
      <drainZones/>
      <drainZonesShadow>
        <drainZoneShadow minCol="156895" maxCol="156899" />
        <drainZoneShadow minCol="175219" maxCol="175225" />
      </drainZonesShadow>
    </node>
    <node name="::853241" nid="13636" row="5354" minCol="50454" maxCol="88435" minColSha="94561" maxColSha="175362" color="EX-dark-magenta">
      <drainZones>
        <drainZone minCol="88435" maxCol="88435" />
      </drainZones>
      <drainZonesShadow>
        <drainZoneShadow minCol="156900" maxCol="156906" />
        <drainZoneShadow minCol="175226" maxCol="175229" />
      </drainZonesShadow>
    </node>
    <node name="::853182" nid="11282" row="5355" minCol="50455" maxCol="82490" minColSha="94562" maxColSha="175231" color="EX-dark-green">
      <drainZones/>
      <drainZonesShadow>
        <drainZoneShadow minCol="156907" maxCol="156912" />
        <drainZoneShadow minCol="175230" maxCol="175231" />
      </drainZonesShadow>
    </node>
    <node name="::856811" nid="11426" row="5356" minCol="50456" maxCol="86755" minColSha="94563" maxColSha="175234" color="EX-blue-magenta">
      <drainZones/>
      <drainZonesShadow>
        <drainZoneShadow minCol="156913" maxCol="156917" />
        <drainZoneShadow minCol="175232" maxCol="175234" />
      </drainZonesShadow>
    </node>
    <node name="::851008" nid="12467" row="5357" minCol="50457" maxCol="86837" minColSha="94564" maxColSha="175235" color="EX-yellow-green">
      <drainZones/>
      <drainZonesShadow>
        <drainZoneShadow minCol="156918" maxCol="156923" />
        <drainZoneShadow minCol="175235" maxCol="175235" />
      </drainZonesShadow>
    </node>
    <node name="::852813" nid="12122" row="5358" minCol="50458" maxCol="88414" minColSha="94565" maxColSha="175238" color="EX-magenta">
      <drainZones/>
      <drainZonesShadow>
        <drainZoneShadow minCol="156924" maxCol="156927" />
        <drainZoneShadow minCol="175236" maxCol="175238" />
      </drainZonesShadow>
    </node>
    <node name="::856417" nid="12102" row="5359" minCol="50459" maxCol="88436" minColSha="94566" maxColSha="176299" color="EX-green">
      <drainZones>
        <drainZone minCol="88436" maxCol="88436" />
      </drainZones>
      <drainZonesShadow>
        <drainZoneShadow minCol="156928" maxCol="156930" />
        <drainZoneShadow minCol="175239" maxCol="175240" />
      </drainZonesShadow>
    </node>
    <node name="::852507" nid="11222" row="5360" minCol="50478" maxCol="81390" minColSha="94585" maxColSha="175241" color="EX-yellow">
      <drainZones/>
      <drainZonesShadow>
        <drainZoneShadow minCol="156931" maxCol="156939" />
        <drainZoneShadow minCol="175241" maxCol="175241" />
      </drainZonesShadow>
    </node>
    <node name="::856115" nid="13984" row="5361" minCol="50499" maxCol="88438" minColSha="94606" maxColSha="176556" color="EX-purple">
      <drainZones>
        <drainZone minCol="88437" maxCol="88438" />
      </drainZones>
      <drainZonesShadow>
        <drainZoneShadow minCol="156940" maxCol="156945" />
        <drainZoneShadow minCol="175242" maxCol="175249" />
      </drainZonesShadow>
    </node>
    <node name="::852721" nid="11244" row="5362" minCol="50500" maxCol="88371" minColSha="94607" maxColSha="175254" color="EX-dark-purple">
      <drainZones/>
      <drainZonesShadow>
        <drainZoneShadow minCol="156946" maxCol="156950" />
        <drainZoneShadow minCol="175250" maxCol="175254" />
      </drainZonesShadow>
    </node>
    <node name="::852799" nid="11574" row="5363" minCol="50501" maxCol="86843" minColSha="94608" maxColSha="175257" color="EX-dark-red">
      <drainZones/>
      <drainZonesShadow>
        <drainZoneShadow minCol="156951" maxCol="156957" />
        <drainZoneShadow minCol="175255" maxCol="175257" />
      </drainZonesShadow>
    </node>
    <node name="::856181" nid="13579" row="5364" minCol="50502" maxCol="88372" minColSha="94609" maxColSha="175260" color="EX-pale-green">
      <drainZones/>
      <drainZonesShadow>
        <drainZoneShadow minCol="156958" maxCol="156961" />
        <drainZoneShadow minCol="175258" maxCol="175260" />
      </drainZonesShadow>
    </node>
    <node name="::853329" nid="13950" row="5365" minCol="50503" maxCol="88045" minColSha="94610" maxColSha="175262" color="EX-pale-blue">
      <drainZones/>
      <drainZonesShadow>
        <drainZoneShadow minCol="156962" maxCol="156964" />
        <drainZoneShadow minCol="175261" maxCol="175262" />
      </drainZonesShadow>
    </node>
    <node name="::854408" nid="13376" row="5366" minCol="50539" maxCol="88442" minColSha="94646" maxColSha="175959" color="EX-dark-tan">
      <drainZones>
        <drainZone minCol="88439" maxCol="88442" />
      </drainZones>
      <drainZonesShadow>
        <drainZoneShadow minCol="156965" maxCol="156985" />
        <drainZoneShadow minCol="175263" maxCol="175286" />
      </drainZonesShadow>
    </node>
    <node name="::852180" nid="12000" row="5367" minCol="50540" maxCol="88400" minColSha="94647" maxColSha="175293" color="EX-pale-blue-magenta">
      <drainZones/>
      <drainZonesShadow>
        <drainZoneShadow minCol="156986" maxCol="156995" />
        <drainZoneShadow minCol="175287" maxCol="175293" />
      </drainZonesShadow>
    </node>
    <node name="::850343" nid="11860" row="5368" minCol="50541" maxCol="88444" minColSha="94648" maxColSha="177113" color="EX-pale-yellow orange">
      <drainZones>
        <drainZone minCol="88443" maxCol="88444" />
      </drainZones>
      <drainZonesShadow>
        <drainZoneShadow minCol="156996" maxCol="157002" />
        <drainZoneShadow minCol="175294" maxCol="175299" />
      </drainZonesShadow>
    </node>
    <node name="::856268" nid="14012" row="5369" minCol="50542" maxCol="85116" minColSha="94649" maxColSha="175301" color="EX-medium-magenta">
      <drainZones/>
      <drainZonesShadow>
        <drainZoneShadow minCol="157003" maxCol="157013" />
        <drainZoneShadow minCol="175300" maxCol="175301" />
      </drainZonesShadow>
    </node>
    <node name="::856845" nid="13928" row="5370" minCol="50543" maxCol="87983" minColSha="94650" maxColSha="175305" color="EX-pale-red">
      <drainZones/>
      <drainZonesShadow>
        <drainZoneShadow minCol="157014" maxCol="157016" />
        <drainZoneShadow minCol="175302" maxCol="175305" />
      </drainZonesShadow>
    </node>
    <node name="::850942" nid="11126" row="5371" minCol="50580" maxCol="88445" minColSha="94687" maxColSha="176390" color="EX-pale-cyan">
      <drainZones>
        <drainZone minCol="88445" maxCol="88445" />
      </drainZones>
      <drainZonesShadow>
        <drainZoneShadow minCol="157017" maxCol="157029" />
        <drainZoneShadow minCol="175306" maxCol="175310" />
      </drainZonesShadow>
    </node>
    <node name="::855060" nid="11880" row="5372" minCol="50601" maxCol="88449" minColSha="94708" maxColSha="177002" color="EX-pale-yellow-green">
      <drainZones>
        <drainZone minCol="88446" maxCol="88449" />
      </drainZones>
      <drainZonesShadow>
        <drainZoneShadow minCol="157030" maxCol="157042" />
        <drainZoneShadow minCol="175311" maxCol="175319" />
      </drainZonesShadow>
    </node>
    <node name="::855991" nid="12711" row="5373" minCol="50602" maxCol="88450" minColSha="94709" maxColSha="176471" color="EX-pale-purple">
      <drainZones>
        <drainZone minCol="88450" maxCol="88450" />
      </drainZones>
      <drainZonesShadow>
        <drainZoneShadow minCol="157043" maxCol="157048" />
        <drainZoneShadow minCol="175320" maxCol="175327" />
      </drainZonesShadow>
    </node>
    <node name="::856441" nid="13263" row="5374" minCol="50603" maxCol="87358" minColSha="94710" maxColSha="175328" color="EX-pale-magenta">
      <drainZones/>
      <drainZonesShadow>
        <drainZoneShadow minCol="157049" maxCol="157050" />
        <drainZoneShadow minCol="175328" maxCol="175328" />
      </drainZonesShadow>
    </node>
    <node name="::852113" nid="11950" row="5375" minCol="50621" maxCol="88451" minColSha="94728" maxColSha="176363" color="EX-pale-red-orange">
      <drainZones>
        <drainZone minCol="88451" maxCol="88451" />
      </drainZones>
      <drainZonesShadow>
        <drainZoneShadow minCol="157051" maxCol="157066" />
        <drainZoneShadow minCol="175329" maxCol="175337" />
      </drainZonesShadow>
    </node>
    <node name="::853787" nid="11263" row="5376" minCol="50622" maxCol="88452" minColSha="94729" maxColSha="176763" color="EX-blue">
      <drainZones>
        <drainZone minCol="88452" maxCol="88452" />
      </drainZones>
      <drainZonesShadow>
        <drainZoneShadow minCol="157067" maxCol="157070" />
        <drainZoneShadow minCol="175338" maxCol="175339" />
      </drainZonesShadow>
    </node>
    <node name="::851819" nid="12003" row="5377" minCol="50645" maxCol="88088" minColSha="94752" maxColSha="175351" color="EX-orange">
      <drainZones/>
      <drainZonesShadow>
        <drainZoneShadow minCol="157071" maxCol="157097" />
        <drainZoneShadow minCol="175340" maxCol="175351" />
      </drainZonesShadow>
    </node>
    <node name="::853455" nid="12848" row="5378" minCol="50646" maxCol="88454" minColSha="94753" maxColSha="176984" color="EX-dark-cyan">
      <drainZones>
        <drainZone minCol="88453" maxCol="88454" />
      </drainZones>
      <drainZonesShadow>
        <drainZoneShadow minCol="157098" maxCol="157114" />
        <drainZoneShadow minCol="175352" maxCol="175364" />
      </drainZonesShadow>
    </node>
    <node name="::851210" nid="13162" row="5379" minCol="50647" maxCol="88455" minColSha="94754" maxColSha="176607" color="EX-red">
      <drainZones>
        <drainZone minCol="88455" maxCol="88455" />
      </drainZones>
      <drainZonesShadow>
        <drainZoneShadow minCol="157115" maxCol="157131" />
        <drainZoneShadow minCol="175365" maxCol="175372" />
      </drainZonesShadow>
    </node>
    <node name="::856597" nid="11141" row="5380" minCol="50648" maxCol="88456" minColSha="94755" maxColSha="175513" color="EX-dark-orange">
      <drainZones>
        <drainZone minCol="88456" maxCol="88456" />
      </drainZones>
      <drainZonesShadow>
        <drainZoneShadow minCol="157132" maxCol="157144" />
        <drainZoneShadow minCol="175373" maxCol="175379" />
      </drainZonesShadow>
    </node>
    <node name="::856681" nid="10832" row="5381" minCol="50649" maxCol="86701" minColSha="94756" maxColSha="175380" color="EX-dark-gray-purple">
      <drainZones/>
      <drainZonesShadow>
        <drainZoneShadow minCol="157145" maxCol="157155" />
        <drainZoneShadow minCol="175380" maxCol="175380" />
      </drainZonesShadow>
    </node>
    <node name="::853253" nid="11292" row="5382" minCol="50650" maxCol="88007" minColSha="94757" maxColSha="175381" color="EX-cyan">
      <drainZones/>
      <drainZonesShadow>
        <drainZoneShadow minCol="157156" maxCol="157160" />
        <drainZoneShadow minCol="175381" maxCol="175381" />
      </drainZonesShadow>
    </node>
    <node name="::853017" nid="12624" row="5383" minCol="50675" maxCol="88461" minColSha="94782" maxColSha="176533" color="EX-yellow-orange">
      <drainZones>
        <drainZone minCol="88457" maxCol="88461" />
      </drainZones>
      <drainZonesShadow>
        <drainZoneShadow minCol="157161" maxCol="157183" />
        <drainZoneShadow minCol="175382" maxCol="175401" />
      </drainZonesShadow>
    </node>
    <node name="::852033" nid="10655" row="5384" minCol="50676" maxCol="86191" minColSha="94783" maxColSha="175403" color="EX-pure-blue">
      <drainZones/>
      <drainZonesShadow>
        <drainZoneShadow minCol="157184" maxCol="157190" />
        <drainZoneShadow minCol="175402" maxCol="175403" />
      </drainZonesShadow>
    </node>
    <node name="::855874" nid="11798" row="5385" minCol="50703" maxCol="88463" minColSha="94810" maxColSha="176969" color="EX-dark-yellow-green">
      <drainZones>
        <drainZone minCol="88462" maxCol="88463" />
      </drainZones>
      <drainZonesShadow>
        <drainZoneShadow minCol="157191" maxCol="157208" />
        <drainZoneShadow minCol="175404" maxCol="175419" />
      </drainZonesShadow>
    </node>
    <node name="::853472" nid="11298" row="5386" minCol="50704" maxCol="88464" minColSha="94811" maxColSha="175433" color="EX-dark-magenta">
      <drainZones>
        <drainZone minCol="88464" maxCol="88464" />
      </drainZones>
      <drainZonesShadow>
        <drainZoneShadow minCol="157209" maxCol="157217" />
        <drainZoneShadow minCol="175420" maxCol="175424" />
      </drainZonesShadow>
    </node>
    <node name="::854698" nid="11024" row="5387" minCol="50705" maxCol="86324" minColSha="94812" maxColSha="175427" color="EX-dark-green">
      <drainZones/>
      <drainZonesShadow>
        <drainZoneShadow minCol="157218" maxCol="157223" />
        <drainZoneShadow minCol="175425" maxCol="175427" />
      </drainZonesShadow>
    </node>
    <node name="::855322" nid="13991" row="5388" minCol="50706" maxCol="87261" minColSha="94813" maxColSha="175429" color="EX-blue-magenta">
      <drainZones/>
      <drainZonesShadow>
        <drainZoneShadow minCol="157224" maxCol="157229" />
        <drainZoneShadow minCol="175428" maxCol="175429" />
      </drainZonesShadow>
    </node>
    <node name="::852070" nid="12155" row="5389" minCol="50707" maxCol="88465" minColSha="94814" maxColSha="176899" color="EX-yellow-green">
      <drainZones>
        <drainZone minCol="88465" maxCol="88465" />
      </drainZones>
      <drainZonesShadow>
        <drainZoneShadow minCol="157230" maxCol="157233" />
        <drainZoneShadow minCol="175430" maxCol="175432" />
      </drainZonesShadow>
    </node>
    <node name="::856447" nid="12554" row="5390" minCol="50708" maxCol="88464" minColSha="94815" maxColSha="175433" color="EX-magenta">
      <drainZones/>
      <drainZonesShadow>
        <drainZoneShadow minCol="157234" maxCol="157235" />
        <drainZoneShadow minCol="175433" maxCol="175433" />
      </drainZonesShadow>
    </node>
    <node name="::854931" nid="13206" row="5391" minCol="50729" maxCol="88468" minColSha="94836" maxColSha="176316" color="EX-green">
      <drainZones>
        <drainZone minCol="88466" maxCol="88468" />
      </drainZones>
      <drainZonesShadow>
        <drainZoneShadow minCol="157236" maxCol="157254" />
        <drainZoneShadow minCol="175434" maxCol="175452" />
      </drainZonesShadow>
    </node>
    <node name="::856458" nid="10956" row="5392" minCol="50730" maxCol="88470" minColSha="94837" maxColSha="176366" color="EX-yellow">
      <drainZones>
        <drainZone minCol="88469" maxCol="88470" />
      </drainZones>
      <drainZonesShadow>
        <drainZoneShadow minCol="157255" maxCol="157267" />
        <drainZoneShadow minCol="175453" maxCol="175459" />
      </drainZonesShadow>
    </node>
    <node name="::852868" nid="12651" row="5393" minCol="50759" maxCol="88352" minColSha="94866" maxColSha="175471" color="EX-purple">
      <drainZones/>
      <drainZonesShadow>
        <drainZoneShadow minCol="157268" maxCol="157279" />
        <drainZoneShadow minCol="175460" maxCol="175471" />
      </drainZonesShadow>
    </node>
    <node name="::854739" nid="12033" row="5394" minCol="50760" maxCol="88471" minColSha="94867" maxColSha="175756" color="EX-dark-purple">
      <drainZones>
        <drainZone minCol="88471" maxCol="88471" />
      </drainZones>
      <drainZonesShadow>
        <drainZoneShadow minCol="157280" maxCol="157284" />
        <drainZoneShadow minCol="175472" maxCol="175478" />
      </drainZonesShadow>
    </node>
    <node name="::856503" nid="12309" row="5395" minCol="50764" maxCol="87943" minColSha="94871" maxColSha="175480" color="EX-dark-red">
      <drainZones/>
      <drainZonesShadow>
        <drainZoneShadow minCol="157285" maxCol="157288" />
        <drainZoneShadow minCol="175479" maxCol="175480" />
      </drainZonesShadow>
    </node>
    <node name="::853082" nid="12626" row="5396" minCol="50823" maxCol="88474" minColSha="94930" maxColSha="177076" color="EX-pale-green">
      <drainZones>
        <drainZone minCol="88472" maxCol="88474" />
      </drainZones>
      <drainZonesShadow>
        <drainZoneShadow minCol="157289" maxCol="157293" />
        <drainZoneShadow minCol="175481" maxCol="175503" />
      </drainZonesShadow>
    </node>
    <node name="::850745" nid="12375" row="5397" minCol="50824" maxCol="88456" minColSha="94931" maxColSha="175513" color="EX-pale-blue">
      <drainZones/>
      <drainZonesShadow>
        <drainZoneShadow minCol="157294" maxCol="157305" />
        <drainZoneShadow minCol="175504" maxCol="175513" />
      </drainZonesShadow>
    </node>
    <node name="::856523" nid="10608" row="5398" minCol="50825" maxCol="88462" minColSha="94932" maxColSha="175520" color="EX-dark-tan">
      <drainZones/>
      <drainZonesShadow>
        <drainZoneShadow minCol="157306" maxCol="157319" />
        <drainZoneShadow minCol="175514" maxCol="175520" />
      </drainZonesShadow>
    </node>
    <node name="::851280" nid="12772" row="5399" minCol="50826" maxCol="88475" minColSha="94933" maxColSha="175547" color="EX-pale-blue-magenta">
      <drainZones>
        <drainZone minCol="88475" maxCol="88475" />
      </drainZones>
      <drainZonesShadow>
        <drainZoneShadow minCol="157320" maxCol="157326" />
        <drainZoneShadow minCol="175521" maxCol="175526" />
      </drainZonesShadow>
    </node>
    <node name="::850690" nid="13019" row="5400" minCol="50827" maxCol="87896" minColSha="94934" maxColSha="175527" color="EX-pale-yellow orange">
      <drainZones/>
      <drainZonesShadow>
        <drainZoneShadow minCol="157327" maxCol="157336" />
        <drainZoneShadow minCol="175527" maxCol="175527" />
      </drainZonesShadow>
    </node>
    <node name="::853104" nid="11530" row="5401" minCol="50828" maxCol="86711" minColSha="94935" maxColSha="175531" color="EX-medium-magenta">
      <drainZones/>
      <drainZonesShadow>
        <drainZoneShadow minCol="157337" maxCol="157343" />
        <drainZoneShadow minCol="175528" maxCol="175531" />
      </drainZonesShadow>
    </node>
    <node name="::856331" nid="13942" row="5402" minCol="50829" maxCol="87287" minColSha="94936" maxColSha="175534" color="EX-pale-red">
      <drainZones/>
      <drainZonesShadow>
        <drainZoneShadow minCol="157344" maxCol="157351" />
        <drainZoneShadow minCol="175532" maxCol="175534" />
      </drainZonesShadow>
    </node>
    <node name="::856324" nid="13520" row="5403" minCol="50830" maxCol="87812" minColSha="94937" maxColSha="175536" color="EX-pale-cyan">
      <drainZones/>
      <drainZonesShadow>
        <drainZoneShadow minCol="157352" maxCol="157358" />
        <drainZoneShadow minCol="175535" maxCol="175536" />
      </drainZonesShadow>
    </node>
    <node name="::850369" nid="10811" row="5404" minCol="50831" maxCol="87433" minColSha="94938" maxColSha="175537" color="EX-pale-yellow-green">
      <drainZones/>
      <drainZonesShadow>
        <drainZoneShadow minCol="157359" maxCol="157365" />
        <drainZoneShadow minCol="175537" maxCol="175537" />
      </drainZonesShadow>
    </node>
    <node name="::852596" nid="13785" row="5405" minCol="50832" maxCol="88378" minColSha="94939" maxColSha="175538" color="EX-pale-purple">
      <drainZones/>
      <drainZonesShadow>
        <drainZoneShadow minCol="157366" maxCol="157371" />
        <drainZoneShadow minCol="175538" maxCol="175538" />
      </drainZonesShadow>
    </node>
    <node name="::855442" nid="13475" row="5406" minCol="50833" maxCol="87411" minColSha="94940" maxColSha="175543" color="EX-pale-magenta">
      <drainZones/>
      <drainZonesShadow>
        <drainZoneShadow minCol="157372" maxCol="157373" />
        <drainZoneShadow minCol="175539" maxCol="175543" />
      </drainZonesShadow>
    </node>
    <node name="::855912" nid="11122" row="5407" minCol="50834" maxCol="86933" minColSha="94941" maxColSha="175545" color="EX-pale-red-orange">
      <drainZones/>
      <drainZonesShadow>
        <drainZoneShadow minCol="157374" maxCol="157378" />
        <drainZoneShadow minCol="175544" maxCol="175545" />
      </drainZonesShadow>
    </node>
    <node name="::853236" nid="11536" row="5408" minCol="50835" maxCol="88475" minColSha="94942" maxColSha="175547" color="EX-blue">
      <drainZones/>
      <drainZonesShadow>
        <drainZoneShadow minCol="157379" maxCol="157381" />
        <drainZoneShadow minCol="175546" maxCol="175547" />
      </drainZonesShadow>
    </node>
    <node name="::852219" nid="12552" row="5409" minCol="50836" maxCol="88398" minColSha="94943" maxColSha="175550" color="EX-orange">
      <drainZones/>
      <drainZonesShadow>
        <drainZoneShadow minCol="157382" maxCol="157382" />
        <drainZoneShadow minCol="175548" maxCol="175550" />
      </drainZonesShadow>
    </node>
    <node name="::855487" nid="12516" row="5410" minCol="50898" maxCol="80026" minColSha="95005" maxColSha="175551" color="EX-dark-cyan">
      <drainZones/>
      <drainZonesShadow>
        <drainZoneShadow minCol="157383" maxCol="157385" />
        <drainZoneShadow minCol="175551" maxCol="175551" />
      </drainZonesShadow>
    </node>
    <node name="::855011" nid="11835" row="5411" minCol="50935" maxCol="88072" minColSha="95042" maxColSha="175553" color="EX-red">
      <drainZones/>
      <drainZonesShadow>
        <drainZoneShadow minCol="157386" maxCol="157396" />
        <drainZoneShadow minCol="175552" maxCol="175553" />
      </drainZonesShadow>
    </node>
    <node name="::852647" nid="13047" row="5412" minCol="50936" maxCol="88198" minColSha="95043" maxColSha="175558" color="EX-dark-orange">
      <drainZones/>
      <drainZonesShadow>
        <drainZoneShadow minCol="157397" maxCol="157403" />
        <drainZoneShadow minCol="175554" maxCol="175558" />
      </drainZonesShadow>
    </node>
    <node name="::854127" nid="11568" row="5413" minCol="50937" maxCol="86922" minColSha="95044" maxColSha="175560" color="EX-dark-gray-purple">
      <drainZones/>
      <drainZonesShadow>
        <drainZoneShadow minCol="157404" maxCol="157411" />
        <drainZoneShadow minCol="175559" maxCol="175560" />
      </drainZonesShadow>
    </node>
    <node name="::850289" nid="11869" row="5414" minCol="50938" maxCol="80154" minColSha="95045" maxColSha="175561" color="EX-cyan">
      <drainZones/>
      <drainZonesShadow>
        <drainZoneShadow minCol="157412" maxCol="157412" />
        <drainZoneShadow minCol="175561" maxCol="175561" />
      </drainZonesShadow>
    </node>
    <node name="::853470" nid="13992" row="5415" minCol="50939" maxCol="79916" minColSha="95046" maxColSha="175562" color="EX-yellow-orange">
      <drainZones/>
      <drainZonesShadow>
        <drainZoneShadow minCol="157413" maxCol="157413" />
        <drainZoneShadow minCol="175562" maxCol="175562" />
      </drainZonesShadow>
    </node>
    <node name="::855728" nid="13806" row="5416" minCol="51038" maxCol="88476" minColSha="95145" maxColSha="176906" color="EX-pure-blue">
      <drainZones>
        <drainZone minCol="88476" maxCol="88476" />
      </drainZones>
      <drainZonesShadow>
        <drainZoneShadow minCol="157414" maxCol="157436" />
        <drainZoneShadow minCol="175563" maxCol="175574" />
      </drainZonesShadow>
    </node>
    <node name="::855369" nid="12176" row="5417" minCol="51065" maxCol="88478" minColSha="95172" maxColSha="176685" color="EX-dark-yellow-green">
      <drainZones>
        <drainZone minCol="88477" maxCol="88478" />
      </drainZones>
      <drainZonesShadow>
        <drainZoneShadow minCol="157437" maxCol="157451" />
        <drainZoneShadow minCol="175575" maxCol="175583" />
      </drainZonesShadow>
    </node>
    <node name="::850600" nid="12310" row="5418" minCol="51066" maxCol="85951" minColSha="95173" maxColSha="175584" color="EX-dark-magenta">
      <drainZones/>
      <drainZonesShadow>
        <drainZoneShadow minCol="157452" maxCol="157453" />
        <drainZoneShadow minCol="175584" maxCol="175584" />
      </drainZonesShadow>
    </node>
    <node name="::853118" nid="10789" row="5419" minCol="51106" maxCol="88479" minColSha="95213" maxColSha="176067" color="EX-dark-green">
      <drainZones>
        <drainZone minCol="88479" maxCol="88479" />
      </drainZones>
      <drainZonesShadow>
        <drainZoneShadow minCol="157454" maxCol="157472" />
        <drainZoneShadow minCol="175585" maxCol="175586" />
      </drainZonesShadow>
    </node>
    <node name="::852969" nid="12465" row="5420" minCol="51107" maxCol="87232" minColSha="95214" maxColSha="175593" color="EX-blue-magenta">
      <drainZones/>
      <drainZonesShadow>
        <drainZoneShadow minCol="157473" maxCol="157483" />
        <drainZoneShadow minCol="175587" maxCol="175593" />
      </drainZonesShadow>
    </node>
    <node name="::855242" nid="11081" row="5421" minCol="51108" maxCol="87398" minColSha="95215" maxColSha="175597" color="EX-yellow-green">
      <drainZones/>
      <drainZonesShadow>
        <drainZoneShadow minCol="157484" maxCol="157497" />
        <drainZoneShadow minCol="175594" maxCol="175597" />
      </drainZonesShadow>
    </node>
    <node name="::852114" nid="11938" row="5422" minCol="51109" maxCol="82566" minColSha="95216" maxColSha="175599" color="EX-magenta">
      <drainZones/>
      <drainZonesShadow>
        <drainZoneShadow minCol="157498" maxCol="157500" />
        <drainZoneShadow minCol="175598" maxCol="175599" />
      </drainZonesShadow>
    </node>
    <node name="::853714" nid="11478" row="5423" minCol="51141" maxCol="87809" minColSha="95248" maxColSha="175603" color="EX-green">
      <drainZones/>
      <drainZonesShadow>
        <drainZoneShadow minCol="157501" maxCol="157512" />
        <drainZoneShadow minCol="175600" maxCol="175603" />
      </drainZonesShadow>
    </node>
    <node name="::853700" nid="12294" row="5424" minCol="51142" maxCol="88481" minColSha="95249" maxColSha="176124" color="EX-yellow">
      <drainZones>
        <drainZone minCol="88480" maxCol="88481" />
      </drainZones>
      <drainZonesShadow>
        <drainZoneShadow minCol="157513" maxCol="157523" />
        <drainZoneShadow minCol="175604" maxCol="175607" />
      </drainZonesShadow>
    </node>
    <node name="::856293" nid="11479" row="5425" minCol="51143" maxCol="88482" minColSha="95250" maxColSha="176258" color="EX-purple">
      <drainZones>
        <drainZone minCol="88482" maxCol="88482" />
      </drainZones>
      <drainZonesShadow>
        <drainZoneShadow minCol="157524" maxCol="157531" />
        <drainZoneShadow minCol="175608" maxCol="175614" />
      </drainZonesShadow>
    </node>
    <node name="::853751" nid="12898" row="5426" minCol="51161" maxCol="87231" minColSha="95268" maxColSha="175620" color="EX-dark-purple">
      <drainZones/>
      <drainZonesShadow>
        <drainZoneShadow minCol="157532" maxCol="157543" />
        <drainZoneShadow minCol="175615" maxCol="175620" />
      </drainZonesShadow>
    </node>
    <node name="::852676" nid="12411" row="5427" minCol="51168" maxCol="88472" minColSha="95275" maxColSha="175636" color="EX-dark-red">
      <drainZones/>
      <drainZonesShadow>
        <drainZoneShadow minCol="157544" maxCol="157549" />
        <drainZoneShadow minCol="175621" maxCol="175636" />
      </drainZonesShadow>
    </node>
    <node name="::855258" nid="12635" row="5428" minCol="51175" maxCol="88485" minColSha="95282" maxColSha="175903" color="EX-pale-green">
      <drainZones>
        <drainZone minCol="88483" maxCol="88485" />
      </drainZones>
      <drainZonesShadow>
        <drainZoneShadow minCol="157550" maxCol="157554" />
        <drainZoneShadow minCol="175637" maxCol="175649" />
      </drainZonesShadow>
    </node>
    <node name="::852083" nid="11653" row="5429" minCol="51176" maxCol="88488" minColSha="95283" maxColSha="176888" color="EX-pale-blue">
      <drainZones>
        <drainZone minCol="88486" maxCol="88488" />
      </drainZones>
      <drainZonesShadow>
        <drainZoneShadow minCol="157555" maxCol="157559" />
        <drainZoneShadow minCol="175650" maxCol="175659" />
      </drainZonesShadow>
    </node>
    <node name="::852556" nid="12622" row="5430" minCol="51177" maxCol="88486" minColSha="95284" maxColSha="175668" color="EX-dark-tan">
      <drainZones/>
      <drainZonesShadow>
        <drainZoneShadow minCol="157560" maxCol="157564" />
        <drainZoneShadow minCol="175660" maxCol="175668" />
      </drainZonesShadow>
    </node>
    <node name="::850943" nid="11084" row="5431" minCol="51269" maxCol="88424" minColSha="95376" maxColSha="175670" color="EX-pale-blue-magenta">
      <drainZones/>
      <drainZonesShadow>
        <drainZoneShadow minCol="157565" maxCol="157570" />
        <drainZoneShadow minCol="175669" maxCol="175670" />
      </drainZonesShadow>
    </node>
    <node name="::854568" nid="11180" row="5432" minCol="51270" maxCol="88489" minColSha="95377" maxColSha="176044" color="EX-pale-yellow orange">
      <drainZones>
        <drainZone minCol="88489" maxCol="88489" />
      </drainZones>
      <drainZonesShadow>
        <drainZoneShadow minCol="157571" maxCol="157574" />
        <drainZoneShadow minCol="175671" maxCol="175672" />
      </drainZonesShadow>
    </node>
    <node name="::854436" nid="11073" row="5433" minCol="51271" maxCol="80027" minColSha="95378" maxColSha="175673" color="EX-medium-magenta">
      <drainZones/>
      <drainZonesShadow>
        <drainZoneShadow minCol="157575" maxCol="157577" />
        <drainZoneShadow minCol="175673" maxCol="175673" />
      </drainZonesShadow>
    </node>
    <node name="::856866" nid="12014" row="5434" minCol="51279" maxCol="88218" minColSha="95386" maxColSha="175679" color="EX-pale-red">
      <drainZones/>
      <drainZonesShadow>
        <drainZoneShadow minCol="157578" maxCol="157594" />
        <drainZoneShadow minCol="175674" maxCol="175679" />
      </drainZonesShadow>
    </node>
    <node name="::852028" nid="12880" row="5435" minCol="51280" maxCol="88490" minColSha="95387" maxColSha="177028" color="EX-pale-cyan">
      <drainZones>
        <drainZone minCol="88490" maxCol="88490" />
      </drainZones>
      <drainZonesShadow>
        <drainZoneShadow minCol="157595" maxCol="157601" />
        <drainZoneShadow minCol="175680" maxCol="175686" />
      </drainZonesShadow>
    </node>
    <node name="::853356" nid="12379" row="5436" minCol="51281" maxCol="87644" minColSha="95388" maxColSha="175690" color="EX-pale-yellow-green">
      <drainZones/>
      <drainZonesShadow>
        <drainZoneShadow minCol="157602" maxCol="157608" />
        <drainZoneShadow minCol="175687" maxCol="175690" />
      </drainZonesShadow>
    </node>
    <node name="::853984" nid="11739" row="5437" minCol="51282" maxCol="82535" minColSha="95389" maxColSha="175691" color="EX-pale-purple">
      <drainZones/>
      <drainZonesShadow>
        <drainZoneShadow minCol="157609" maxCol="157616" />
        <drainZoneShadow minCol="175691" maxCol="175691" />
      </drainZonesShadow>
    </node>
    <node name="::855602" nid="11105" row="5438" minCol="51334" maxCol="88492" minColSha="95441" maxColSha="177045" color="EX-pale-magenta">
      <drainZones>
        <drainZone minCol="88491" maxCol="88492" />
      </drainZones>
      <drainZonesShadow>
        <drainZoneShadow minCol="157617" maxCol="157638" />
        <drainZoneShadow minCol="175692" maxCol="175712" />
      </drainZonesShadow>
    </node>
    <node name="::852453" nid="11825" row="5439" minCol="51335" maxCol="88494" minColSha="95442" maxColSha="175817" color="EX-pale-red-orange">
      <drainZones>
        <drainZone minCol="88493" maxCol="88494" />
      </drainZones>
      <drainZonesShadow>
        <drainZoneShadow minCol="157639" maxCol="157649" />
        <drainZoneShadow minCol="175713" maxCol="175730" />
      </drainZonesShadow>
    </node>
    <node name="::856649" nid="12736" row="5440" minCol="51336" maxCol="87364" minColSha="95443" maxColSha="175740" color="EX-blue">
      <drainZones/>
      <drainZonesShadow>
        <drainZoneShadow minCol="157650" maxCol="157665" />
        <drainZoneShadow minCol="175731" maxCol="175740" />
      </drainZonesShadow>
    </node>
    <node name="::854886" nid="11052" row="5441" minCol="51337" maxCol="88496" minColSha="95444" maxColSha="176346" color="EX-orange">
      <drainZones>
        <drainZone minCol="88495" maxCol="88496" />
      </drainZones>
      <drainZonesShadow>
        <drainZoneShadow minCol="157666" maxCol="157682" />
        <drainZoneShadow minCol="175741" maxCol="175746" />
      </drainZonesShadow>
    </node>
    <node name="::851759" nid="12400" row="5442" minCol="51338" maxCol="88471" minColSha="95445" maxColSha="175756" color="EX-dark-cyan">
      <drainZones/>
      <drainZonesShadow>
        <drainZoneShadow minCol="157683" maxCol="157692" />
        <drainZoneShadow minCol="175747" maxCol="175756" />
      </drainZonesShadow>
    </node>
    <node name="::853513" nid="11972" row="5443" minCol="51339" maxCol="88499" minColSha="95446" maxColSha="176964" color="EX-red">
      <drainZones>
        <drainZone minCol="88497" maxCol="88499" />
      </drainZones>
      <drainZonesShadow>
        <drainZoneShadow minCol="157693" maxCol="157700" />
        <drainZoneShadow minCol="175757" maxCol="175767" />
      </drainZonesShadow>
    </node>
    <node name="::851083" nid="13510" row="5444" minCol="51340" maxCol="88501" minColSha="95447" maxColSha="176757" color="EX-dark-orange">
      <drainZones>
        <drainZone minCol="88500" maxCol="88501" />
      </drainZones>
      <drainZonesShadow>
        <drainZoneShadow minCol="157701" maxCol="157703" />
        <drainZoneShadow minCol="175768" maxCol="175778" />
      </drainZonesShadow>
    </node>
    <node name="::854133" nid="13409" row="5445" minCol="51341" maxCol="88502" minColSha="95448" maxColSha="175788" color="EX-dark-gray-purple">
      <drainZones>
        <drainZone minCol="88502" maxCol="88502" />
      </drainZones>
      <drainZonesShadow>
        <drainZoneShadow minCol="157704" maxCol="157708" />
        <drainZoneShadow minCol="175779" maxCol="175785" />
      </drainZonesShadow>
    </node>
    <node name="::853292" nid="11969" row="5446" minCol="51342" maxCol="88502" minColSha="95449" maxColSha="175788" color="EX-cyan">
      <drainZones/>
      <drainZonesShadow>
        <drainZoneShadow minCol="157709" maxCol="157712" />
        <drainZoneShadow minCol="175786" maxCol="175788" />
      </drainZonesShadow>
    </node>
    <node name="::851066" nid="12417" row="5447" minCol="51343" maxCol="80571" minColSha="95450" maxColSha="175789" color="EX-yellow-orange">
      <drainZones/>
      <drainZonesShadow>
        <drainZoneShadow minCol="157713" maxCol="157714" />
        <drainZoneShadow minCol="175789" maxCol="175789" />
      </drainZonesShadow>
    </node>
    <node name="::853010" nid="12462" row="5448" minCol="51354" maxCol="88503" minColSha="95461" maxColSha="175814" color="EX-pure-blue">
      <drainZones>
        <drainZone minCol="88503" maxCol="88503" />
      </drainZones>
      <drainZonesShadow>
        <drainZoneShadow minCol="157715" maxCol="157737" />
        <drainZoneShadow minCol="175790" maxCol="175806" />
      </drainZonesShadow>
    </node>
    <node name="::853814" nid="12929" row="5449" minCol="51355" maxCol="88503" minColSha="95462" maxColSha="175814" color="EX-dark-yellow-green">
      <drainZones/>
      <drainZonesShadow>
        <drainZoneShadow minCol="157738" maxCol="157754" />
        <drainZoneShadow minCol="175807" maxCol="175814" />
      </drainZonesShadow>
    </node>
    <node name="::852249" nid="11440" row="5450" minCol="51356" maxCol="88494" minColSha="95463" maxColSha="175817" color="EX-dark-magenta">
      <drainZones/>
      <drainZonesShadow>
        <drainZoneShadow minCol="157755" maxCol="157761" />
        <drainZoneShadow minCol="175815" maxCol="175817" />
      </drainZonesShadow>
    </node>
    <node name="::852939" nid="12519" row="5451" minCol="51366" maxCol="88506" minColSha="95473" maxColSha="176615" color="EX-dark-green">
      <drainZones>
        <drainZone minCol="88504" maxCol="88506" />
      </drainZones>
      <drainZonesShadow>
        <drainZoneShadow minCol="157762" maxCol="157774" />
        <drainZoneShadow minCol="175818" maxCol="175839" />
      </drainZonesShadow>
    </node>
    <node name="::853940" nid="12948" row="5452" minCol="51373" maxCol="88507" minColSha="95480" maxColSha="176819" color="EX-blue-magenta">
      <drainZones>
        <drainZone minCol="88507" maxCol="88507" />
      </drainZones>
      <drainZonesShadow>
        <drainZoneShadow minCol="157775" maxCol="157783" />
        <drainZoneShadow minCol="175840" maxCol="175844" />
      </drainZonesShadow>
    </node>
    <node name="::855022" nid="11942" row="5453" minCol="51471" maxCol="88508" minColSha="95578" maxColSha="176055" color="EX-yellow-green">
      <drainZones>
        <drainZone minCol="88508" maxCol="88508" />
      </drainZones>
      <drainZonesShadow>
        <drainZoneShadow minCol="157784" maxCol="157791" />
        <drainZoneShadow minCol="175845" maxCol="175857" />
      </drainZonesShadow>
    </node>
    <node name="::854539" nid="13691" row="5454" minCol="51472" maxCol="88509" minColSha="95579" maxColSha="177155" color="EX-magenta">
      <drainZones>
        <drainZone minCol="88509" maxCol="88509" />
      </drainZones>
      <drainZonesShadow>
        <drainZoneShadow minCol="157792" maxCol="157800" />
        <drainZoneShadow minCol="175858" maxCol="175867" />
      </drainZonesShadow>
    </node>
    <node name="::850438" nid="11876" row="5455" minCol="51473" maxCol="87119" minColSha="95580" maxColSha="175869" color="EX-green">
      <drainZones/>
      <drainZonesShadow>
        <drainZoneShadow minCol="157801" maxCol="157808" />
        <drainZoneShadow minCol="175868" maxCol="175869" />
      </drainZonesShadow>
    </node>
    <node name="::856580" nid="10613" row="5456" minCol="51474" maxCol="86477" minColSha="95581" maxColSha="175873" color="EX-yellow">
      <drainZones/>
      <drainZonesShadow>
        <drainZoneShadow minCol="157809" maxCol="157813" />
        <drainZoneShadow minCol="175870" maxCol="175873" />
      </drainZonesShadow>
    </node>
    <node name="::854990" nid="11640" row="5457" minCol="51475" maxCol="86184" minColSha="95582" maxColSha="175878" color="EX-purple">
      <drainZones/>
      <drainZonesShadow>
        <drainZoneShadow minCol="157814" maxCol="157816" />
        <drainZoneShadow minCol="175874" maxCol="175878" />
      </drainZonesShadow>
    </node>
    <node name="::856921" nid="10787" row="5458" minCol="51483" maxCol="88291" minColSha="95590" maxColSha="175885" color="EX-dark-purple">
      <drainZones/>
      <drainZonesShadow>
        <drainZoneShadow minCol="157817" maxCol="157826" />
        <drainZoneShadow minCol="175879" maxCol="175885" />
      </drainZonesShadow>
    </node>
    <node name="::851021" nid="13148" row="5459" minCol="51486" maxCol="86846" minColSha="95593" maxColSha="175886" color="EX-dark-red">
      <drainZones/>
      <drainZonesShadow>
        <drainZoneShadow minCol="157827" maxCol="157827" />
        <drainZoneShadow minCol="175886" maxCol="175886" />
      </drainZonesShadow>
    </node>
    <node name="::856691" nid="12598" row="5460" minCol="51492" maxCol="88487" minColSha="95599" maxColSha="175904" color="EX-pale-green">
      <drainZones/>
      <drainZonesShadow>
        <drainZoneShadow minCol="157828" maxCol="157838" />
        <drainZoneShadow minCol="175887" maxCol="175904" />
      </drainZonesShadow>
    </node>
    <node name="::854913" nid="12028" row="5461" minCol="51524" maxCol="88510" minColSha="95631" maxColSha="176668" color="EX-pale-blue">
      <drainZones>
        <drainZone minCol="88510" maxCol="88510" />
      </drainZones>
      <drainZonesShadow>
        <drainZoneShadow minCol="157839" maxCol="157864" />
        <drainZoneShadow minCol="175905" maxCol="175906" />
      </drainZonesShadow>
    </node>
    <node name="::852266" nid="11196" row="5462" minCol="51525" maxCol="88429" minColSha="95632" maxColSha="175908" color="EX-dark-tan">
      <drainZones/>
      <drainZonesShadow>
        <drainZoneShadow minCol="157865" maxCol="157870" />
        <drainZoneShadow minCol="175907" maxCol="175908" />
      </drainZonesShadow>
    </node>
    <node name="::9164931" nid="13796" row="5463" minCol="51580" maxCol="87436" minColSha="95687" maxColSha="175913" color="EX-pale-blue-magenta">
      <drainZones/>
      <drainZonesShadow>
        <drainZoneShadow minCol="157871" maxCol="157880" />
        <drainZoneShadow minCol="175909" maxCol="175913" />
      </drainZonesShadow>
    </node>
    <node name="::856615" nid="13253" row="5464" minCol="51581" maxCol="87499" minColSha="95688" maxColSha="175915" color="EX-pale-yellow orange">
      <drainZones/>
      <drainZonesShadow>
        <drainZoneShadow minCol="157881" maxCol="157890" />
        <drainZoneShadow minCol="175914" maxCol="175915" />
      </drainZonesShadow>
    </node>
    <node name="::852263" nid="10714" row="5465" minCol="51582" maxCol="88325" minColSha="95689" maxColSha="175920" color="EX-medium-magenta">
      <drainZones/>
      <drainZonesShadow>
        <drainZoneShadow minCol="157891" maxCol="157895" />
        <drainZoneShadow minCol="175916" maxCol="175920" />
      </drainZonesShadow>
    </node>
    <node name="::855137" nid="12156" row="5466" minCol="51658" maxCol="88511" minColSha="95765" maxColSha="177015" color="EX-pale-red">
      <drainZones>
        <drainZone minCol="88511" maxCol="88511" />
      </drainZones>
      <drainZonesShadow>
        <drainZoneShadow minCol="157896" maxCol="157902" />
        <drainZoneShadow minCol="175921" maxCol="175923" />
      </drainZonesShadow>
    </node>
    <node name="::856528" nid="13966" row="5467" minCol="51659" maxCol="88412" minColSha="95766" maxColSha="175924" color="EX-pale-cyan">
      <drainZones/>
      <drainZonesShadow>
        <drainZoneShadow minCol="157903" maxCol="157911" />
        <drainZoneShadow minCol="175924" maxCol="175924" />
      </drainZonesShadow>
    </node>
    <node name="::850995" nid="12999" row="5468" minCol="51748" maxCol="88514" minColSha="95855" maxColSha="176944" color="EX-pale-yellow-green">
      <drainZones>
        <drainZone minCol="88512" maxCol="88514" />
      </drainZones>
      <drainZonesShadow>
        <drainZoneShadow minCol="157912" maxCol="157919" />
        <drainZoneShadow minCol="175925" maxCol="175934" />
      </drainZonesShadow>
    </node>
    <node name="::851998" nid="13955" row="5469" minCol="51846" maxCol="88504" minColSha="95953" maxColSha="175938" color="EX-pale-purple">
      <drainZones/>
      <drainZonesShadow>
        <drainZoneShadow minCol="157920" maxCol="157926" />
        <drainZoneShadow minCol="175935" maxCol="175938" />
      </drainZonesShadow>
    </node>
    <node name="::854986" nid="11063" row="5470" minCol="51847" maxCol="87839" minColSha="95954" maxColSha="175939" color="EX-pale-magenta">
      <drainZones/>
      <drainZonesShadow>
        <drainZoneShadow minCol="157927" maxCol="157934" />
        <drainZoneShadow minCol="175939" maxCol="175939" />
      </drainZonesShadow>
    </node>
    <node name="::856233" nid="13580" row="5471" minCol="51918" maxCol="88231" minColSha="96025" maxColSha="175951" color="EX-pale-red-orange">
      <drainZones/>
      <drainZonesShadow>
        <drainZoneShadow minCol="157935" maxCol="157952" />
        <drainZoneShadow minCol="175940" maxCol="175951" />
      </drainZonesShadow>
    </node>
    <node name="::851180" nid="11388" row="5472" minCol="51919" maxCol="88442" minColSha="96026" maxColSha="175959" color="EX-blue">
      <drainZones/>
      <drainZonesShadow>
        <drainZoneShadow minCol="157953" maxCol="157968" />
        <drainZoneShadow minCol="175952" maxCol="175959" />
      </drainZonesShadow>
    </node>
    <node name="::854315" nid="11252" row="5473" minCol="51920" maxCol="88505" minColSha="96027" maxColSha="175970" color="EX-orange">
      <drainZones/>
      <drainZonesShadow>
        <drainZoneShadow minCol="157969" maxCol="157975" />
        <drainZoneShadow minCol="175960" maxCol="175970" />
      </drainZonesShadow>
    </node>
    <node name="::853381" nid="12850" row="5474" minCol="51927" maxCol="88093" minColSha="96034" maxColSha="175975" color="EX-dark-cyan">
      <drainZones/>
      <drainZonesShadow>
        <drainZoneShadow minCol="157976" maxCol="157981" />
        <drainZoneShadow minCol="175971" maxCol="175975" />
      </drainZonesShadow>
    </node>
    <node name="::852332" nid="13454" row="5475" minCol="51967" maxCol="88515" minColSha="96074" maxColSha="176360" color="EX-red">
      <drainZones>
        <drainZone minCol="88515" maxCol="88515" />
      </drainZones>
      <drainZonesShadow>
        <drainZoneShadow minCol="157982" maxCol="157988" />
        <drainZoneShadow minCol="175976" maxCol="175981" />
      </drainZonesShadow>
    </node>
    <node name="::850645" nid="12339" row="5476" minCol="51968" maxCol="86923" minColSha="96075" maxColSha="175984" color="EX-dark-orange">
      <drainZones/>
      <drainZonesShadow>
        <drainZoneShadow minCol="157989" maxCol="157993" />
        <drainZoneShadow minCol="175982" maxCol="175984" />
      </drainZonesShadow>
    </node>
    <node name="::852783" nid="13383" row="5477" minCol="51969" maxCol="84285" minColSha="96076" maxColSha="175985" color="EX-dark-gray-purple">
      <drainZones/>
      <drainZonesShadow>
        <drainZoneShadow minCol="157994" maxCol="157999" />
        <drainZoneShadow minCol="175985" maxCol="175985" />
      </drainZonesShadow>
    </node>
    <node name="::854126" nid="13958" row="5478" minCol="51970" maxCol="87957" minColSha="96077" maxColSha="175986" color="EX-cyan">
      <drainZones/>
      <drainZonesShadow>
        <drainZoneShadow minCol="158000" maxCol="158002" />
        <drainZoneShadow minCol="175986" maxCol="175986" />
      </drainZonesShadow>
    </node>
    <node name="::853979" nid="11021" row="5479" minCol="51971" maxCol="87606" minColSha="96078" maxColSha="175987" color="EX-yellow-orange">
      <drainZones/>
      <drainZonesShadow>
        <drainZoneShadow minCol="158003" maxCol="158004" />
        <drainZoneShadow minCol="175987" maxCol="175987" />
      </drainZonesShadow>
    </node>
    <node name="::852303" nid="11213" row="5480" minCol="52026" maxCol="88257" minColSha="96133" maxColSha="175989" color="EX-pure-blue">
      <drainZones/>
      <drainZonesShadow>
        <drainZoneShadow minCol="158005" maxCol="158010" />
        <drainZoneShadow minCol="175988" maxCol="175989" />
      </drainZonesShadow>
    </node>
    <node name="::855484" nid="13000" row="5481" minCol="52027" maxCol="88140" minColSha="96134" maxColSha="175991" color="EX-dark-yellow-green">
      <drainZones/>
      <drainZonesShadow>
        <drainZoneShadow minCol="158011" maxCol="158014" />
        <drainZoneShadow minCol="175990" maxCol="175991" />
      </drainZonesShadow>
    </node>
    <node name="::854904" nid="12137" row="5482" minCol="52043" maxCol="88517" minColSha="96150" maxColSha="176534" color="EX-dark-magenta">
      <drainZones>
        <drainZone minCol="88516" maxCol="88517" />
      </drainZones>
      <drainZonesShadow>
        <drainZoneShadow minCol="158015" maxCol="158021" />
        <drainZoneShadow minCol="175992" maxCol="175998" />
      </drainZonesShadow>
    </node>
    <node name="::855383" nid="14034" row="5483" minCol="52054" maxCol="88519" minColSha="96161" maxColSha="177148" color="EX-dark-green">
      <drainZones>
        <drainZone minCol="88518" maxCol="88519" />
      </drainZones>
      <drainZonesShadow>
        <drainZoneShadow minCol="158022" maxCol="158027" />
        <drainZoneShadow minCol="175999" maxCol="176003" />
      </drainZonesShadow>
    </node>
    <node name="::855121" nid="14021" row="5484" minCol="52055" maxCol="88520" minColSha="96162" maxColSha="177149" color="EX-blue-magenta">
      <drainZones>
        <drainZone minCol="88520" maxCol="88520" />
      </drainZones>
      <drainZonesShadow>
        <drainZoneShadow minCol="158028" maxCol="158031" />
        <drainZoneShadow minCol="176004" maxCol="176009" />
      </drainZonesShadow>
    </node>
    <node name="::9164967" nid="13935" row="5485" minCol="52073" maxCol="80066" minColSha="96180" maxColSha="176013" color="EX-yellow-green">
      <drainZones/>
      <drainZonesShadow>
        <drainZoneShadow minCol="158032" maxCol="158033" />
        <drainZoneShadow minCol="176010" maxCol="176013" />
      </drainZonesShadow>
    </node>
    <node name="::855919" nid="12494" row="5486" minCol="52085" maxCol="88521" minColSha="96192" maxColSha="176749" color="EX-magenta">
      <drainZones>
        <drainZone minCol="88521" maxCol="88521" />
      </drainZones>
      <drainZonesShadow>
        <drainZoneShadow minCol="158034" maxCol="158037" />
        <drainZoneShadow minCol="176014" maxCol="176015" />
      </drainZonesShadow>
    </node>
    <node name="::851223" nid="12785" row="5487" minCol="52103" maxCol="88524" minColSha="96210" maxColSha="176773" color="EX-green">
      <drainZones>
        <drainZone minCol="88522" maxCol="88524" />
      </drainZones>
      <drainZonesShadow>
        <drainZoneShadow minCol="158038" maxCol="158043" />
        <drainZoneShadow minCol="176016" maxCol="176024" />
      </drainZonesShadow>
    </node>
    <node name="::855705" nid="11471" row="5488" minCol="52104" maxCol="88522" minColSha="96211" maxColSha="176027" color="EX-yellow">
      <drainZones/>
      <drainZonesShadow>
        <drainZoneShadow minCol="158044" maxCol="158049" />
        <drainZoneShadow minCol="176025" maxCol="176027" />
      </drainZonesShadow>
    </node>
    <node name="::851299" nid="11612" row="5489" minCol="52113" maxCol="88525" minColSha="96220" maxColSha="177082" color="EX-purple">
      <drainZones>
        <drainZone minCol="88525" maxCol="88525" />
      </drainZones>
      <drainZonesShadow>
        <drainZoneShadow minCol="158050" maxCol="158052" />
        <drainZoneShadow minCol="176028" maxCol="176029" />
      </drainZonesShadow>
    </node>
    <node name="::856240" nid="11614" row="5490" minCol="52114" maxCol="83785" minColSha="96221" maxColSha="176030" color="EX-dark-purple">
      <drainZones/>
      <drainZonesShadow>
        <drainZoneShadow minCol="158053" maxCol="158055" />
        <drainZoneShadow minCol="176030" maxCol="176030" />
      </drainZonesShadow>
    </node>
    <node name="::851421" nid="13476" row="5491" minCol="52127" maxCol="88489" minColSha="96234" maxColSha="176044" color="EX-dark-red">
      <drainZones/>
      <drainZonesShadow>
        <drainZoneShadow minCol="158056" maxCol="158072" />
        <drainZoneShadow minCol="176031" maxCol="176044" />
      </drainZonesShadow>
    </node>
    <node name="::855355" nid="13222" row="5492" minCol="52153" maxCol="88527" minColSha="96260" maxColSha="176608" color="EX-pale-green">
      <drainZones>
        <drainZone minCol="88526" maxCol="88527" />
      </drainZones>
      <drainZonesShadow>
        <drainZoneShadow minCol="158073" maxCol="158088" />
        <drainZoneShadow minCol="176045" maxCol="176048" />
      </drainZonesShadow>
    </node>
    <node name="::854271" nid="10606" row="5493" minCol="52154" maxCol="88508" minColSha="96261" maxColSha="176055" color="EX-pale-blue">
      <drainZones/>
      <drainZonesShadow>
        <drainZoneShadow minCol="158089" maxCol="158094" />
        <drainZoneShadow minCol="176049" maxCol="176055" />
      </drainZonesShadow>
    </node>
    <node name="::855240" nid="13533" row="5494" minCol="52180" maxCol="88528" minColSha="96287" maxColSha="177080" color="EX-dark-tan">
      <drainZones>
        <drainZone minCol="88528" maxCol="88528" />
      </drainZones>
      <drainZonesShadow>
        <drainZoneShadow minCol="158095" maxCol="158099" />
        <drainZoneShadow minCol="176056" maxCol="176059" />
      </drainZonesShadow>
    </node>
    <node name="::853635" nid="10651" row="5495" minCol="52200" maxCol="88479" minColSha="96307" maxColSha="176067" color="EX-pale-blue-magenta">
      <drainZones/>
      <drainZonesShadow>
        <drainZoneShadow minCol="158100" maxCol="158105" />
        <drainZoneShadow minCol="176060" maxCol="176067" />
      </drainZonesShadow>
    </node>
    <node name="::851110" nid="13472" row="5496" minCol="52284" maxCol="88322" minColSha="96391" maxColSha="176073" color="EX-pale-yellow orange">
      <drainZones/>
      <drainZonesShadow>
        <drainZoneShadow minCol="158106" maxCol="158112" />
        <drainZoneShadow minCol="176068" maxCol="176073" />
      </drainZonesShadow>
    </node>
    <node name="::850648" nid="12340" row="5497" minCol="52313" maxCol="86138" minColSha="96420" maxColSha="176078" color="EX-medium-magenta">
      <drainZones/>
      <drainZonesShadow>
        <drainZoneShadow minCol="158113" maxCol="158122" />
        <drainZoneShadow minCol="176074" maxCol="176078" />
      </drainZonesShadow>
    </node>
    <node name="::850983" nid="11631" row="5498" minCol="52365" maxCol="88530" minColSha="96472" maxColSha="176652" color="EX-pale-red">
      <drainZones>
        <drainZone minCol="88529" maxCol="88530" />
      </drainZones>
      <drainZonesShadow>
        <drainZoneShadow minCol="158123" maxCol="158132" />
        <drainZoneShadow minCol="176079" maxCol="176096" />
      </drainZonesShadow>
    </node>
    <node name="::850806" nid="11630" row="5499" minCol="52366" maxCol="88531" minColSha="96473" maxColSha="176653" color="EX-pale-cyan">
      <drainZones>
        <drainZone minCol="88531" maxCol="88531" />
      </drainZones>
      <drainZonesShadow>
        <drainZoneShadow minCol="158133" maxCol="158141" />
        <drainZoneShadow minCol="176097" maxCol="176113" />
      </drainZonesShadow>
    </node>
    <node name="::856392" nid="13414" row="5500" minCol="52413" maxCol="88141" minColSha="96520" maxColSha="176117" color="EX-pale-yellow-green">
      <drainZones/>
      <drainZonesShadow>
        <drainZoneShadow minCol="158142" maxCol="158143" />
        <drainZoneShadow minCol="176114" maxCol="176117" />
      </drainZonesShadow>
    </node>
    <node name="::856886" nid="11439" row="5501" minCol="52440" maxCol="88533" minColSha="96547" maxColSha="176368" color="EX-pale-purple">
      <drainZones>
        <drainZone minCol="88532" maxCol="88533" />
      </drainZones>
      <drainZonesShadow>
        <drainZoneShadow minCol="158144" maxCol="158154" />
        <drainZoneShadow minCol="176118" maxCol="176127" />
      </drainZonesShadow>
    </node>
    <node name="::850953" nid="11097" row="5502" minCol="52504" maxCol="87132" minColSha="96611" maxColSha="176130" color="EX-pale-magenta">
      <drainZones/>
      <drainZonesShadow>
        <drainZoneShadow minCol="158155" maxCol="158157" />
        <drainZoneShadow minCol="176128" maxCol="176130" />
      </drainZonesShadow>
    </node>
    <node name="::855197" nid="13982" row="5503" minCol="52534" maxCol="87763" minColSha="96641" maxColSha="176133" color="EX-pale-red-orange">
      <drainZones/>
      <drainZonesShadow>
        <drainZoneShadow minCol="158158" maxCol="158165" />
        <drainZoneShadow minCol="176131" maxCol="176133" />
      </drainZonesShadow>
    </node>
    <node name="::855422" nid="13017" row="5504" minCol="52537" maxCol="87668" minColSha="96644" maxColSha="176135" color="EX-blue">
      <drainZones/>
      <drainZonesShadow>
        <drainZoneShadow minCol="158166" maxCol="158168" />
        <drainZoneShadow minCol="176134" maxCol="176135" />
      </drainZonesShadow>
    </node>
    <node name="::854535" nid="11785" row="5505" minCol="52603" maxCol="88459" minColSha="96710" maxColSha="176139" color="EX-orange">
      <drainZones/>
      <drainZonesShadow>
        <drainZoneShadow minCol="158169" maxCol="158173" />
        <drainZoneShadow minCol="176136" maxCol="176139" />
      </drainZonesShadow>
    </node>
    <node name="::851246" nid="11172" row="5506" minCol="52646" maxCol="88526" minColSha="96753" maxColSha="176154" color="EX-dark-cyan">
      <drainZones/>
      <drainZonesShadow>
        <drainZoneShadow minCol="158174" maxCol="158188" />
        <drainZoneShadow minCol="176140" maxCol="176154" />
      </drainZonesShadow>
    </node>
    <node name="::856778" nid="11419" row="5507" minCol="52668" maxCol="87150" minColSha="96775" maxColSha="176155" color="EX-red">
      <drainZones/>
      <drainZonesShadow>
        <drainZoneShadow minCol="158189" maxCol="158200" />
        <drainZoneShadow minCol="176155" maxCol="176155" />
      </drainZonesShadow>
    </node>
    <node name="::854874" nid="13170" row="5508" minCol="52691" maxCol="88446" minColSha="96798" maxColSha="176162" color="EX-dark-orange">
      <drainZones/>
      <drainZonesShadow>
        <drainZoneShadow minCol="158201" maxCol="158208" />
        <drainZoneShadow minCol="176156" maxCol="176162" />
      </drainZonesShadow>
    </node>
    <node name="::851391" nid="10736" row="5509" minCol="52704" maxCol="88534" minColSha="96811" maxColSha="177132" color="EX-dark-gray-purple">
      <drainZones>
        <drainZone minCol="88534" maxCol="88534" />
      </drainZones>
      <drainZonesShadow>
        <drainZoneShadow minCol="158209" maxCol="158213" />
        <drainZoneShadow minCol="176163" maxCol="176173" />
      </drainZonesShadow>
    </node>
    <node name="::852187" nid="12077" row="5510" minCol="52705" maxCol="85166" minColSha="96812" maxColSha="176174" color="EX-cyan">
      <drainZones/>
      <drainZonesShadow>
        <drainZoneShadow minCol="158214" maxCol="158217" />
        <drainZoneShadow minCol="176174" maxCol="176174" />
      </drainZonesShadow>
    </node>
    <node name="::854627" nid="10998" row="5511" minCol="52735" maxCol="88535" minColSha="96842" maxColSha="176571" color="EX-yellow-orange">
      <drainZones>
        <drainZone minCol="88535" maxCol="88535" />
      </drainZones>
      <drainZonesShadow>
        <drainZoneShadow minCol="158218" maxCol="158224" />
        <drainZoneShadow minCol="176175" maxCol="176181" />
      </drainZonesShadow>
    </node>
    <node name="::856817" nid="11207" row="5512" minCol="52738" maxCol="86235" minColSha="96845" maxColSha="176182" color="EX-pure-blue">
      <drainZones/>
      <drainZonesShadow>
        <drainZoneShadow minCol="158225" maxCol="158225" />
        <drainZoneShadow minCol="176182" maxCol="176182" />
      </drainZonesShadow>
    </node>
    <node name="::853317" nid="13497" row="5513" minCol="52769" maxCol="82676" minColSha="96876" maxColSha="176183" color="EX-dark-yellow-green">
      <drainZones/>
      <drainZonesShadow>
        <drainZoneShadow minCol="158226" maxCol="158230" />
        <drainZoneShadow minCol="176183" maxCol="176183" />
      </drainZonesShadow>
    </node>
    <node name="::852569" nid="13009" row="5514" minCol="52889" maxCol="88539" minColSha="96996" maxColSha="176933" color="EX-dark-magenta">
      <drainZones>
        <drainZone minCol="88536" maxCol="88539" />
      </drainZones>
      <drainZonesShadow>
        <drainZoneShadow minCol="158231" maxCol="158245" />
        <drainZoneShadow minCol="176184" maxCol="176190" />
      </drainZonesShadow>
    </node>
    <node name="::853250" nid="10765" row="5515" minCol="52890" maxCol="85547" minColSha="96997" maxColSha="176193" color="EX-dark-green">
      <drainZones/>
      <drainZonesShadow>
        <drainZoneShadow minCol="158246" maxCol="158257" />
        <drainZoneShadow minCol="176191" maxCol="176193" />
      </drainZonesShadow>
    </node>
    <node name="::852734" nid="12842" row="5516" minCol="52891" maxCol="88392" minColSha="96998" maxColSha="176196" color="EX-blue-magenta">
      <drainZones/>
      <drainZonesShadow>
        <drainZoneShadow minCol="158258" maxCol="158259" />
        <drainZoneShadow minCol="176194" maxCol="176196" />
      </drainZonesShadow>
    </node>
    <node name="::854953" nid="13342" row="5517" minCol="52923" maxCol="88280" minColSha="97030" maxColSha="176198" color="EX-yellow-green">
      <drainZones/>
      <drainZonesShadow>
        <drainZoneShadow minCol="158260" maxCol="158268" />
        <drainZoneShadow minCol="176197" maxCol="176198" />
      </drainZonesShadow>
    </node>
    <node name="::852484" nid="13723" row="5518" minCol="52924" maxCol="87473" minColSha="97031" maxColSha="176202" color="EX-magenta">
      <drainZones/>
      <drainZonesShadow>
        <drainZoneShadow minCol="158269" maxCol="158271" />
        <drainZoneShadow minCol="176199" maxCol="176202" />
      </drainZonesShadow>
    </node>
    <node name="::851358" nid="11042" row="5519" minCol="52925" maxCol="88244" minColSha="97032" maxColSha="176204" color="EX-green">
      <drainZones/>
      <drainZonesShadow>
        <drainZoneShadow minCol="158272" maxCol="158275" />
        <drainZoneShadow minCol="176203" maxCol="176204" />
      </drainZonesShadow>
    </node>
    <node name="::853140" nid="13971" row="5520" minCol="52926" maxCol="88098" minColSha="97033" maxColSha="176209" color="EX-yellow">
      <drainZones/>
      <drainZonesShadow>
        <drainZoneShadow minCol="158276" maxCol="158276" />
        <drainZoneShadow minCol="176205" maxCol="176209" />
      </drainZonesShadow>
    </node>
    <node name="::851501" nid="12618" row="5521" minCol="52973" maxCol="87175" minColSha="97080" maxColSha="176215" color="EX-purple">
      <drainZones/>
      <drainZonesShadow>
        <drainZoneShadow minCol="158277" maxCol="158282" />
        <drainZoneShadow minCol="176210" maxCol="176215" />
      </drainZonesShadow>
    </node>
    <node name="::854173" nid="12925" row="5522" minCol="52975" maxCol="88540" minColSha="97082" maxColSha="176956" color="EX-dark-purple">
      <drainZones>
        <drainZone minCol="88540" maxCol="88540" />
      </drainZones>
      <drainZonesShadow>
        <drainZoneShadow minCol="158283" maxCol="158287" />
        <drainZoneShadow minCol="176216" maxCol="176216" />
      </drainZonesShadow>
    </node>
    <node name="::856576" nid="13431" row="5523" minCol="53000" maxCol="88177" minColSha="97107" maxColSha="176218" color="EX-dark-red">
      <drainZones/>
      <drainZonesShadow>
        <drainZoneShadow minCol="158288" maxCol="158292" />
        <drainZoneShadow minCol="176217" maxCol="176218" />
      </drainZonesShadow>
    </node>
    <node name="::851437" nid="11861" row="5524" minCol="53007" maxCol="88443" minColSha="97114" maxColSha="176226" color="EX-pale-green">
      <drainZones/>
      <drainZonesShadow>
        <drainZoneShadow minCol="158293" maxCol="158296" />
        <drainZoneShadow minCol="176219" maxCol="176226" />
      </drainZonesShadow>
    </node>
    <node name="::855795" nid="13657" row="5525" minCol="53008" maxCol="88541" minColSha="97115" maxColSha="176596" color="EX-pale-blue">
      <drainZones>
        <drainZone minCol="88541" maxCol="88541" />
      </drainZones>
      <drainZonesShadow>
        <drainZoneShadow minCol="158297" maxCol="158298" />
        <drainZoneShadow minCol="176227" maxCol="176231" />
      </drainZonesShadow>
    </node>
    <node name="::855982" nid="12252" row="5526" minCol="53057" maxCol="88542" minColSha="97164" maxColSha="176741" color="EX-dark-tan">
      <drainZones>
        <drainZone minCol="88542" maxCol="88542" />
      </drainZones>
      <drainZonesShadow>
        <drainZoneShadow minCol="158299" maxCol="158307" />
        <drainZoneShadow minCol="176232" maxCol="176233" />
      </drainZonesShadow>
    </node>
    <node name="::851135" nid="13885" row="5527" minCol="53058" maxCol="87740" minColSha="97165" maxColSha="176236" color="EX-pale-blue-magenta">
      <drainZones/>
      <drainZonesShadow>
        <drainZoneShadow minCol="158308" maxCol="158313" />
        <drainZoneShadow minCol="176234" maxCol="176236" />
      </drainZonesShadow>
    </node>
    <node name="::853825" nid="11713" row="5528" minCol="53059" maxCol="87235" minColSha="97166" maxColSha="176239" color="EX-pale-yellow orange">
      <drainZones/>
      <drainZonesShadow>
        <drainZoneShadow minCol="158314" maxCol="158319" />
        <drainZoneShadow minCol="176237" maxCol="176239" />
      </drainZonesShadow>
    </node>
    <node name="::850470" nid="11371" row="5529" minCol="53078" maxCol="88544" minColSha="97185" maxColSha="177086" color="EX-medium-magenta">
      <drainZones>
        <drainZone minCol="88543" maxCol="88544" />
      </drainZones>
      <drainZonesShadow>
        <drainZoneShadow minCol="158320" maxCol="158328" />
        <drainZoneShadow minCol="176240" maxCol="176245" />
      </drainZonesShadow>
    </node>
    <node name="::853462" nid="11197" row="5530" minCol="53111" maxCol="88545" minColSha="97218" maxColSha="177095" color="EX-pale-red">
      <drainZones>
        <drainZone minCol="88545" maxCol="88545" />
      </drainZones>
      <drainZonesShadow>
        <drainZoneShadow minCol="158329" maxCol="158333" />
        <drainZoneShadow minCol="176246" maxCol="176249" />
      </drainZonesShadow>
    </node>
    <node name="::851269" nid="13890" row="5531" minCol="53123" maxCol="88546" minColSha="97230" maxColSha="176391" color="EX-pale-cyan">
      <drainZones>
        <drainZone minCol="88546" maxCol="88546" />
      </drainZones>
      <drainZonesShadow>
        <drainZoneShadow minCol="158334" maxCol="158345" />
        <drainZoneShadow minCol="176250" maxCol="176259" />
      </drainZonesShadow>
    </node>
    <node name="::9164934" nid="12133" row="5532" minCol="53124" maxCol="81987" minColSha="97231" maxColSha="176260" color="EX-pale-yellow-green">
      <drainZones/>
      <drainZonesShadow>
        <drainZoneShadow minCol="158346" maxCol="158353" />
        <drainZoneShadow minCol="176260" maxCol="176260" />
      </drainZonesShadow>
    </node>
    <node name="::9164939" nid="12154" row="5533" minCol="53125" maxCol="81988" minColSha="97232" maxColSha="176261" color="EX-pale-purple">
      <drainZones/>
      <drainZonesShadow>
        <drainZoneShadow minCol="158354" maxCol="158361" />
        <drainZoneShadow minCol="176261" maxCol="176261" />
      </drainZonesShadow>
    </node>
    <node name="::854656" nid="13607" row="5534" minCol="53137" maxCol="88388" minColSha="97244" maxColSha="176274" color="EX-pale-magenta">
      <drainZones/>
      <drainZonesShadow>
        <drainZoneShadow minCol="158362" maxCol="158375" />
        <drainZoneShadow minCol="176262" maxCol="176274" />
      </drainZonesShadow>
    </node>
    <node name="::852765" nid="10643" row="5535" minCol="53138" maxCol="87953" minColSha="97245" maxColSha="176282" color="EX-pale-red-orange">
      <drainZones/>
      <drainZonesShadow>
        <drainZoneShadow minCol="158376" maxCol="158383" />
        <drainZoneShadow minCol="176275" maxCol="176282" />
      </drainZonesShadow>
    </node>
    <node name="::851249" nid="12789" row="5536" minCol="53163" maxCol="88523" minColSha="97270" maxColSha="176285" color="EX-blue">
      <drainZones/>
      <drainZonesShadow>
        <drainZoneShadow minCol="158384" maxCol="158388" />
        <drainZoneShadow minCol="176283" maxCol="176285" />
      </drainZonesShadow>
    </node>
    <node name="::850429" nid="12330" row="5537" minCol="53356" maxCol="88292" minColSha="97463" maxColSha="176289" color="EX-orange">
      <drainZones/>
      <drainZonesShadow>
        <drainZoneShadow minCol="158389" maxCol="158398" />
        <drainZoneShadow minCol="176286" maxCol="176289" />
      </drainZonesShadow>
    </node>
    <node name="::850515" nid="13058" row="5538" minCol="53357" maxCol="88419" minColSha="97464" maxColSha="176296" color="EX-dark-cyan">
      <drainZones/>
      <drainZonesShadow>
        <drainZoneShadow minCol="158399" maxCol="158402" />
        <drainZoneShadow minCol="176290" maxCol="176296" />
      </drainZonesShadow>
    </node>
    <node name="::855948" nid="11318" row="5539" minCol="53358" maxCol="85078" minColSha="97465" maxColSha="176298" color="EX-red">
      <drainZones/>
      <drainZonesShadow>
        <drainZoneShadow minCol="158403" maxCol="158410" />
        <drainZoneShadow minCol="176297" maxCol="176298" />
      </drainZonesShadow>
    </node>
    <node name="::854197" nid="11958" row="5540" minCol="53359" maxCol="88436" minColSha="97466" maxColSha="176299" color="EX-dark-orange">
      <drainZones/>
      <drainZonesShadow>
        <drainZoneShadow minCol="158411" maxCol="158417" />
        <drainZoneShadow minCol="176299" maxCol="176299" />
      </drainZonesShadow>
    </node>
    <node name="::854841" nid="10900" row="5541" minCol="53360" maxCol="88354" minColSha="97467" maxColSha="176303" color="EX-dark-gray-purple">
      <drainZones/>
      <drainZonesShadow>
        <drainZoneShadow minCol="158418" maxCol="158421" />
        <drainZoneShadow minCol="176300" maxCol="176303" />
      </drainZonesShadow>
    </node>
    <node name="::856764" nid="13573" row="5542" minCol="53361" maxCol="86830" minColSha="97468" maxColSha="176305" color="EX-cyan">
      <drainZones/>
      <drainZonesShadow>
        <drainZoneShadow minCol="158422" maxCol="158427" />
        <drainZoneShadow minCol="176304" maxCol="176305" />
      </drainZonesShadow>
    </node>
    <node name="::850296" nid="11891" row="5543" minCol="53362" maxCol="83763" minColSha="97469" maxColSha="176307" color="EX-yellow-orange">
      <drainZones/>
      <drainZonesShadow>
        <drainZoneShadow minCol="158428" maxCol="158431" />
        <drainZoneShadow minCol="176306" maxCol="176307" />
      </drainZonesShadow>
    </node>
    <node name="::855377" nid="11167" row="5544" minCol="53363" maxCol="84454" minColSha="97470" maxColSha="176308" color="EX-pure-blue">
      <drainZones/>
      <drainZonesShadow>
        <drainZoneShadow minCol="158432" maxCol="158436" />
        <drainZoneShadow minCol="176308" maxCol="176308" />
      </drainZonesShadow>
    </node>
    <node name="::856364" nid="11468" row="5545" minCol="53364" maxCol="88547" minColSha="97471" maxColSha="177063" color="EX-dark-yellow-green">
      <drainZones>
        <drainZone minCol="88547" maxCol="88547" />
      </drainZones>
      <drainZonesShadow>
        <drainZoneShadow minCol="158437" maxCol="158437" />
        <drainZoneShadow minCol="176309" maxCol="176313" />
      </drainZonesShadow>
    </node>
    <node name="::856554" nid="11221" row="5546" minCol="53365" maxCol="88468" minColSha="97472" maxColSha="176316" color="EX-dark-magenta">
      <drainZones/>
      <drainZonesShadow>
        <drainZoneShadow minCol="158438" maxCol="158440" />
        <drainZoneShadow minCol="176314" maxCol="176316" />
      </drainZonesShadow>
    </node>
    <node name="::853213" nid="12578" row="5547" minCol="53366" maxCol="81899" minColSha="97473" maxColSha="176317" color="EX-dark-green">
      <drainZones/>
      <drainZonesShadow>
        <drainZoneShadow minCol="158441" maxCol="158444" />
        <drainZoneShadow minCol="176317" maxCol="176317" />
      </drainZonesShadow>
    </node>
    <node name="::854232" nid="10970" row="5548" minCol="53367" maxCol="84312" minColSha="97474" maxColSha="176320" color="EX-blue-magenta">
      <drainZones/>
      <drainZonesShadow>
        <drainZoneShadow minCol="158445" maxCol="158446" />
        <drainZoneShadow minCol="176318" maxCol="176320" />
      </drainZonesShadow>
    </node>
    <node name="::850907" nid="13787" row="5549" minCol="53368" maxCol="82985" minColSha="97475" maxColSha="176321" color="EX-yellow-green">
      <drainZones/>
      <drainZonesShadow>
        <drainZoneShadow minCol="158447" maxCol="158449" />
        <drainZoneShadow minCol="176321" maxCol="176321" />
      </drainZonesShadow>
    </node>
    <node name="::854825" nid="13329" row="5550" minCol="53414" maxCol="87541" minColSha="97521" maxColSha="176327" color="EX-magenta">
      <drainZones/>
      <drainZonesShadow>
        <drainZoneShadow minCol="158450" maxCol="158457" />
        <drainZoneShadow minCol="176322" maxCol="176327" />
      </drainZonesShadow>
    </node>
    <node name="::852886" nid="11188" row="5551" minCol="53460" maxCol="88548" minColSha="97567" maxColSha="176918" color="EX-green">
      <drainZones>
        <drainZone minCol="88548" maxCol="88548" />
      </drainZones>
      <drainZonesShadow>
        <drainZoneShadow minCol="158458" maxCol="158460" />
        <drainZoneShadow minCol="176328" maxCol="176334" />
      </drainZonesShadow>
    </node>
    <node name="::851015" nid="10702" row="5552" minCol="53461" maxCol="87810" minColSha="97568" maxColSha="176338" color="EX-yellow">
      <drainZones/>
      <drainZonesShadow>
        <drainZoneShadow minCol="158461" maxCol="158465" />
        <drainZoneShadow minCol="176335" maxCol="176338" />
      </drainZonesShadow>
    </node>
    <node name="::850996" nid="13850" row="5553" minCol="53462" maxCol="87359" minColSha="97569" maxColSha="176340" color="EX-purple">
      <drainZones/>
      <drainZonesShadow>
        <drainZoneShadow minCol="158466" maxCol="158468" />
        <drainZoneShadow minCol="176339" maxCol="176340" />
      </drainZonesShadow>
    </node>
    <node name="::851107" nid="12744" row="5554" minCol="53487" maxCol="85013" minColSha="97594" maxColSha="176341" color="EX-dark-purple">
      <drainZones/>
      <drainZonesShadow>
        <drainZoneShadow minCol="158469" maxCol="158472" />
        <drainZoneShadow minCol="176341" maxCol="176341" />
      </drainZonesShadow>
    </node>
    <node name="::851371" nid="13379" row="5555" minCol="53511" maxCol="88532" minColSha="97618" maxColSha="176347" color="EX-dark-red">
      <drainZones/>
      <drainZonesShadow>
        <drainZoneShadow minCol="158473" maxCol="158477" />
        <drainZoneShadow minCol="176342" maxCol="176347" />
      </drainZonesShadow>
    </node>
    <node name="::855779" nid="12041" row="5556" minCol="53526" maxCol="88549" minColSha="97633" maxColSha="176864" color="EX-pale-green">
      <drainZones>
        <drainZone minCol="88549" maxCol="88549" />
      </drainZones>
      <drainZonesShadow>
        <drainZoneShadow minCol="158478" maxCol="158484" />
        <drainZoneShadow minCol="176348" maxCol="176348" />
      </drainZonesShadow>
    </node>
    <node name="::852477" nid="11219" row="5557" minCol="53541" maxCol="88550" minColSha="97648" maxColSha="176664" color="EX-pale-blue">
      <drainZones>
        <drainZone minCol="88550" maxCol="88550" />
      </drainZones>
      <drainZonesShadow>
        <drainZoneShadow minCol="158485" maxCol="158488" />
        <drainZoneShadow minCol="176349" maxCol="176354" />
      </drainZonesShadow>
    </node>
    <node name="::855928" nid="12220" row="5558" minCol="53544" maxCol="87900" minColSha="97651" maxColSha="176355" color="EX-dark-tan">
      <drainZones/>
      <drainZonesShadow>
        <drainZoneShadow minCol="158489" maxCol="158489" />
        <drainZoneShadow minCol="176355" maxCol="176355" />
      </drainZonesShadow>
    </node>
    <node name="::856438" nid="10818" row="5559" minCol="53615" maxCol="88552" minColSha="97722" maxColSha="177109" color="EX-pale-blue-magenta">
      <drainZones>
        <drainZone minCol="88551" maxCol="88552" />
      </drainZones>
      <drainZonesShadow>
        <drainZoneShadow minCol="158490" maxCol="158509" />
        <drainZoneShadow minCol="176356" maxCol="176362" />
      </drainZonesShadow>
    </node>
    <node name="::850411" nid="13189" row="5560" minCol="53672" maxCol="88451" minColSha="97779" maxColSha="176363" color="EX-pale-yellow orange">
      <drainZones/>
      <drainZonesShadow>
        <drainZoneShadow minCol="158510" maxCol="158517" />
        <drainZoneShadow minCol="176363" maxCol="176363" />
      </drainZonesShadow>
    </node>
    <node name="::855077" nid="11994" row="5561" minCol="53724" maxCol="88533" minColSha="97831" maxColSha="176368" color="EX-medium-magenta">
      <drainZones/>
      <drainZonesShadow>
        <drainZoneShadow minCol="158518" maxCol="158526" />
        <drainZoneShadow minCol="176364" maxCol="176368" />
      </drainZonesShadow>
    </node>
    <node name="::852584" nid="12319" row="5562" minCol="53725" maxCol="88553" minColSha="97832" maxColSha="176669" color="EX-pale-red">
      <drainZones>
        <drainZone minCol="88553" maxCol="88553" />
      </drainZones>
      <drainZonesShadow>
        <drainZoneShadow minCol="158527" maxCol="158533" />
        <drainZoneShadow minCol="176369" maxCol="176371" />
      </drainZonesShadow>
    </node>
    <node name="::855909" nid="11118" row="5563" minCol="53726" maxCol="88318" minColSha="97833" maxColSha="176372" color="EX-pale-cyan">
      <drainZones/>
      <drainZonesShadow>
        <drainZoneShadow minCol="158534" maxCol="158537" />
        <drainZoneShadow minCol="176372" maxCol="176372" />
      </drainZonesShadow>
    </node>
    <node name="::856729" nid="11201" row="5564" minCol="53756" maxCol="80573" minColSha="97863" maxColSha="176373" color="EX-pale-yellow-green">
      <drainZones/>
      <drainZonesShadow>
        <drainZoneShadow minCol="158538" maxCol="158538" />
        <drainZoneShadow minCol="176373" maxCol="176373" />
      </drainZonesShadow>
    </node>
    <node name="::856292" nid="11131" row="5565" minCol="53774" maxCol="80667" minColSha="97881" maxColSha="176374" color="EX-pale-purple">
      <drainZones/>
      <drainZonesShadow>
        <drainZoneShadow minCol="158539" maxCol="158557" />
        <drainZoneShadow minCol="176374" maxCol="176374" />
      </drainZonesShadow>
    </node>
    <node name="::856879" nid="11435" row="5566" minCol="53775" maxCol="86014" minColSha="97882" maxColSha="176376" color="EX-pale-magenta">
      <drainZones/>
      <drainZonesShadow>
        <drainZoneShadow minCol="158558" maxCol="158567" />
        <drainZoneShadow minCol="176375" maxCol="176376" />
      </drainZonesShadow>
    </node>
    <node name="::851414" nid="12784" row="5567" minCol="53845" maxCol="82811" minColSha="97952" maxColSha="176377" color="EX-pale-red-orange">
      <drainZones/>
      <drainZonesShadow>
        <drainZoneShadow minCol="158568" maxCol="158573" />
        <drainZoneShadow minCol="176377" maxCol="176377" />
      </drainZonesShadow>
    </node>
    <node name="::853599" nid="12321" row="5568" minCol="53909" maxCol="88546" minColSha="98016" maxColSha="176391" color="EX-blue">
      <drainZones/>
      <drainZonesShadow>
        <drainZoneShadow minCol="158574" maxCol="158584" />
        <drainZoneShadow minCol="176378" maxCol="176391" />
      </drainZonesShadow>
    </node>
    <node name="::851334" nid="11679" row="5569" minCol="53975" maxCol="86887" minColSha="98082" maxColSha="176394" color="EX-orange">
      <drainZones/>
      <drainZonesShadow>
        <drainZoneShadow minCol="158585" maxCol="158590" />
        <drainZoneShadow minCol="176392" maxCol="176394" />
      </drainZonesShadow>
    </node>
    <node name="::851670" nid="13067" row="5570" minCol="54010" maxCol="88554" minColSha="98117" maxColSha="176833" color="EX-dark-cyan">
      <drainZones>
        <drainZone minCol="88554" maxCol="88554" />
      </drainZones>
      <drainZonesShadow>
        <drainZoneShadow minCol="158591" maxCol="158598" />
        <drainZoneShadow minCol="176395" maxCol="176407" />
      </drainZonesShadow>
    </node>
    <node name="::9164870" nid="11476" row="5571" minCol="54014" maxCol="84517" minColSha="98121" maxColSha="176409" color="EX-red">
      <drainZones/>
      <drainZonesShadow>
        <drainZoneShadow minCol="158599" maxCol="158601" />
        <drainZoneShadow minCol="176408" maxCol="176409" />
      </drainZonesShadow>
    </node>
    <node name="::854806" nid="11067" row="5572" minCol="54015" maxCol="85111" minColSha="98122" maxColSha="176410" color="EX-dark-orange">
      <drainZones/>
      <drainZonesShadow>
        <drainZoneShadow minCol="158602" maxCol="158604" />
        <drainZoneShadow minCol="176410" maxCol="176410" />
      </drainZonesShadow>
    </node>
    <node name="::852262" nid="11080" row="5573" minCol="54053" maxCol="80375" minColSha="98160" maxColSha="176411" color="EX-dark-gray-purple">
      <drainZones/>
      <drainZonesShadow>
        <drainZoneShadow minCol="158605" maxCol="158606" />
        <drainZoneShadow minCol="176411" maxCol="176411" />
      </drainZonesShadow>
    </node>
    <node name="::856346" nid="11460" row="5574" minCol="54075" maxCol="86373" minColSha="98182" maxColSha="176413" color="EX-cyan">
      <drainZones/>
      <drainZonesShadow>
        <drainZoneShadow minCol="158607" maxCol="158608" />
        <drainZoneShadow minCol="176412" maxCol="176413" />
      </drainZonesShadow>
    </node>
    <node name="::850502" nid="11780" row="5575" minCol="54082" maxCol="88555" minColSha="98189" maxColSha="176485" color="EX-yellow-orange">
      <drainZones>
        <drainZone minCol="88555" maxCol="88555" />
      </drainZones>
      <drainZonesShadow>
        <drainZoneShadow minCol="158609" maxCol="158622" />
        <drainZoneShadow minCol="176414" maxCol="176424" />
      </drainZonesShadow>
    </node>
    <node name="::852414" nid="12591" row="5576" minCol="54083" maxCol="85000" minColSha="98190" maxColSha="176425" color="EX-pure-blue">
      <drainZones/>
      <drainZonesShadow>
        <drainZoneShadow minCol="158623" maxCol="158624" />
        <drainZoneShadow minCol="176425" maxCol="176425" />
      </drainZonesShadow>
    </node>
    <node name="::850941" nid="11061" row="5577" minCol="54098" maxCol="88557" minColSha="98205" maxColSha="176435" color="EX-dark-yellow-green">
      <drainZones>
        <drainZone minCol="88556" maxCol="88557" />
      </drainZones>
      <drainZonesShadow>
        <drainZoneShadow minCol="158625" maxCol="158626" />
        <drainZoneShadow minCol="176426" maxCol="176430" />
      </drainZonesShadow>
    </node>
    <node name="::855983" nid="11082" row="5578" minCol="54099" maxCol="88558" minColSha="98206" maxColSha="176436" color="EX-dark-magenta">
      <drainZones>
        <drainZone minCol="88558" maxCol="88558" />
      </drainZones>
      <drainZonesShadow>
        <drainZoneShadow minCol="158627" maxCol="158629" />
        <drainZoneShadow minCol="176431" maxCol="176433" />
      </drainZonesShadow>
    </node>
    <node name="::851074" nid="11060" row="5579" minCol="54100" maxCol="88558" minColSha="98207" maxColSha="176436" color="EX-dark-green">
      <drainZones/>
      <drainZonesShadow>
        <drainZoneShadow minCol="158630" maxCol="158631" />
        <drainZoneShadow minCol="176434" maxCol="176436" />
      </drainZonesShadow>
    </node>
    <node name="::856462" nid="13780" row="5580" minCol="54127" maxCol="86010" minColSha="98234" maxColSha="176437" color="EX-blue-magenta">
      <drainZones/>
      <drainZonesShadow>
        <drainZoneShadow minCol="158632" maxCol="158639" />
        <drainZoneShadow minCol="176437" maxCol="176437" />
      </drainZonesShadow>
    </node>
    <node name="::851446" nid="12791" row="5581" minCol="54146" maxCol="84110" minColSha="98253" maxColSha="176440" color="EX-yellow-green">
      <drainZones/>
      <drainZonesShadow>
        <drainZoneShadow minCol="158640" maxCol="158644" />
        <drainZoneShadow minCol="176438" maxCol="176440" />
      </drainZonesShadow>
    </node>
    <node name="::856748" nid="11845" row="5582" minCol="54273" maxCol="88073" minColSha="98380" maxColSha="176448" color="EX-magenta">
      <drainZones/>
      <drainZonesShadow>
        <drainZoneShadow minCol="158645" maxCol="158657" />
        <drainZoneShadow minCol="176441" maxCol="176448" />
      </drainZonesShadow>
    </node>
    <node name="::851215" nid="11830" row="5583" minCol="54274" maxCol="88074" minColSha="98381" maxColSha="176451" color="EX-green">
      <drainZones/>
      <drainZonesShadow>
        <drainZoneShadow minCol="158658" maxCol="158664" />
        <drainZoneShadow minCol="176449" maxCol="176451" />
      </drainZonesShadow>
    </node>
    <node name="::852240" nid="12064" row="5584" minCol="54275" maxCol="87672" minColSha="98382" maxColSha="176453" color="EX-yellow">
      <drainZones/>
      <drainZonesShadow>
        <drainZoneShadow minCol="158665" maxCol="158671" />
        <drainZoneShadow minCol="176452" maxCol="176453" />
      </drainZonesShadow>
    </node>
    <node name="::853219" nid="12503" row="5585" minCol="54382" maxCol="88559" minColSha="98489" maxColSha="176698" color="EX-purple">
      <drainZones>
        <drainZone minCol="88559" maxCol="88559" />
      </drainZones>
      <drainZonesShadow>
        <drainZoneShadow minCol="158672" maxCol="158679" />
        <drainZoneShadow minCol="176454" maxCol="176462" />
      </drainZonesShadow>
    </node>
    <node name="::853392" nid="10846" row="5586" minCol="54383" maxCol="88560" minColSha="98490" maxColSha="176550" color="EX-dark-purple">
      <drainZones>
        <drainZone minCol="88560" maxCol="88560" />
      </drainZones>
      <drainZonesShadow>
        <drainZoneShadow minCol="158680" maxCol="158684" />
        <drainZoneShadow minCol="176463" maxCol="176467" />
      </drainZonesShadow>
    </node>
    <node name="::851063" nid="11547" row="5587" minCol="54384" maxCol="88143" minColSha="98491" maxColSha="176468" color="EX-dark-red">
      <drainZones/>
      <drainZonesShadow>
        <drainZoneShadow minCol="158685" maxCol="158691" />
        <drainZoneShadow minCol="176468" maxCol="176468" />
      </drainZonesShadow>
    </node>
    <node name="::855244" nid="11465" row="5588" minCol="54385" maxCol="88450" minColSha="98492" maxColSha="176471" color="EX-pale-green">
      <drainZones/>
      <drainZonesShadow>
        <drainZoneShadow minCol="158692" maxCol="158695" />
        <drainZoneShadow minCol="176469" maxCol="176471" />
      </drainZonesShadow>
    </node>
    <node name="::855465" nid="12663" row="5589" minCol="54386" maxCol="88145" minColSha="98493" maxColSha="176473" color="EX-pale-blue">
      <drainZones/>
      <drainZonesShadow>
        <drainZoneShadow minCol="158696" maxCol="158697" />
        <drainZoneShadow minCol="176472" maxCol="176473" />
      </drainZonesShadow>
    </node>
    <node name="::853959" nid="11730" row="5590" minCol="54390" maxCol="84923" minColSha="98497" maxColSha="176474" color="EX-dark-tan">
      <drainZones/>
      <drainZonesShadow>
        <drainZoneShadow minCol="158698" maxCol="158705" />
        <drainZoneShadow minCol="176474" maxCol="176474" />
      </drainZonesShadow>
    </node>
    <node name="::852545" nid="12370" row="5591" minCol="54424" maxCol="87903" minColSha="98531" maxColSha="176479" color="EX-pale-blue-magenta">
      <drainZones/>
      <drainZonesShadow>
        <drainZoneShadow minCol="158706" maxCol="158709" />
        <drainZoneShadow minCol="176475" maxCol="176479" />
      </drainZonesShadow>
    </node>
    <node name="::850536" nid="13134" row="5592" minCol="54509" maxCol="87630" minColSha="98616" maxColSha="176480" color="EX-pale-yellow orange">
      <drainZones/>
      <drainZonesShadow>
        <drainZoneShadow minCol="158710" maxCol="158711" />
        <drainZoneShadow minCol="176480" maxCol="176480" />
      </drainZonesShadow>
    </node>
    <node name="::851027" nid="11472" row="5593" minCol="54510" maxCol="87858" minColSha="98617" maxColSha="176481" color="EX-medium-magenta">
      <drainZones/>
      <drainZonesShadow>
        <drainZoneShadow minCol="158712" maxCol="158713" />
        <drainZoneShadow minCol="176481" maxCol="176481" />
      </drainZonesShadow>
    </node>
    <node name="::852519" nid="11226" row="5594" minCol="54567" maxCol="88278" minColSha="98674" maxColSha="176483" color="EX-pale-red">
      <drainZones/>
      <drainZonesShadow>
        <drainZoneShadow minCol="158714" maxCol="158722" />
        <drainZoneShadow minCol="176482" maxCol="176483" />
      </drainZonesShadow>
    </node>
    <node name="::853679" nid="12539" row="5595" minCol="54568" maxCol="88555" minColSha="98675" maxColSha="176485" color="EX-pale-cyan">
      <drainZones/>
      <drainZonesShadow>
        <drainZoneShadow minCol="158723" maxCol="158724" />
        <drainZoneShadow minCol="176484" maxCol="176485" />
      </drainZonesShadow>
    </node>
    <node name="::854426" nid="12919" row="5596" minCol="54630" maxCol="87811" minColSha="98737" maxColSha="176486" color="EX-pale-yellow-green">
      <drainZones/>
      <drainZonesShadow>
        <drainZoneShadow minCol="158725" maxCol="158731" />
        <drainZoneShadow minCol="176486" maxCol="176486" />
      </drainZonesShadow>
    </node>
    <node name="::853377" nid="13508" row="5597" minCol="54632" maxCol="85031" minColSha="98739" maxColSha="176487" color="EX-pale-purple">
      <drainZones/>
      <drainZonesShadow>
        <drainZoneShadow minCol="158732" maxCol="158733" />
        <drainZoneShadow minCol="176487" maxCol="176487" />
      </drainZonesShadow>
    </node>
    <node name="::856860" nid="12619" row="5598" minCol="54636" maxCol="88118" minColSha="98743" maxColSha="176496" color="EX-pale-magenta">
      <drainZones/>
      <drainZonesShadow>
        <drainZoneShadow minCol="158734" maxCol="158740" />
        <drainZoneShadow minCol="176488" maxCol="176496" />
      </drainZonesShadow>
    </node>
    <node name="::856536" nid="11313" row="5599" minCol="54749" maxCol="88561" minColSha="98856" maxColSha="177150" color="EX-pale-red-orange">
      <drainZones>
        <drainZone minCol="88561" maxCol="88561" />
      </drainZones>
      <drainZonesShadow>
        <drainZoneShadow minCol="158741" maxCol="158751" />
        <drainZoneShadow minCol="176497" maxCol="176503" />
      </drainZonesShadow>
    </node>
    <node name="::852649" nid="12391" row="5600" minCol="54764" maxCol="88562" minColSha="98871" maxColSha="176535" color="EX-blue">
      <drainZones>
        <drainZone minCol="88562" maxCol="88562" />
      </drainZones>
      <drainZonesShadow>
        <drainZoneShadow minCol="158752" maxCol="158758" />
        <drainZoneShadow minCol="176504" maxCol="176512" />
      </drainZonesShadow>
    </node>
    <node name="::856121" nid="13068" row="5601" minCol="54791" maxCol="82409" minColSha="98898" maxColSha="176513" color="EX-orange">
      <drainZones/>
      <drainZonesShadow>
        <drainZoneShadow minCol="158759" maxCol="158760" />
        <drainZoneShadow minCol="176513" maxCol="176513" />
      </drainZonesShadow>
    </node>
    <node name="::851517" nid="10771" row="5602" minCol="54799" maxCol="88563" minColSha="98906" maxColSha="177043" color="EX-dark-cyan">
      <drainZones>
        <drainZone minCol="88563" maxCol="88563" />
      </drainZones>
      <drainZonesShadow>
        <drainZoneShadow minCol="158761" maxCol="158763" />
        <drainZoneShadow minCol="176514" maxCol="176519" />
      </drainZonesShadow>
    </node>
    <node name="::850293" nid="11883" row="5603" minCol="54833" maxCol="88564" minColSha="98940" maxColSha="176794" color="EX-red">
      <drainZones>
        <drainZone minCol="88564" maxCol="88564" />
      </drainZones>
      <drainZonesShadow>
        <drainZoneShadow minCol="158764" maxCol="158764" />
        <drainZoneShadow minCol="176520" maxCol="176524" />
      </drainZonesShadow>
    </node>
    <node name="::853459" nid="13551" row="5604" minCol="54834" maxCol="88220" minColSha="98941" maxColSha="176527" color="EX-dark-orange">
      <drainZones/>
      <drainZonesShadow>
        <drainZoneShadow minCol="158765" maxCol="158767" />
        <drainZoneShadow minCol="176525" maxCol="176527" />
      </drainZonesShadow>
    </node>
    <node name="::851502" nid="10645" row="5605" minCol="54835" maxCol="87184" minColSha="98942" maxColSha="176529" color="EX-dark-gray-purple">
      <drainZones/>
      <drainZonesShadow>
        <drainZoneShadow minCol="158768" maxCol="158768" />
        <drainZoneShadow minCol="176528" maxCol="176529" />
      </drainZonesShadow>
    </node>
    <node name="::855676" nid="12121" row="5606" minCol="54842" maxCol="88562" minColSha="98949" maxColSha="176535" color="EX-cyan">
      <drainZones/>
      <drainZonesShadow>
        <drainZoneShadow minCol="158769" maxCol="158772" />
        <drainZoneShadow minCol="176530" maxCol="176535" />
      </drainZonesShadow>
    </node>
    <node name="::854674" nid="13523" row="5607" minCol="54878" maxCol="87793" minColSha="98985" maxColSha="176537" color="EX-yellow-orange">
      <drainZones/>
      <drainZonesShadow>
        <drainZoneShadow minCol="158773" maxCol="158778" />
        <drainZoneShadow minCol="176536" maxCol="176537" />
      </drainZonesShadow>
    </node>
    <node name="::854824" nid="13034" row="5608" minCol="54906" maxCol="85677" minColSha="99013" maxColSha="176540" color="EX-pure-blue">
      <drainZones/>
      <drainZonesShadow>
        <drainZoneShadow minCol="158779" maxCol="158785" />
        <drainZoneShadow minCol="176538" maxCol="176540" />
      </drainZonesShadow>
    </node>
    <node name="::850655" nid="13391" row="5609" minCol="55011" maxCol="88565" minColSha="99118" maxColSha="176815" color="EX-dark-yellow-green">
      <drainZones>
        <drainZone minCol="88565" maxCol="88565" />
      </drainZones>
      <drainZonesShadow>
        <drainZoneShadow minCol="158786" maxCol="158791" />
        <drainZoneShadow minCol="176541" maxCol="176544" />
      </drainZonesShadow>
    </node>
    <node name="::851309" nid="13975" row="5610" minCol="55012" maxCol="88566" minColSha="99119" maxColSha="177072" color="EX-dark-magenta">
      <drainZones>
        <drainZone minCol="88566" maxCol="88566" />
      </drainZones>
      <drainZonesShadow>
        <drainZoneShadow minCol="158792" maxCol="158794" />
        <drainZoneShadow minCol="176545" maxCol="176551" />
      </drainZonesShadow>
    </node>
    <node name="::853259" nid="12533" row="5611" minCol="55013" maxCol="87826" minColSha="99120" maxColSha="176553" color="EX-dark-green">
      <drainZones/>
      <drainZonesShadow>
        <drainZoneShadow minCol="158795" maxCol="158798" />
        <drainZoneShadow minCol="176552" maxCol="176553" />
      </drainZonesShadow>
    </node>
    <node name="::853978" nid="11436" row="5612" minCol="55014" maxCol="86841" minColSha="99121" maxColSha="176555" color="EX-blue-magenta">
      <drainZones/>
      <drainZonesShadow>
        <drainZoneShadow minCol="158799" maxCol="158800" />
        <drainZoneShadow minCol="176554" maxCol="176555" />
      </drainZonesShadow>
    </node>
    <node name="::854738" nid="11355" row="5613" minCol="55090" maxCol="88567" minColSha="99197" maxColSha="176871" color="EX-yellow-green">
      <drainZones>
        <drainZone minCol="88567" maxCol="88567" />
      </drainZones>
      <drainZonesShadow>
        <drainZoneShadow minCol="158801" maxCol="158803" />
        <drainZoneShadow minCol="176556" maxCol="176557" />
      </drainZonesShadow>
    </node>
    <node name="::853893" nid="11382" row="5614" minCol="55137" maxCol="88202" minColSha="99244" maxColSha="176559" color="EX-magenta">
      <drainZones/>
      <drainZonesShadow>
        <drainZoneShadow minCol="158804" maxCol="158806" />
        <drainZoneShadow minCol="176558" maxCol="176559" />
      </drainZonesShadow>
    </node>
    <node name="::850900" nid="13126" row="5615" minCol="55169" maxCol="88569" minColSha="99276" maxColSha="177138" color="EX-green">
      <drainZones>
        <drainZone minCol="88568" maxCol="88569" />
      </drainZones>
      <drainZonesShadow>
        <drainZoneShadow minCol="158807" maxCol="158818" />
        <drainZoneShadow minCol="176560" maxCol="176573" />
      </drainZonesShadow>
    </node>
    <node name="::852312" nid="11203" row="5616" minCol="55170" maxCol="88171" minColSha="99277" maxColSha="176576" color="EX-yellow">
      <drainZones/>
      <drainZonesShadow>
        <drainZoneShadow minCol="158819" maxCol="158822" />
        <drainZoneShadow minCol="176574" maxCol="176576" />
      </drainZonesShadow>
    </node>
    <node name="::853556" nid="11726" row="5617" minCol="55222" maxCol="82545" minColSha="99329" maxColSha="176577" color="EX-purple">
      <drainZones/>
      <drainZonesShadow>
        <drainZoneShadow minCol="158823" maxCol="158826" />
        <drainZoneShadow minCol="176577" maxCol="176577" />
      </drainZonesShadow>
    </node>
    <node name="::855880" nid="11120" row="5618" minCol="55260" maxCol="88426" minColSha="99367" maxColSha="176586" color="EX-dark-purple">
      <drainZones/>
      <drainZonesShadow>
        <drainZoneShadow minCol="158827" maxCol="158837" />
        <drainZoneShadow minCol="176578" maxCol="176586" />
      </drainZonesShadow>
    </node>
    <node name="::853983" nid="11750" row="5619" minCol="55261" maxCol="88383" minColSha="99368" maxColSha="176589" color="EX-dark-red">
      <drainZones/>
      <drainZonesShadow>
        <drainZoneShadow minCol="158838" maxCol="158841" />
        <drainZoneShadow minCol="176587" maxCol="176589" />
      </drainZonesShadow>
    </node>
    <node name="::854499" nid="11210" row="5620" minCol="55278" maxCol="87435" minColSha="99385" maxColSha="176592" color="EX-pale-green">
      <drainZones/>
      <drainZonesShadow>
        <drainZoneShadow minCol="158842" maxCol="158842" />
        <drainZoneShadow minCol="176590" maxCol="176592" />
      </drainZonesShadow>
    </node>
    <node name="::852099" nid="11696" row="5621" minCol="55337" maxCol="88541" minColSha="99444" maxColSha="176596" color="EX-pale-blue">
      <drainZones/>
      <drainZonesShadow>
        <drainZoneShadow minCol="158843" maxCol="158848" />
        <drainZoneShadow minCol="176593" maxCol="176596" />
      </drainZonesShadow>
    </node>
    <node name="::855425" nid="11368" row="5622" minCol="55401" maxCol="88203" minColSha="99508" maxColSha="176600" color="EX-dark-tan">
      <drainZones/>
      <drainZonesShadow>
        <drainZoneShadow minCol="158849" maxCol="158850" />
        <drainZoneShadow minCol="176597" maxCol="176600" />
      </drainZonesShadow>
    </node>
    <node name="::851627" nid="10590" row="5623" minCol="55415" maxCol="88570" minColSha="99522" maxColSha="176616" color="EX-pale-blue-magenta">
      <drainZones>
        <drainZone minCol="88570" maxCol="88570" />
      </drainZones>
      <drainZonesShadow>
        <drainZoneShadow minCol="158851" maxCol="158856" />
        <drainZoneShadow minCol="176601" maxCol="176609" />
      </drainZonesShadow>
    </node>
    <node name="::852500" nid="11031" row="5624" minCol="55416" maxCol="88570" minColSha="99523" maxColSha="176616" color="EX-pale-yellow orange">
      <drainZones/>
      <drainZonesShadow>
        <drainZoneShadow minCol="158857" maxCol="158859" />
        <drainZoneShadow minCol="176610" maxCol="176616" />
      </drainZonesShadow>
    </node>
    <node name="::850503" nid="12545" row="5625" minCol="55420" maxCol="87608" minColSha="99527" maxColSha="176619" color="EX-medium-magenta">
      <drainZones/>
      <drainZonesShadow>
        <drainZoneShadow minCol="158860" maxCol="158861" />
        <drainZoneShadow minCol="176617" maxCol="176619" />
      </drainZonesShadow>
    </node>
    <node name="::853677" nid="12912" row="5626" minCol="55458" maxCol="86480" minColSha="99565" maxColSha="176621" color="EX-pale-red">
      <drainZones/>
      <drainZonesShadow>
        <drainZoneShadow minCol="158862" maxCol="158868" />
        <drainZoneShadow minCol="176620" maxCol="176621" />
      </drainZonesShadow>
    </node>
    <node name="::853113" nid="12136" row="5627" minCol="55459" maxCol="80351" minColSha="99566" maxColSha="176623" color="EX-pale-cyan">
      <drainZones/>
      <drainZonesShadow>
        <drainZoneShadow minCol="158869" maxCol="158869" />
        <drainZoneShadow minCol="176622" maxCol="176623" />
      </drainZonesShadow>
    </node>
    <node name="::856541" nid="10840" row="5628" minCol="55460" maxCol="88276" minColSha="99567" maxColSha="176624" color="EX-pale-yellow-green">
      <drainZones/>
      <drainZonesShadow>
        <drainZoneShadow minCol="158870" maxCol="158871" />
        <drainZoneShadow minCol="176624" maxCol="176624" />
      </drainZonesShadow>
    </node>
    <node name="::854703" nid="13712" row="5629" minCol="55465" maxCol="88061" minColSha="99572" maxColSha="176630" color="EX-pale-purple">
      <drainZones/>
      <drainZonesShadow>
        <drainZoneShadow minCol="158872" maxCol="158885" />
        <drainZoneShadow minCol="176625" maxCol="176630" />
      </drainZonesShadow>
    </node>
    <node name="::854872" nid="11051" row="5630" minCol="55503" maxCol="88151" minColSha="99610" maxColSha="176634" color="EX-pale-magenta">
      <drainZones/>
      <drainZonesShadow>
        <drainZoneShadow minCol="158886" maxCol="158895" />
        <drainZoneShadow minCol="176631" maxCol="176634" />
      </drainZonesShadow>
    </node>
    <node name="::856836" nid="10644" row="5631" minCol="55504" maxCol="87700" minColSha="99611" maxColSha="176637" color="EX-pale-red-orange">
      <drainZones/>
      <drainZonesShadow>
        <drainZoneShadow minCol="158896" maxCol="158902" />
        <drainZoneShadow minCol="176635" maxCol="176637" />
      </drainZonesShadow>
    </node>
    <node name="::853485" nid="10814" row="5632" minCol="55505" maxCol="88265" minColSha="99612" maxColSha="176639" color="EX-blue">
      <drainZones/>
      <drainZonesShadow>
        <drainZoneShadow minCol="158903" maxCol="158905" />
        <drainZoneShadow minCol="176638" maxCol="176639" />
      </drainZonesShadow>
    </node>
    <node name="::852019" nid="12110" row="5633" minCol="55583" maxCol="80311" minColSha="99690" maxColSha="176640" color="EX-orange">
      <drainZones/>
      <drainZonesShadow>
        <drainZoneShadow minCol="158906" maxCol="158908" />
        <drainZoneShadow minCol="176640" maxCol="176640" />
      </drainZonesShadow>
    </node>
    <node name="::855872" nid="13048" row="5634" minCol="55584" maxCol="85794" minColSha="99691" maxColSha="176641" color="EX-dark-cyan">
      <drainZones/>
      <drainZonesShadow>
        <drainZoneShadow minCol="158909" maxCol="158910" />
        <drainZoneShadow minCol="176641" maxCol="176641" />
      </drainZonesShadow>
    </node>
    <node name="::852838" nid="10664" row="5635" minCol="55627" maxCol="88531" minColSha="99734" maxColSha="176653" color="EX-red">
      <drainZones/>
      <drainZonesShadow>
        <drainZoneShadow minCol="158911" maxCol="158920" />
        <drainZoneShadow minCol="176642" maxCol="176653" />
      </drainZonesShadow>
    </node>
    <node name="::854542" nid="12071" row="5636" minCol="55628" maxCol="86707" minColSha="99735" maxColSha="176654" color="EX-dark-orange">
      <drainZones/>
      <drainZonesShadow>
        <drainZoneShadow minCol="158921" maxCol="158925" />
        <drainZoneShadow minCol="176654" maxCol="176654" />
      </drainZonesShadow>
    </node>
    <node name="::854584" nid="11020" row="5637" minCol="55746" maxCol="88568" minColSha="99853" maxColSha="176659" color="EX-dark-gray-purple">
      <drainZones/>
      <drainZonesShadow>
        <drainZoneShadow minCol="158926" maxCol="158929" />
        <drainZoneShadow minCol="176655" maxCol="176659" />
      </drainZonesShadow>
    </node>
    <node name="::855406" nid="13614" row="5638" minCol="55747" maxCol="85143" minColSha="99854" maxColSha="176660" color="EX-cyan">
      <drainZones/>
      <drainZonesShadow>
        <drainZoneShadow minCol="158930" maxCol="158932" />
        <drainZoneShadow minCol="176660" maxCol="176660" />
      </drainZonesShadow>
    </node>
    <node name="::851497" nid="12779" row="5639" minCol="55782" maxCol="86572" minColSha="99889" maxColSha="176661" color="EX-yellow-orange">
      <drainZones/>
      <drainZonesShadow>
        <drainZoneShadow minCol="158933" maxCol="158937" />
        <drainZoneShadow minCol="176661" maxCol="176661" />
      </drainZonesShadow>
    </node>
    <node name="::853242" nid="11701" row="5640" minCol="55823" maxCol="88550" minColSha="99930" maxColSha="176664" color="EX-pure-blue">
      <drainZones/>
      <drainZonesShadow>
        <drainZoneShadow minCol="158938" maxCol="158942" />
        <drainZoneShadow minCol="176662" maxCol="176664" />
      </drainZonesShadow>
    </node>
    <node name="::855603" nid="13440" row="5641" minCol="55824" maxCol="88553" minColSha="99931" maxColSha="176669" color="EX-dark-yellow-green">
      <drainZones/>
      <drainZonesShadow>
        <drainZoneShadow minCol="158943" maxCol="158945" />
        <drainZoneShadow minCol="176665" maxCol="176669" />
      </drainZonesShadow>
    </node>
    <node name="::856601" nid="12679" row="5642" minCol="55825" maxCol="87546" minColSha="99932" maxColSha="176671" color="EX-dark-magenta">
      <drainZones/>
      <drainZonesShadow>
        <drainZoneShadow minCol="158946" maxCol="158946" />
        <drainZoneShadow minCol="176670" maxCol="176671" />
      </drainZonesShadow>
    </node>
    <node name="::851277" nid="13973" row="5643" minCol="55849" maxCol="88067" minColSha="99956" maxColSha="176676" color="EX-dark-green">
      <drainZones/>
      <drainZonesShadow>
        <drainZoneShadow minCol="158947" maxCol="158947" />
        <drainZoneShadow minCol="176672" maxCol="176676" />
      </drainZonesShadow>
    </node>
    <node name="::855541" nid="10947" row="5644" minCol="56032" maxCol="87255" minColSha="100139" maxColSha="176679" color="EX-blue-magenta">
      <drainZones/>
      <drainZonesShadow>
        <drainZoneShadow minCol="158948" maxCol="158951" />
        <drainZoneShadow minCol="176677" maxCol="176679" />
      </drainZonesShadow>
    </node>
    <node name="::852244" nid="11194" row="5645" minCol="56082" maxCol="88571" minColSha="100189" maxColSha="176865" color="EX-yellow-green">
      <drainZones>
        <drainZone minCol="88571" maxCol="88571" />
      </drainZones>
      <drainZonesShadow>
        <drainZoneShadow minCol="158952" maxCol="158957" />
        <drainZoneShadow minCol="176680" maxCol="176686" />
      </drainZonesShadow>
    </node>
    <node name="::855507" nid="10991" row="5646" minCol="56256" maxCol="88559" minColSha="100363" maxColSha="176698" color="EX-magenta">
      <drainZones/>
      <drainZonesShadow>
        <drainZoneShadow minCol="158958" maxCol="158960" />
        <drainZoneShadow minCol="176687" maxCol="176698" />
      </drainZonesShadow>
    </node>
    <node name="::856565" nid="12580" row="5647" minCol="56257" maxCol="86868" minColSha="100364" maxColSha="176702" color="EX-green">
      <drainZones/>
      <drainZonesShadow>
        <drainZoneShadow minCol="158961" maxCol="158962" />
        <drainZoneShadow minCol="176699" maxCol="176702" />
      </drainZonesShadow>
    </node>
    <node name="::855135" nid="13863" row="5648" minCol="56282" maxCol="88573" minColSha="100389" maxColSha="177023" color="EX-yellow">
      <drainZones>
        <drainZone minCol="88572" maxCol="88573" />
      </drainZones>
      <drainZonesShadow>
        <drainZoneShadow minCol="158963" maxCol="158980" />
        <drainZoneShadow minCol="176703" maxCol="176707" />
      </drainZonesShadow>
    </node>
    <node name="::852464" nid="11220" row="5649" minCol="56437" maxCol="85735" minColSha="100544" maxColSha="176708" color="EX-purple">
      <drainZones/>
      <drainZonesShadow>
        <drainZoneShadow minCol="158981" maxCol="158986" />
        <drainZoneShadow minCol="176708" maxCol="176708" />
      </drainZonesShadow>
    </node>
    <node name="::856467" nid="11903" row="5650" minCol="56438" maxCol="83777" minColSha="100545" maxColSha="176711" color="EX-dark-purple">
      <drainZones/>
      <drainZonesShadow>
        <drainZoneShadow minCol="158987" maxCol="158990" />
        <drainZoneShadow minCol="176709" maxCol="176711" />
      </drainZonesShadow>
    </node>
    <node name="::856203" nid="14008" row="5651" minCol="56457" maxCol="87501" minColSha="100564" maxColSha="176720" color="EX-dark-red">
      <drainZones/>
      <drainZonesShadow>
        <drainZoneShadow minCol="158991" maxCol="159002" />
        <drainZoneShadow minCol="176712" maxCol="176720" />
      </drainZonesShadow>
    </node>
    <node name="::854693" nid="13350" row="5652" minCol="56458" maxCol="85082" minColSha="100565" maxColSha="176724" color="EX-pale-green">
      <drainZones/>
      <drainZonesShadow>
        <drainZoneShadow minCol="159003" maxCol="159004" />
        <drainZoneShadow minCol="176721" maxCol="176724" />
      </drainZonesShadow>
    </node>
    <node name="::855277" nid="12288" row="5653" minCol="56553" maxCol="88427" minColSha="100660" maxColSha="176730" color="EX-pale-blue">
      <drainZones/>
      <drainZonesShadow>
        <drainZoneShadow minCol="159005" maxCol="159014" />
        <drainZoneShadow minCol="176725" maxCol="176730" />
      </drainZonesShadow>
    </node>
    <node name="::853170" nid="11014" row="5654" minCol="56587" maxCol="88574" minColSha="100694" maxColSha="176893" color="EX-dark-tan">
      <drainZones>
        <drainZone minCol="88574" maxCol="88574" />
      </drainZones>
      <drainZonesShadow>
        <drainZoneShadow minCol="159015" maxCol="159015" />
        <drainZoneShadow minCol="176731" maxCol="176733" />
      </drainZonesShadow>
    </node>
    <node name="::852057" nid="13555" row="5655" minCol="56659" maxCol="88338" minColSha="100766" maxColSha="176736" color="EX-pale-blue-magenta">
      <drainZones/>
      <drainZonesShadow>
        <drainZoneShadow minCol="159016" maxCol="159023" />
        <drainZoneShadow minCol="176734" maxCol="176736" />
      </drainZonesShadow>
    </node>
    <node name="::856479" nid="10617" row="5656" minCol="56660" maxCol="88542" minColSha="100767" maxColSha="176741" color="EX-pale-yellow orange">
      <drainZones/>
      <drainZonesShadow>
        <drainZoneShadow minCol="159024" maxCol="159025" />
        <drainZoneShadow minCol="176737" maxCol="176741" />
      </drainZonesShadow>
    </node>
    <node name="::852847" nid="12721" row="5657" minCol="56661" maxCol="87761" minColSha="100768" maxColSha="176742" color="EX-medium-magenta">
      <drainZones/>
      <drainZonesShadow>
        <drainZoneShadow minCol="159026" maxCol="159029" />
        <drainZoneShadow minCol="176742" maxCol="176742" />
      </drainZonesShadow>
    </node>
    <node name="::853069" nid="10782" row="5658" minCol="56713" maxCol="86949" minColSha="100820" maxColSha="176744" color="EX-pale-red">
      <drainZones/>
      <drainZonesShadow>
        <drainZoneShadow minCol="159030" maxCol="159032" />
        <drainZoneShadow minCol="176743" maxCol="176744" />
      </drainZonesShadow>
    </node>
    <node name="::852854" nid="13494" row="5659" minCol="56778" maxCol="85425" minColSha="100885" maxColSha="176745" color="EX-pale-cyan">
      <drainZones/>
      <drainZonesShadow>
        <drainZoneShadow minCol="159033" maxCol="159039" />
        <drainZoneShadow minCol="176745" maxCol="176745" />
      </drainZonesShadow>
    </node>
    <node name="::854388" nid="12918" row="5660" minCol="56853" maxCol="83111" minColSha="100960" maxColSha="176748" color="EX-pale-yellow-green">
      <drainZones/>
      <drainZonesShadow>
        <drainZoneShadow minCol="159040" maxCol="159049" />
        <drainZoneShadow minCol="176746" maxCol="176748" />
      </drainZonesShadow>
    </node>
    <node name="::852353" nid="11206" row="5661" minCol="56968" maxCol="88521" minColSha="101075" maxColSha="176749" color="EX-pale-purple">
      <drainZones/>
      <drainZonesShadow>
        <drainZoneShadow minCol="159050" maxCol="159052" />
        <drainZoneShadow minCol="176749" maxCol="176749" />
      </drainZonesShadow>
    </node>
    <node name="::852790" nid="10654" row="5662" minCol="57070" maxCol="88512" minColSha="101177" maxColSha="176756" color="EX-pale-magenta">
      <drainZones/>
      <drainZonesShadow>
        <drainZoneShadow minCol="159053" maxCol="159058" />
        <drainZoneShadow minCol="176750" maxCol="176756" />
      </drainZonesShadow>
    </node>
    <node name="::856193" nid="13514" row="5663" minCol="57083" maxCol="88501" minColSha="101190" maxColSha="176757" color="EX-pale-red-orange">
      <drainZones/>
      <drainZonesShadow>
        <drainZoneShadow minCol="159059" maxCol="159060" />
        <drainZoneShadow minCol="176757" maxCol="176757" />
      </drainZonesShadow>
    </node>
    <node name="::850459" nid="11882" row="5664" minCol="57086" maxCol="88575" minColSha="101193" maxColSha="176795" color="EX-blue">
      <drainZones>
        <drainZone minCol="88575" maxCol="88575" />
      </drainZones>
      <drainZonesShadow>
        <drainZoneShadow minCol="159061" maxCol="159064" />
        <drainZoneShadow minCol="176758" maxCol="176758" />
      </drainZonesShadow>
    </node>
    <node name="::854934" nid="12128" row="5665" minCol="57139" maxCol="82180" minColSha="101246" maxColSha="176761" color="EX-orange">
      <drainZones/>
      <drainZonesShadow>
        <drainZoneShadow minCol="159065" maxCol="159066" />
        <drainZoneShadow minCol="176759" maxCol="176761" />
      </drainZonesShadow>
    </node>
    <node name="::855557" nid="13489" row="5666" minCol="57278" maxCol="88498" minColSha="101385" maxColSha="176764" color="EX-dark-cyan">
      <drainZones/>
      <drainZonesShadow>
        <drainZoneShadow minCol="159067" maxCol="159067" />
        <drainZoneShadow minCol="176762" maxCol="176764" />
      </drainZonesShadow>
    </node>
    <node name="::853379" nid="12670" row="5667" minCol="57331" maxCol="88576" minColSha="101438" maxColSha="176922" color="EX-red">
      <drainZones>
        <drainZone minCol="88576" maxCol="88576" />
      </drainZones>
      <drainZonesShadow>
        <drainZoneShadow minCol="159068" maxCol="159075" />
        <drainZoneShadow minCol="176765" maxCol="176774" />
      </drainZonesShadow>
    </node>
    <node name="::855208" nid="10671" row="5668" minCol="57509" maxCol="87105" minColSha="101616" maxColSha="176776" color="EX-dark-orange">
      <drainZones/>
      <drainZonesShadow>
        <drainZoneShadow minCol="159076" maxCol="159087" />
        <drainZoneShadow minCol="176775" maxCol="176776" />
      </drainZonesShadow>
    </node>
    <node name="::851613" nid="13568" row="5669" minCol="57510" maxCol="88377" minColSha="101617" maxColSha="176778" color="EX-dark-gray-purple">
      <drainZones/>
      <drainZonesShadow>
        <drainZoneShadow minCol="159088" maxCol="159092" />
        <drainZoneShadow minCol="176777" maxCol="176778" />
      </drainZonesShadow>
    </node>
    <node name="::851088" nid="11620" row="5670" minCol="57579" maxCol="88577" minColSha="101686" maxColSha="176783" color="EX-cyan">
      <drainZones>
        <drainZone minCol="88577" maxCol="88577" />
      </drainZones>
      <drainZonesShadow>
        <drainZoneShadow minCol="159093" maxCol="159098" />
        <drainZoneShadow minCol="176779" maxCol="176780" />
      </drainZonesShadow>
    </node>
    <node name="::852962" nid="13519" row="5671" minCol="57580" maxCol="88577" minColSha="101687" maxColSha="176783" color="EX-yellow-orange">
      <drainZones/>
      <drainZonesShadow>
        <drainZoneShadow minCol="159099" maxCol="159103" />
        <drainZoneShadow minCol="176781" maxCol="176783" />
      </drainZonesShadow>
    </node>
    <node name="::852458" nid="13365" row="5672" minCol="57716" maxCol="88159" minColSha="101823" maxColSha="176785" color="EX-pure-blue">
      <drainZones/>
      <drainZonesShadow>
        <drainZoneShadow minCol="159104" maxCol="159106" />
        <drainZoneShadow minCol="176784" maxCol="176785" />
      </drainZonesShadow>
    </node>
    <node name="::851023" nid="13572" row="5673" minCol="57927" maxCol="88578" minColSha="102034" maxColSha="176935" color="EX-dark-yellow-green">
      <drainZones>
        <drainZone minCol="88578" maxCol="88578" />
      </drainZones>
      <drainZonesShadow>
        <drainZoneShadow minCol="159107" maxCol="159108" />
        <drainZoneShadow minCol="176786" maxCol="176791" />
      </drainZonesShadow>
    </node>
    <node name="::850292" nid="11884" row="5674" minCol="57928" maxCol="88575" minColSha="102035" maxColSha="176795" color="EX-dark-magenta">
      <drainZones/>
      <drainZonesShadow>
        <drainZoneShadow minCol="159109" maxCol="159109" />
        <drainZoneShadow minCol="176792" maxCol="176795" />
      </drainZonesShadow>
    </node>
    <node name="::851103" nid="12751" row="5675" minCol="58033" maxCol="88536" minColSha="102140" maxColSha="176796" color="EX-dark-green">
      <drainZones/>
      <drainZonesShadow>
        <drainZoneShadow minCol="159110" maxCol="159117" />
        <drainZoneShadow minCol="176796" maxCol="176796" />
      </drainZonesShadow>
    </node>
    <node name="::852561" nid="13486" row="5676" minCol="58271" maxCol="82236" minColSha="102378" maxColSha="176802" color="EX-blue-magenta">
      <drainZones/>
      <drainZonesShadow>
        <drainZoneShadow minCol="159118" maxCol="159120" />
        <drainZoneShadow minCol="176797" maxCol="176802" />
      </drainZonesShadow>
    </node>
    <node name="::9164920" nid="13817" row="5677" minCol="58377" maxCol="87437" minColSha="102484" maxColSha="176807" color="EX-yellow-green">
      <drainZones/>
      <drainZonesShadow>
        <drainZoneShadow minCol="159121" maxCol="159129" />
        <drainZoneShadow minCol="176803" maxCol="176807" />
      </drainZonesShadow>
    </node>
    <node name="::9164921" nid="11665" row="5678" minCol="58378" maxCol="88537" minColSha="102485" maxColSha="176810" color="EX-magenta">
      <drainZones/>
      <drainZonesShadow>
        <drainZoneShadow minCol="159130" maxCol="159137" />
        <drainZoneShadow minCol="176808" maxCol="176810" />
      </drainZonesShadow>
    </node>
    <node name="::9164935" nid="11664" row="5679" minCol="58379" maxCol="88538" minColSha="102486" maxColSha="176813" color="EX-green">
      <drainZones/>
      <drainZonesShadow>
        <drainZoneShadow minCol="159138" maxCol="159145" />
        <drainZoneShadow minCol="176811" maxCol="176813" />
      </drainZonesShadow>
    </node>
    <node name="::852594" nid="12362" row="5680" minCol="58411" maxCol="88565" minColSha="102518" maxColSha="176815" color="EX-yellow">
      <drainZones/>
      <drainZonesShadow>
        <drainZoneShadow minCol="159146" maxCol="159149" />
        <drainZoneShadow minCol="176814" maxCol="176815" />
      </drainZonesShadow>
    </node>
    <node name="::851950" nid="13556" row="5681" minCol="58440" maxCol="84360" minColSha="102547" maxColSha="176816" color="EX-purple">
      <drainZones/>
      <drainZonesShadow>
        <drainZoneShadow minCol="159150" maxCol="159150" />
        <drainZoneShadow minCol="176816" maxCol="176816" />
      </drainZonesShadow>
    </node>
    <node name="::855732" nid="13660" row="5682" minCol="58499" maxCol="88507" minColSha="102606" maxColSha="176819" color="EX-dark-purple">
      <drainZones/>
      <drainZonesShadow>
        <drainZoneShadow minCol="159151" maxCol="159159" />
        <drainZoneShadow minCol="176817" maxCol="176819" />
      </drainZonesShadow>
    </node>
    <node name="::855164" nid="11308" row="5683" minCol="58743" maxCol="86975" minColSha="102850" maxColSha="176820" color="EX-dark-red">
      <drainZones/>
      <drainZonesShadow>
        <drainZoneShadow minCol="159160" maxCol="159163" />
        <drainZoneShadow minCol="176820" maxCol="176820" />
      </drainZonesShadow>
    </node>
    <node name="::854659" nid="12053" row="5684" minCol="58848" maxCol="87944" minColSha="102955" maxColSha="176828" color="EX-pale-green">
      <drainZones/>
      <drainZonesShadow>
        <drainZoneShadow minCol="159164" maxCol="159169" />
        <drainZoneShadow minCol="176821" maxCol="176828" />
      </drainZonesShadow>
    </node>
    <node name="::852720" nid="12406" row="5685" minCol="59126" maxCol="88579" minColSha="103233" maxColSha="177077" color="EX-pale-blue">
      <drainZones>
        <drainZone minCol="88579" maxCol="88579" />
      </drainZones>
      <drainZonesShadow>
        <drainZoneShadow minCol="159170" maxCol="159176" />
        <drainZoneShadow minCol="176829" maxCol="176830" />
      </drainZonesShadow>
    </node>
    <node name="::852086" nid="13069" row="5686" minCol="59332" maxCol="88554" minColSha="103439" maxColSha="176833" color="EX-dark-tan">
      <drainZones/>
      <drainZonesShadow>
        <drainZoneShadow minCol="159177" maxCol="159182" />
        <drainZoneShadow minCol="176831" maxCol="176833" />
      </drainZonesShadow>
    </node>
    <node name="::855203" nid="13089" row="5687" minCol="59344" maxCol="88580" minColSha="103451" maxColSha="177037" color="EX-pale-blue-magenta">
      <drainZones>
        <drainZone minCol="88580" maxCol="88580" />
      </drainZones>
      <drainZonesShadow>
        <drainZoneShadow minCol="159183" maxCol="159189" />
        <drainZoneShadow minCol="176834" maxCol="176843" />
      </drainZonesShadow>
    </node>
    <node name="::856083" nid="11055" row="5688" minCol="59345" maxCol="82360" minColSha="103452" maxColSha="176844" color="EX-pale-yellow orange">
      <drainZones/>
      <drainZonesShadow>
        <drainZoneShadow minCol="159190" maxCol="159192" />
        <drainZoneShadow minCol="176844" maxCol="176844" />
      </drainZonesShadow>
    </node>
    <node name="::855580" nid="13645" row="5689" minCol="59360" maxCol="88158" minColSha="103467" maxColSha="176851" color="EX-medium-magenta">
      <drainZones/>
      <drainZonesShadow>
        <drainZoneShadow minCol="159193" maxCol="159196" />
        <drainZoneShadow minCol="176845" maxCol="176851" />
      </drainZonesShadow>
    </node>
    <node name="::855261" nid="14027" row="5690" minCol="59390" maxCol="87305" minColSha="103497" maxColSha="176855" color="EX-pale-red">
      <drainZones/>
      <drainZonesShadow>
        <drainZoneShadow minCol="159197" maxCol="159200" />
        <drainZoneShadow minCol="176852" maxCol="176855" />
      </drainZonesShadow>
    </node>
    <node name="::851137" nid="13542" row="5691" minCol="59656" maxCol="83562" minColSha="103763" maxColSha="176856" color="EX-pale-cyan">
      <drainZones/>
      <drainZonesShadow>
        <drainZoneShadow minCol="159201" maxCol="159205" />
        <drainZoneShadow minCol="176856" maxCol="176856" />
      </drainZonesShadow>
    </node>
    <node name="::850938" nid="14006" row="5692" minCol="59712" maxCol="87673" minColSha="103819" maxColSha="176859" color="EX-pale-yellow-green">
      <drainZones/>
      <drainZonesShadow>
        <drainZoneShadow minCol="159206" maxCol="159208" />
        <drainZoneShadow minCol="176857" maxCol="176859" />
      </drainZonesShadow>
    </node>
    <node name="::853097" nid="12861" row="5693" minCol="59806" maxCol="88571" minColSha="103913" maxColSha="176865" color="EX-pale-purple">
      <drainZones/>
      <drainZonesShadow>
        <drainZoneShadow minCol="159209" maxCol="159224" />
        <drainZoneShadow minCol="176860" maxCol="176865" />
      </drainZonesShadow>
    </node>
    <node name="::850968" nid="13040" row="5694" minCol="59847" maxCol="88567" minColSha="103954" maxColSha="176871" color="EX-pale-magenta">
      <drainZones/>
      <drainZonesShadow>
        <drainZoneShadow minCol="159225" maxCol="159229" />
        <drainZoneShadow minCol="176866" maxCol="176871" />
      </drainZonesShadow>
    </node>
    <node name="::850696" nid="13464" row="5695" minCol="59890" maxCol="84518" minColSha="103997" maxColSha="176872" color="EX-pale-red-orange">
      <drainZones/>
      <drainZonesShadow>
        <drainZoneShadow minCol="159230" maxCol="159230" />
        <drainZoneShadow minCol="176872" maxCol="176872" />
      </drainZonesShadow>
    </node>
    <node name="::854919" nid="12138" row="5696" minCol="60190" maxCol="84222" minColSha="104297" maxColSha="176873" color="EX-blue">
      <drainZones/>
      <drainZonesShadow>
        <drainZoneShadow minCol="159231" maxCol="159236" />
        <drainZoneShadow minCol="176873" maxCol="176873" />
      </drainZonesShadow>
    </node>
    <node name="::853617" nid="13381" row="5697" minCol="60191" maxCol="82196" minColSha="104298" maxColSha="176874" color="EX-orange">
      <drainZones/>
      <drainZonesShadow>
        <drainZoneShadow minCol="159237" maxCol="159241" />
        <drainZoneShadow minCol="176874" maxCol="176874" />
      </drainZonesShadow>
    </node>
    <node name="::852069" nid="12157" row="5698" minCol="60325" maxCol="86539" minColSha="104432" maxColSha="176875" color="EX-dark-cyan">
      <drainZones/>
      <drainZonesShadow>
        <drainZoneShadow minCol="159242" maxCol="159245" />
        <drainZoneShadow minCol="176875" maxCol="176875" />
      </drainZonesShadow>
    </node>
    <node name="::851261" nid="12759" row="5699" minCol="60421" maxCol="87488" minColSha="104528" maxColSha="176885" color="EX-red">
      <drainZones/>
      <drainZonesShadow>
        <drainZoneShadow minCol="159246" maxCol="159248" />
        <drainZoneShadow minCol="176876" maxCol="176885" />
      </drainZonesShadow>
    </node>
    <node name="::856443" nid="12574" row="5700" minCol="60422" maxCol="88488" minColSha="104529" maxColSha="176888" color="EX-dark-orange">
      <drainZones/>
      <drainZonesShadow>
        <drainZoneShadow minCol="159249" maxCol="159251" />
        <drainZoneShadow minCol="176886" maxCol="176888" />
      </drainZonesShadow>
    </node>
    <node name="::851244" nid="11662" row="5701" minCol="60455" maxCol="88370" minColSha="104562" maxColSha="176891" color="EX-dark-gray-purple">
      <drainZones/>
      <drainZonesShadow>
        <drainZoneShadow minCol="159252" maxCol="159254" />
        <drainZoneShadow minCol="176889" maxCol="176891" />
      </drainZonesShadow>
    </node>
    <node name="::854057" nid="12968" row="5702" minCol="60580" maxCol="88574" minColSha="104687" maxColSha="176893" color="EX-cyan">
      <drainZones/>
      <drainZonesShadow>
        <drainZoneShadow minCol="159255" maxCol="159259" />
        <drainZoneShadow minCol="176892" maxCol="176893" />
      </drainZonesShadow>
    </node>
    <node name="::856491" nid="12567" row="5703" minCol="60655" maxCol="86848" minColSha="104762" maxColSha="176894" color="EX-yellow-orange">
      <drainZones/>
      <drainZonesShadow>
        <drainZoneShadow minCol="159260" maxCol="159261" />
        <drainZoneShadow minCol="176894" maxCol="176894" />
      </drainZonesShadow>
    </node>
    <node name="::853724" nid="12646" row="5704" minCol="60755" maxCol="88367" minColSha="104862" maxColSha="176895" color="EX-pure-blue">
      <drainZones/>
      <drainZonesShadow>
        <drainZoneShadow minCol="159262" maxCol="159262" />
        <drainZoneShadow minCol="176895" maxCol="176895" />
      </drainZonesShadow>
    </node>
    <node name="::853093" nid="10785" row="5705" minCol="60764" maxCol="88302" minColSha="104871" maxColSha="176897" color="EX-dark-yellow-green">
      <drainZones/>
      <drainZonesShadow>
        <drainZoneShadow minCol="159263" maxCol="159267" />
        <drainZoneShadow minCol="176896" maxCol="176897" />
      </drainZonesShadow>
    </node>
    <node name="::853130" nid="13995" row="5706" minCol="60787" maxCol="88465" minColSha="104894" maxColSha="176899" color="EX-dark-magenta">
      <drainZones/>
      <drainZonesShadow>
        <drainZoneShadow minCol="159268" maxCol="159268" />
        <drainZoneShadow minCol="176898" maxCol="176899" />
      </drainZonesShadow>
    </node>
    <node name="::855468" nid="13798" row="5707" minCol="60828" maxCol="88476" minColSha="104935" maxColSha="176906" color="EX-dark-green">
      <drainZones/>
      <drainZonesShadow>
        <drainZoneShadow minCol="159269" maxCol="159273" />
        <drainZoneShadow minCol="176900" maxCol="176906" />
      </drainZonesShadow>
    </node>
    <node name="::854692" nid="12177" row="5708" minCol="60848" maxCol="87908" minColSha="104955" maxColSha="176910" color="EX-blue-magenta">
      <drainZones/>
      <drainZonesShadow>
        <drainZoneShadow minCol="159274" maxCol="159280" />
        <drainZoneShadow minCol="176907" maxCol="176910" />
      </drainZonesShadow>
    </node>
    <node name="::854332" nid="11775" row="5709" minCol="60849" maxCol="87880" minColSha="104956" maxColSha="176911" color="EX-yellow-green">
      <drainZones/>
      <drainZonesShadow>
        <drainZoneShadow minCol="159281" maxCol="159283" />
        <drainZoneShadow minCol="176911" maxCol="176911" />
      </drainZonesShadow>
    </node>
    <node name="::856061" nid="11182" row="5710" minCol="61065" maxCol="88548" minColSha="105172" maxColSha="176918" color="EX-magenta">
      <drainZones/>
      <drainZonesShadow>
        <drainZoneShadow minCol="159284" maxCol="159285" />
        <drainZoneShadow minCol="176912" maxCol="176918" />
      </drainZonesShadow>
    </node>
    <node name="::851725" nid="10878" row="5711" minCol="61160" maxCol="87395" minColSha="105267" maxColSha="176919" color="EX-green">
      <drainZones/>
      <drainZonesShadow>
        <drainZoneShadow minCol="159286" maxCol="159288" />
        <drainZoneShadow minCol="176919" maxCol="176919" />
      </drainZonesShadow>
    </node>
    <node name="::855595" nid="13234" row="5712" minCol="61236" maxCol="88576" minColSha="105343" maxColSha="176922" color="EX-yellow">
      <drainZones/>
      <drainZonesShadow>
        <drainZoneShadow minCol="159289" maxCol="159290" />
        <drainZoneShadow minCol="176920" maxCol="176922" />
      </drainZonesShadow>
    </node>
    <node name="::853315" nid="12255" row="5713" minCol="61348" maxCol="87754" minColSha="105455" maxColSha="176923" color="EX-purple">
      <drainZones/>
      <drainZonesShadow>
        <drainZoneShadow minCol="159291" maxCol="159292" />
        <drainZoneShadow minCol="176923" maxCol="176923" />
      </drainZonesShadow>
    </node>
    <node name="::854351" nid="13246" row="5714" minCol="61866" maxCol="88335" minColSha="105973" maxColSha="176929" color="EX-dark-purple">
      <drainZones/>
      <drainZonesShadow>
        <drainZoneShadow minCol="159293" maxCol="159297" />
        <drainZoneShadow minCol="176924" maxCol="176929" />
      </drainZonesShadow>
    </node>
    <node name="::852412" nid="12113" row="5715" minCol="61867" maxCol="87801" minColSha="105974" maxColSha="176932" color="EX-dark-red">
      <drainZones/>
      <drainZonesShadow>
        <drainZoneShadow minCol="159298" maxCol="159303" />
        <drainZoneShadow minCol="176930" maxCol="176932" />
      </drainZonesShadow>
    </node>
    <node name="::850509" nid="13194" row="5716" minCol="61868" maxCol="88539" minColSha="105975" maxColSha="176933" color="EX-pale-green">
      <drainZones/>
      <drainZonesShadow>
        <drainZoneShadow minCol="159304" maxCol="159310" />
        <drainZoneShadow minCol="176933" maxCol="176933" />
      </drainZonesShadow>
    </node>
    <node name="::855767" nid="13680" row="5717" minCol="61869" maxCol="88578" minColSha="105976" maxColSha="176935" color="EX-pale-blue">
      <drainZones/>
      <drainZonesShadow>
        <drainZoneShadow minCol="159311" maxCol="159316" />
        <drainZoneShadow minCol="176934" maxCol="176935" />
      </drainZonesShadow>
    </node>
    <node name="::850418" nid="13187" row="5718" minCol="61870" maxCol="87868" minColSha="105977" maxColSha="176936" color="EX-dark-tan">
      <drainZones/>
      <drainZonesShadow>
        <drainZoneShadow minCol="159317" maxCol="159321" />
        <drainZoneShadow minCol="176936" maxCol="176936" />
      </drainZonesShadow>
    </node>
    <node name="::853916" nid="12922" row="5719" minCol="61871" maxCol="83444" minColSha="105978" maxColSha="176937" color="EX-pale-blue-magenta">
      <drainZones/>
      <drainZonesShadow>
        <drainZoneShadow minCol="159322" maxCol="159326" />
        <drainZoneShadow minCol="176937" maxCol="176937" />
      </drainZonesShadow>
    </node>
    <node name="::855969" nid="12688" row="5720" minCol="61872" maxCol="88581" minColSha="105979" maxColSha="177079" color="EX-pale-yellow orange">
      <drainZones>
        <drainZone minCol="88581" maxCol="88581" />
      </drainZones>
      <drainZonesShadow>
        <drainZoneShadow minCol="159327" maxCol="159330" />
        <drainZoneShadow minCol="176938" maxCol="176939" />
      </drainZonesShadow>
    </node>
    <node name="::850754" nid="11539" row="5721" minCol="61873" maxCol="88397" minColSha="105980" maxColSha="176940" color="EX-medium-magenta">
      <drainZones/>
      <drainZonesShadow>
        <drainZoneShadow minCol="159331" maxCol="159334" />
        <drainZoneShadow minCol="176940" maxCol="176940" />
      </drainZonesShadow>
    </node>
    <node name="::852335" nid="12092" row="5722" minCol="61874" maxCol="80000" minColSha="105981" maxColSha="176941" color="EX-pale-red">
      <drainZones/>
      <drainZonesShadow>
        <drainZoneShadow minCol="159335" maxCol="159338" />
        <drainZoneShadow minCol="176941" maxCol="176941" />
      </drainZonesShadow>
    </node>
    <node name="::851248" nid="11661" row="5723" minCol="61875" maxCol="84832" minColSha="105982" maxColSha="176943" color="EX-pale-cyan">
      <drainZones/>
      <drainZonesShadow>
        <drainZoneShadow minCol="159339" maxCol="159339" />
        <drainZoneShadow minCol="176942" maxCol="176943" />
      </drainZonesShadow>
    </node>
    <node name="::853753" nid="12905" row="5724" minCol="61876" maxCol="88514" minColSha="105983" maxColSha="176944" color="EX-pale-yellow-green">
      <drainZones/>
      <drainZonesShadow>
        <drainZoneShadow minCol="159340" maxCol="159340" />
        <drainZoneShadow minCol="176944" maxCol="176944" />
      </drainZonesShadow>
    </node>
    <node name="::854672" nid="13291" row="5725" minCol="61877" maxCol="87945" minColSha="105984" maxColSha="176945" color="EX-pale-purple">
      <drainZones/>
      <drainZonesShadow>
        <drainZoneShadow minCol="159341" maxCol="159341" />
        <drainZoneShadow minCol="176945" maxCol="176945" />
      </drainZonesShadow>
    </node>
    <node name="::855761" nid="13241" row="5726" minCol="62149" maxCol="88405" minColSha="106256" maxColSha="176946" color="EX-pale-magenta">
      <drainZones/>
      <drainZonesShadow>
        <drainZoneShadow minCol="159342" maxCol="159345" />
        <drainZoneShadow minCol="176946" maxCol="176946" />
      </drainZonesShadow>
    </node>
    <node name="::856108" nid="12659" row="5727" minCol="62355" maxCol="88359" minColSha="106462" maxColSha="176947" color="EX-pale-red-orange">
      <drainZones/>
      <drainZonesShadow>
        <drainZoneShadow minCol="159346" maxCol="159348" />
        <drainZoneShadow minCol="176947" maxCol="176947" />
      </drainZonesShadow>
    </node>
    <node name="::855802" nid="11137" row="5728" minCol="63506" maxCol="88364" minColSha="107613" maxColSha="176954" color="EX-blue">
      <drainZones/>
      <drainZonesShadow>
        <drainZoneShadow minCol="159349" maxCol="159353" />
        <drainZoneShadow minCol="176948" maxCol="176954" />
      </drainZonesShadow>
    </node>
    <node name="::853125" nid="10790" row="5729" minCol="63507" maxCol="88540" minColSha="107614" maxColSha="176956" color="EX-orange">
      <drainZones/>
      <drainZonesShadow>
        <drainZoneShadow minCol="159354" maxCol="159360" />
        <drainZoneShadow minCol="176955" maxCol="176956" />
      </drainZonesShadow>
    </node>
    <node name="::853357" nid="10795" row="5730" minCol="63508" maxCol="87393" minColSha="107615" maxColSha="176959" color="EX-dark-cyan">
      <drainZones/>
      <drainZonesShadow>
        <drainZoneShadow minCol="159361" maxCol="159366" />
        <drainZoneShadow minCol="176957" maxCol="176959" />
      </drainZonesShadow>
    </node>
    <node name="::856804" nid="11423" row="5731" minCol="63509" maxCol="82447" minColSha="107616" maxColSha="176960" color="EX-red">
      <drainZones/>
      <drainZonesShadow>
        <drainZoneShadow minCol="159367" maxCol="159373" />
        <drainZoneShadow minCol="176960" maxCol="176960" />
      </drainZonesShadow>
    </node>
    <node name="::851105" nid="12743" row="5732" minCol="63510" maxCol="88499" minColSha="107617" maxColSha="176964" color="EX-dark-orange">
      <drainZones/>
      <drainZonesShadow>
        <drainZoneShadow minCol="159374" maxCol="159376" />
        <drainZoneShadow minCol="176961" maxCol="176964" />
      </drainZonesShadow>
    </node>
    <node name="::851767" nid="12830" row="5733" minCol="63511" maxCol="86895" minColSha="107618" maxColSha="176966" color="EX-dark-gray-purple">
      <drainZones/>
      <drainZonesShadow>
        <drainZoneShadow minCol="159377" maxCol="159381" />
        <drainZoneShadow minCol="176965" maxCol="176966" />
      </drainZonesShadow>
    </node>
    <node name="::853941" nid="12315" row="5734" minCol="63512" maxCol="88463" minColSha="107619" maxColSha="176969" color="EX-cyan">
      <drainZones/>
      <drainZonesShadow>
        <drainZoneShadow minCol="159382" maxCol="159385" />
        <drainZoneShadow minCol="176967" maxCol="176969" />
      </drainZonesShadow>
    </node>
    <node name="::855062" nid="11069" row="5735" minCol="63513" maxCol="82801" minColSha="107620" maxColSha="176971" color="EX-yellow-orange">
      <drainZones/>
      <drainZonesShadow>
        <drainZoneShadow minCol="159386" maxCol="159390" />
        <drainZoneShadow minCol="176970" maxCol="176971" />
      </drainZonesShadow>
    </node>
    <node name="::850650" nid="12341" row="5736" minCol="63514" maxCol="88009" minColSha="107621" maxColSha="176973" color="EX-pure-blue">
      <drainZones/>
      <drainZonesShadow>
        <drainZoneShadow minCol="159391" maxCol="159394" />
        <drainZoneShadow minCol="176972" maxCol="176973" />
      </drainZonesShadow>
    </node>
    <node name="::851570" nid="12396" row="5737" minCol="63515" maxCol="86776" minColSha="107622" maxColSha="176976" color="EX-dark-yellow-green">
      <drainZones/>
      <drainZonesShadow>
        <drainZoneShadow minCol="159395" maxCol="159397" />
        <drainZoneShadow minCol="176974" maxCol="176976" />
      </drainZonesShadow>
    </node>
    <node name="::853680" nid="11709" row="5738" minCol="63516" maxCol="87885" minColSha="107623" maxColSha="176979" color="EX-dark-magenta">
      <drainZones/>
      <drainZonesShadow>
        <drainZoneShadow minCol="159398" maxCol="159400" />
        <drainZoneShadow minCol="176977" maxCol="176979" />
      </drainZonesShadow>
    </node>
    <node name="::854079" nid="11762" row="5739" minCol="63517" maxCol="87755" minColSha="107624" maxColSha="176981" color="EX-dark-green">
      <drainZones/>
      <drainZonesShadow>
        <drainZoneShadow minCol="159401" maxCol="159404" />
        <drainZoneShadow minCol="176980" maxCol="176981" />
      </drainZonesShadow>
    </node>
    <node name="::850403" nid="11610" row="5740" minCol="63518" maxCol="88454" minColSha="107625" maxColSha="176984" color="EX-blue-magenta">
      <drainZones/>
      <drainZonesShadow>
        <drainZoneShadow minCol="159405" maxCol="159406" />
        <drainZoneShadow minCol="176982" maxCol="176984" />
      </drainZonesShadow>
    </node>
    <node name="::852429" nid="11227" row="5741" minCol="63519" maxCol="88551" minColSha="107626" maxColSha="176986" color="EX-yellow-green">
      <drainZones/>
      <drainZonesShadow>
        <drainZoneShadow minCol="159407" maxCol="159409" />
        <drainZoneShadow minCol="176985" maxCol="176986" />
      </drainZonesShadow>
    </node>
    <node name="::853968" nid="11733" row="5742" minCol="63520" maxCol="80682" minColSha="107627" maxColSha="176987" color="EX-magenta">
      <drainZones/>
      <drainZonesShadow>
        <drainZoneShadow minCol="159410" maxCol="159413" />
        <drainZoneShadow minCol="176987" maxCol="176987" />
      </drainZonesShadow>
    </node>
    <node name="::854275" nid="11765" row="5743" minCol="63521" maxCol="88270" minColSha="107628" maxColSha="176991" color="EX-green">
      <drainZones/>
      <drainZonesShadow>
        <drainZoneShadow minCol="159414" maxCol="159414" />
        <drainZoneShadow minCol="176988" maxCol="176991" />
      </drainZonesShadow>
    </node>
    <node name="::854457" nid="11032" row="5744" minCol="63522" maxCol="85548" minColSha="107629" maxColSha="176993" color="EX-yellow">
      <drainZones/>
      <drainZonesShadow>
        <drainZoneShadow minCol="159415" maxCol="159417" />
        <drainZoneShadow minCol="176992" maxCol="176993" />
      </drainZonesShadow>
    </node>
    <node name="::855250" nid="13212" row="5745" minCol="63523" maxCol="85602" minColSha="107630" maxColSha="176994" color="EX-purple">
      <drainZones/>
      <drainZonesShadow>
        <drainZoneShadow minCol="159418" maxCol="159421" />
        <drainZoneShadow minCol="176994" maxCol="176994" />
      </drainZonesShadow>
    </node>
    <node name="::851285" nid="12773" row="5746" minCol="63524" maxCol="88131" minColSha="107631" maxColSha="176996" color="EX-dark-purple">
      <drainZones/>
      <drainZonesShadow>
        <drainZoneShadow minCol="159422" maxCol="159423" />
        <drainZoneShadow minCol="176995" maxCol="176996" />
      </drainZonesShadow>
    </node>
    <node name="::851987" nid="12875" row="5747" minCol="63525" maxCol="86737" minColSha="107632" maxColSha="176998" color="EX-dark-red">
      <drainZones/>
      <drainZonesShadow>
        <drainZoneShadow minCol="159424" maxCol="159425" />
        <drainZoneShadow minCol="176997" maxCol="176998" />
      </drainZonesShadow>
    </node>
    <node name="::855433" nid="11075" row="5748" minCol="63526" maxCol="82802" minColSha="107633" maxColSha="177000" color="EX-pale-green">
      <drainZones/>
      <drainZonesShadow>
        <drainZoneShadow minCol="159426" maxCol="159427" />
        <drainZoneShadow minCol="176999" maxCol="177000" />
      </drainZonesShadow>
    </node>
    <node name="::850319" nid="13180" row="5749" minCol="63527" maxCol="87259" minColSha="107634" maxColSha="177001" color="EX-pale-blue">
      <drainZones/>
      <drainZonesShadow>
        <drainZoneShadow minCol="159428" maxCol="159429" />
        <drainZoneShadow minCol="177001" maxCol="177001" />
      </drainZonesShadow>
    </node>
    <node name="::850407" nid="11646" row="5750" minCol="63528" maxCol="88449" minColSha="107635" maxColSha="177002" color="EX-dark-tan">
      <drainZones/>
      <drainZonesShadow>
        <drainZoneShadow minCol="159430" maxCol="159431" />
        <drainZoneShadow minCol="177002" maxCol="177002" />
      </drainZonesShadow>
    </node>
    <node name="::850871" nid="12361" row="5751" minCol="63529" maxCol="86525" minColSha="107636" maxColSha="177003" color="EX-pale-blue-magenta">
      <drainZones/>
      <drainZonesShadow>
        <drainZoneShadow minCol="159432" maxCol="159433" />
        <drainZoneShadow minCol="177003" maxCol="177003" />
      </drainZonesShadow>
    </node>
    <node name="::851364" nid="12766" row="5752" minCol="63530" maxCol="86952" minColSha="107637" maxColSha="177004" color="EX-pale-yellow orange">
      <drainZones/>
      <drainZonesShadow>
        <drainZoneShadow minCol="159434" maxCol="159435" />
        <drainZoneShadow minCol="177004" maxCol="177004" />
      </drainZonesShadow>
    </node>
    <node name="::851599" nid="12274" row="5753" minCol="63531" maxCol="88266" minColSha="107638" maxColSha="177005" color="EX-medium-magenta">
      <drainZones/>
      <drainZonesShadow>
        <drainZoneShadow minCol="159436" maxCol="159437" />
        <drainZoneShadow minCol="177005" maxCol="177005" />
      </drainZonesShadow>
    </node>
    <node name="::855215" nid="12158" row="5754" minCol="63532" maxCol="88384" minColSha="107639" maxColSha="177007" color="EX-pale-red">
      <drainZones/>
      <drainZonesShadow>
        <drainZoneShadow minCol="159438" maxCol="159438" />
        <drainZoneShadow minCol="177006" maxCol="177007" />
      </drainZonesShadow>
    </node>
    <node name="::856257" nid="12520" row="5755" minCol="63533" maxCol="85763" minColSha="107640" maxColSha="177008" color="EX-pale-cyan">
      <drainZones/>
      <drainZonesShadow>
        <drainZoneShadow minCol="159439" maxCol="159440" />
        <drainZoneShadow minCol="177008" maxCol="177008" />
      </drainZonesShadow>
    </node>
    <node name="::856645" nid="12586" row="5756" minCol="63534" maxCol="81901" minColSha="107641" maxColSha="177009" color="EX-pale-yellow-green">
      <drainZones/>
      <drainZonesShadow>
        <drainZoneShadow minCol="159441" maxCol="159442" />
        <drainZoneShadow minCol="177009" maxCol="177009" />
      </drainZonesShadow>
    </node>
    <node name="::855946" nid="10974" row="5757" minCol="64116" maxCol="88582" minColSha="108223" maxColSha="177069" color="EX-pale-purple">
      <drainZones>
        <drainZone minCol="88582" maxCol="88582" />
      </drainZones>
      <drainZonesShadow>
        <drainZoneShadow minCol="159443" maxCol="159447" />
        <drainZoneShadow minCol="177010" maxCol="177011" />
      </drainZonesShadow>
    </node>
    <node name="::854420" nid="11466" row="5758" minCol="64117" maxCol="88511" minColSha="108224" maxColSha="177015" color="EX-pale-magenta">
      <drainZones/>
      <drainZonesShadow>
        <drainZoneShadow minCol="159448" maxCol="159449" />
        <drainZoneShadow minCol="177012" maxCol="177015" />
      </drainZonesShadow>
    </node>
    <node name="::854630" nid="12980" row="5759" minCol="64118" maxCol="80041" minColSha="108225" maxColSha="177016" color="EX-pale-red-orange">
      <drainZones/>
      <drainZonesShadow>
        <drainZoneShadow minCol="159450" maxCol="159453" />
        <drainZoneShadow minCol="177016" maxCol="177016" />
      </drainZonesShadow>
    </node>
    <node name="::850309" nid="12770" row="5760" minCol="64119" maxCol="88346" minColSha="108226" maxColSha="177018" color="EX-blue">
      <drainZones/>
      <drainZonesShadow>
        <drainZoneShadow minCol="159454" maxCol="159455" />
        <drainZoneShadow minCol="177017" maxCol="177018" />
      </drainZonesShadow>
    </node>
    <node name="::851187" nid="13910" row="5761" minCol="64120" maxCol="87758" minColSha="108227" maxColSha="177020" color="EX-orange">
      <drainZones/>
      <drainZonesShadow>
        <drainZoneShadow minCol="159456" maxCol="159457" />
        <drainZoneShadow minCol="177019" maxCol="177020" />
      </drainZonesShadow>
    </node>
    <node name="::852919" nid="12227" row="5762" minCol="64121" maxCol="88402" minColSha="108228" maxColSha="177022" color="EX-dark-cyan">
      <drainZones/>
      <drainZonesShadow>
        <drainZoneShadow minCol="159458" maxCol="159459" />
        <drainZoneShadow minCol="177021" maxCol="177022" />
      </drainZonesShadow>
    </node>
    <node name="::851293" nid="13988" row="5763" minCol="64122" maxCol="88573" minColSha="108229" maxColSha="177023" color="EX-red">
      <drainZones/>
      <drainZonesShadow>
        <drainZoneShadow minCol="159460" maxCol="159461" />
        <drainZoneShadow minCol="177023" maxCol="177023" />
      </drainZonesShadow>
    </node>
    <node name="::852247" nid="10719" row="5764" minCol="64123" maxCol="87866" minColSha="108230" maxColSha="177024" color="EX-dark-orange">
      <drainZones/>
      <drainZonesShadow>
        <drainZoneShadow minCol="159462" maxCol="159463" />
        <drainZoneShadow minCol="177024" maxCol="177024" />
      </drainZonesShadow>
    </node>
    <node name="::852712" nid="11443" row="5765" minCol="64124" maxCol="86888" minColSha="108231" maxColSha="177025" color="EX-dark-gray-purple">
      <drainZones/>
      <drainZonesShadow>
        <drainZoneShadow minCol="159464" maxCol="159465" />
        <drainZoneShadow minCol="177025" maxCol="177025" />
      </drainZonesShadow>
    </node>
    <node name="::854205" nid="12954" row="5766" minCol="64125" maxCol="82699" minColSha="108232" maxColSha="177026" color="EX-cyan">
      <drainZones/>
      <drainZonesShadow>
        <drainZoneShadow minCol="159466" maxCol="159467" />
        <drainZoneShadow minCol="177026" maxCol="177026" />
      </drainZonesShadow>
    </node>
    <node name="::1466467" nid="11372" row="5767" minCol="64126" maxCol="88543" minColSha="108233" maxColSha="177027" color="EX-yellow-orange">
      <drainZones/>
      <drainZonesShadow>
        <drainZoneShadow minCol="159468" maxCol="159468" />
        <drainZoneShadow minCol="177027" maxCol="177027" />
      </drainZonesShadow>
    </node>
    <node name="::855196" nid="12131" row="5768" minCol="64127" maxCol="88490" minColSha="108234" maxColSha="177028" color="EX-pure-blue">
      <drainZones/>
      <drainZonesShadow>
        <drainZoneShadow minCol="159469" maxCol="159469" />
        <drainZoneShadow minCol="177028" maxCol="177028" />
      </drainZonesShadow>
    </node>
    <node name="::854056" nid="11010" row="5769" minCol="64685" maxCol="87387" minColSha="108792" maxColSha="177030" color="EX-dark-yellow-green">
      <drainZones/>
      <drainZonesShadow>
        <drainZoneShadow minCol="159470" maxCol="159476" />
        <drainZoneShadow minCol="177029" maxCol="177030" />
      </drainZonesShadow>
    </node>
    <node name="::855167" nid="12677" row="5770" minCol="64686" maxCol="88394" minColSha="108793" maxColSha="177031" color="EX-dark-magenta">
      <drainZones/>
      <drainZonesShadow>
        <drainZoneShadow minCol="159477" maxCol="159481" />
        <drainZoneShadow minCol="177031" maxCol="177031" />
      </drainZonesShadow>
    </node>
    <node name="::855917" nid="13075" row="5771" minCol="64687" maxCol="84219" minColSha="108794" maxColSha="177032" color="EX-dark-green">
      <drainZones/>
      <drainZonesShadow>
        <drainZoneShadow minCol="159482" maxCol="159484" />
        <drainZoneShadow minCol="177032" maxCol="177032" />
      </drainZonesShadow>
    </node>
    <node name="::853678" nid="12257" row="5772" minCol="64688" maxCol="85286" minColSha="108795" maxColSha="177033" color="EX-blue-magenta">
      <drainZones/>
      <drainZonesShadow>
        <drainZoneShadow minCol="159485" maxCol="159486" />
        <drainZoneShadow minCol="177033" maxCol="177033" />
      </drainZonesShadow>
    </node>
    <node name="::855089" nid="11200" row="5773" minCol="65145" maxCol="85207" minColSha="109252" maxColSha="177035" color="EX-yellow-green">
      <drainZones/>
      <drainZonesShadow>
        <drainZoneShadow minCol="159487" maxCol="159492" />
        <drainZoneShadow minCol="177034" maxCol="177035" />
      </drainZonesShadow>
    </node>
    <node name="::855642" nid="13110" row="5774" minCol="65146" maxCol="88580" minColSha="109253" maxColSha="177037" color="EX-magenta">
      <drainZones/>
      <drainZonesShadow>
        <drainZoneShadow minCol="159493" maxCol="159495" />
        <drainZoneShadow minCol="177036" maxCol="177037" />
      </drainZonesShadow>
    </node>
    <node name="::855688" nid="13411" row="5775" minCol="65285" maxCol="86418" minColSha="109392" maxColSha="177038" color="EX-green">
      <drainZones/>
      <drainZonesShadow>
        <drainZoneShadow minCol="159496" maxCol="159496" />
        <drainZoneShadow minCol="177038" maxCol="177038" />
      </drainZonesShadow>
    </node>
    <node name="::856688" nid="13276" row="5776" minCol="65481" maxCol="88360" minColSha="109588" maxColSha="177040" color="EX-yellow">
      <drainZones/>
      <drainZonesShadow>
        <drainZoneShadow minCol="159497" maxCol="159500" />
        <drainZoneShadow minCol="177039" maxCol="177040" />
      </drainZonesShadow>
    </node>
    <node name="::852024" nid="12129" row="5777" minCol="65609" maxCol="86271" minColSha="109716" maxColSha="177041" color="EX-purple">
      <drainZones/>
      <drainZonesShadow>
        <drainZoneShadow minCol="159501" maxCol="159501" />
        <drainZoneShadow minCol="177041" maxCol="177041" />
      </drainZonesShadow>
    </node>
    <node name="::850830" nid="12684" row="5778" minCol="66014" maxCol="88563" minColSha="110121" maxColSha="177043" color="EX-dark-purple">
      <drainZones/>
      <drainZonesShadow>
        <drainZoneShadow minCol="159502" maxCol="159510" />
        <drainZoneShadow minCol="177042" maxCol="177043" />
      </drainZonesShadow>
    </node>
    <node name="::851352" nid="10871" row="5779" minCol="67136" maxCol="88492" minColSha="111243" maxColSha="177045" color="EX-dark-red">
      <drainZones/>
      <drainZonesShadow>
        <drainZoneShadow minCol="159511" maxCol="159512" />
        <drainZoneShadow minCol="177044" maxCol="177045" />
      </drainZonesShadow>
    </node>
    <node name="::852279" nid="10723" row="5780" minCol="67137" maxCol="82803" minColSha="111244" maxColSha="177047" color="EX-pale-green">
      <drainZones/>
      <drainZonesShadow>
        <drainZoneShadow minCol="159513" maxCol="159514" />
        <drainZoneShadow minCol="177046" maxCol="177047" />
      </drainZonesShadow>
    </node>
    <node name="::853829" nid="11349" row="5781" minCol="67138" maxCol="87874" minColSha="111245" maxColSha="177050" color="EX-pale-blue">
      <drainZones/>
      <drainZonesShadow>
        <drainZoneShadow minCol="159515" maxCol="159515" />
        <drainZoneShadow minCol="177048" maxCol="177050" />
      </drainZonesShadow>
    </node>
    <node name="::854864" nid="12983" row="5782" minCol="67139" maxCol="86430" minColSha="111246" maxColSha="177051" color="EX-dark-tan">
      <drainZones/>
      <drainZonesShadow>
        <drainZoneShadow minCol="159516" maxCol="159518" />
        <drainZoneShadow minCol="177051" maxCol="177051" />
      </drainZonesShadow>
    </node>
    <node name="::854968" nid="11041" row="5783" minCol="67140" maxCol="88267" minColSha="111247" maxColSha="177053" color="EX-pale-blue-magenta">
      <drainZones/>
      <drainZonesShadow>
        <drainZoneShadow minCol="159519" maxCol="159520" />
        <drainZoneShadow minCol="177052" maxCol="177053" />
      </drainZonesShadow>
    </node>
    <node name="::852731" nid="12590" row="5784" minCol="67141" maxCol="87209" minColSha="111248" maxColSha="177054" color="EX-pale-yellow orange">
      <drainZones/>
      <drainZonesShadow>
        <drainZoneShadow minCol="159521" maxCol="159522" />
        <drainZoneShadow minCol="177054" maxCol="177054" />
      </drainZonesShadow>
    </node>
    <node name="::850707" nid="13479" row="5785" minCol="67142" maxCol="84720" minColSha="111249" maxColSha="177055" color="EX-medium-magenta">
      <drainZones/>
      <drainZonesShadow>
        <drainZoneShadow minCol="159523" maxCol="159523" />
        <drainZoneShadow minCol="177055" maxCol="177055" />
      </drainZonesShadow>
    </node>
    <node name="::852292" nid="12565" row="5786" minCol="67143" maxCol="83112" minColSha="111250" maxColSha="177056" color="EX-pale-red">
      <drainZones/>
      <drainZonesShadow>
        <drainZoneShadow minCol="159524" maxCol="159524" />
        <drainZoneShadow minCol="177056" maxCol="177056" />
      </drainZonesShadow>
    </node>
    <node name="::854899" nid="12987" row="5787" minCol="67144" maxCol="83274" minColSha="111251" maxColSha="177057" color="EX-pale-cyan">
      <drainZones/>
      <drainZonesShadow>
        <drainZoneShadow minCol="159525" maxCol="159525" />
        <drainZoneShadow minCol="177057" maxCol="177057" />
      </drainZonesShadow>
    </node>
    <node name="::854660" nid="13969" row="5788" minCol="67447" maxCol="85881" minColSha="111554" maxColSha="177060" color="EX-pale-yellow-green">
      <drainZones/>
      <drainZonesShadow>
        <drainZoneShadow minCol="159526" maxCol="159527" />
        <drainZoneShadow minCol="177058" maxCol="177060" />
      </drainZonesShadow>
    </node>
    <node name="::851040" nid="11469" row="5789" minCol="67448" maxCol="88547" minColSha="111555" maxColSha="177063" color="EX-pale-purple">
      <drainZones/>
      <drainZonesShadow>
        <drainZoneShadow minCol="159528" maxCol="159528" />
        <drainZoneShadow minCol="177061" maxCol="177063" />
      </drainZonesShadow>
    </node>
    <node name="::853179" nid="13566" row="5790" minCol="67449" maxCol="87169" minColSha="111556" maxColSha="177066" color="EX-pale-magenta">
      <drainZones/>
      <drainZonesShadow>
        <drainZoneShadow minCol="159529" maxCol="159529" />
        <drainZoneShadow minCol="177064" maxCol="177066" />
      </drainZonesShadow>
    </node>
    <node name="::853792" nid="11764" row="5791" minCol="67450" maxCol="88582" minColSha="111557" maxColSha="177069" color="EX-pale-red-orange">
      <drainZones/>
      <drainZonesShadow>
        <drainZoneShadow minCol="159530" maxCol="159530" />
        <drainZoneShadow minCol="177067" maxCol="177069" />
      </drainZonesShadow>
    </node>
    <node name="::850663" nid="13418" row="5792" minCol="67451" maxCol="87217" minColSha="111558" maxColSha="177071" color="EX-blue">
      <drainZones/>
      <drainZonesShadow>
        <drainZoneShadow minCol="159531" maxCol="159531" />
        <drainZoneShadow minCol="177070" maxCol="177071" />
      </drainZonesShadow>
    </node>
    <node name="::851276" nid="13976" row="5793" minCol="67452" maxCol="88566" minColSha="111559" maxColSha="177072" color="EX-orange">
      <drainZones/>
      <drainZonesShadow>
        <drainZoneShadow minCol="159532" maxCol="159533" />
        <drainZoneShadow minCol="177072" maxCol="177072" />
      </drainZonesShadow>
    </node>
    <node name="::852552" nid="13337" row="5794" minCol="67453" maxCol="87829" minColSha="111560" maxColSha="177073" color="EX-dark-cyan">
      <drainZones/>
      <drainZonesShadow>
        <drainZoneShadow minCol="159534" maxCol="159535" />
        <drainZoneShadow minCol="177073" maxCol="177073" />
      </drainZonesShadow>
    </node>
    <node name="::853210" nid="12245" row="5795" minCol="67454" maxCol="82935" minColSha="111561" maxColSha="177074" color="EX-red">
      <drainZones/>
      <drainZonesShadow>
        <drainZoneShadow minCol="159536" maxCol="159537" />
        <drainZoneShadow minCol="177074" maxCol="177074" />
      </drainZonesShadow>
    </node>
    <node name="::854050" nid="12236" row="5796" minCol="67455" maxCol="88474" minColSha="111562" maxColSha="177076" color="EX-dark-orange">
      <drainZones/>
      <drainZonesShadow>
        <drainZoneShadow minCol="159538" maxCol="159538" />
        <drainZoneShadow minCol="177075" maxCol="177076" />
      </drainZonesShadow>
    </node>
    <node name="::855050" nid="13675" row="5797" minCol="67456" maxCol="88579" minColSha="111563" maxColSha="177077" color="EX-dark-gray-purple">
      <drainZones/>
      <drainZonesShadow>
        <drainZoneShadow minCol="159539" maxCol="159540" />
        <drainZoneShadow minCol="177077" maxCol="177077" />
      </drainZonesShadow>
    </node>
    <node name="::855145" nid="12703" row="5798" minCol="67457" maxCol="88581" minColSha="111564" maxColSha="177079" color="EX-cyan">
      <drainZones/>
      <drainZonesShadow>
        <drainZoneShadow minCol="159541" maxCol="159541" />
        <drainZoneShadow minCol="177078" maxCol="177079" />
      </drainZonesShadow>
    </node>
    <node name="::856501" nid="13967" row="5799" minCol="67458" maxCol="88528" minColSha="111565" maxColSha="177080" color="EX-yellow-orange">
      <drainZones/>
      <drainZonesShadow>
        <drainZoneShadow minCol="159542" maxCol="159543" />
        <drainZoneShadow minCol="177080" maxCol="177080" />
      </drainZonesShadow>
    </node>
    <node name="::1466427" nid="10932" row="5800" minCol="67459" maxCol="86328" minColSha="111566" maxColSha="177081" color="EX-pure-blue">
      <drainZones/>
      <drainZonesShadow>
        <drainZoneShadow minCol="159544" maxCol="159544" />
        <drainZoneShadow minCol="177081" maxCol="177081" />
      </drainZonesShadow>
    </node>
    <node name="::850616" nid="12354" row="5801" minCol="67460" maxCol="88525" minColSha="111567" maxColSha="177082" color="EX-dark-yellow-green">
      <drainZones/>
      <drainZonesShadow>
        <drainZoneShadow minCol="159545" maxCol="159545" />
        <drainZoneShadow minCol="177082" maxCol="177082" />
      </drainZonesShadow>
    </node>
    <node name="::850781" nid="13800" row="5802" minCol="67461" maxCol="85104" minColSha="111568" maxColSha="177083" color="EX-dark-magenta">
      <drainZones/>
      <drainZonesShadow>
        <drainZoneShadow minCol="159546" maxCol="159546" />
        <drainZoneShadow minCol="177083" maxCol="177083" />
      </drainZonesShadow>
    </node>
    <node name="::852520" nid="13406" row="5803" minCol="67462" maxCol="86738" minColSha="111569" maxColSha="177084" color="EX-dark-green">
      <drainZones/>
      <drainZonesShadow>
        <drainZoneShadow minCol="159547" maxCol="159547" />
        <drainZoneShadow minCol="177084" maxCol="177084" />
      </drainZonesShadow>
    </node>
    <node name="::854517" nid="12285" row="5804" minCol="67463" maxCol="86272" minColSha="111570" maxColSha="177085" color="EX-blue-magenta">
      <drainZones/>
      <drainZonesShadow>
        <drainZoneShadow minCol="159548" maxCol="159548" />
        <drainZoneShadow minCol="177085" maxCol="177085" />
      </drainZonesShadow>
    </node>
    <node name="::856637" nid="14009" row="5805" minCol="67464" maxCol="88544" minColSha="111571" maxColSha="177086" color="EX-yellow-green">
      <drainZones/>
      <drainZonesShadow>
        <drainZoneShadow minCol="159549" maxCol="159549" />
        <drainZoneShadow minCol="177086" maxCol="177086" />
      </drainZonesShadow>
    </node>
    <node name="::855274" nid="13970" row="5806" minCol="67612" maxCol="84888" minColSha="111719" maxColSha="177088" color="EX-magenta">
      <drainZones/>
      <drainZonesShadow>
        <drainZoneShadow minCol="159550" maxCol="159551" />
        <drainZoneShadow minCol="177087" maxCol="177088" />
      </drainZonesShadow>
    </node>
    <node name="::855936" nid="13032" row="5807" minCol="68163" maxCol="88545" minColSha="112270" maxColSha="177095" color="EX-green">
      <drainZones/>
      <drainZonesShadow>
        <drainZoneShadow minCol="159552" maxCol="159558" />
        <drainZoneShadow minCol="177089" maxCol="177095" />
      </drainZonesShadow>
    </node>
    <node name="::850570" nid="11580" row="5808" minCol="68164" maxCol="86399" minColSha="112271" maxColSha="177100" color="EX-yellow">
      <drainZones/>
      <drainZonesShadow>
        <drainZoneShadow minCol="159559" maxCol="159563" />
        <drainZoneShadow minCol="177096" maxCol="177100" />
      </drainZonesShadow>
    </node>
    <node name="::855766" nid="11046" row="5809" minCol="68217" maxCol="88432" minColSha="112324" maxColSha="177107" color="EX-purple">
      <drainZones/>
      <drainZonesShadow>
        <drainZoneShadow minCol="159564" maxCol="159565" />
        <drainZoneShadow minCol="177101" maxCol="177107" />
      </drainZonesShadow>
    </node>
    <node name="::856013" nid="12168" row="5810" minCol="68349" maxCol="88552" minColSha="112456" maxColSha="177109" color="EX-dark-purple">
      <drainZones/>
      <drainZonesShadow>
        <drainZoneShadow minCol="159566" maxCol="159567" />
        <drainZoneShadow minCol="177108" maxCol="177109" />
      </drainZonesShadow>
    </node>
    <node name="::853938" nid="11863" row="5811" minCol="68664" maxCol="88444" minColSha="112771" maxColSha="177113" color="EX-dark-red">
      <drainZones/>
      <drainZonesShadow>
        <drainZoneShadow minCol="159568" maxCol="159568" />
        <drainZoneShadow minCol="177110" maxCol="177113" />
      </drainZonesShadow>
    </node>
    <node name="::855037" nid="11655" row="5812" minCol="69411" maxCol="88099" minColSha="113518" maxColSha="177115" color="EX-pale-green">
      <drainZones/>
      <drainZonesShadow>
        <drainZoneShadow minCol="159569" maxCol="159569" />
        <drainZoneShadow minCol="177114" maxCol="177115" />
      </drainZonesShadow>
    </node>
    <node name="::850926" nid="13884" row="5813" minCol="70068" maxCol="88268" minColSha="114175" maxColSha="177117" color="EX-pale-blue">
      <drainZones/>
      <drainZonesShadow>
        <drainZoneShadow minCol="159570" maxCol="159570" />
        <drainZoneShadow minCol="177116" maxCol="177117" />
      </drainZonesShadow>
    </node>
    <node name="::853483" nid="10817" row="5814" minCol="70069" maxCol="88269" minColSha="114176" maxColSha="177119" color="EX-dark-tan">
      <drainZones/>
      <drainZonesShadow>
        <drainZoneShadow minCol="159571" maxCol="159571" />
        <drainZoneShadow minCol="177118" maxCol="177119" />
      </drainZonesShadow>
    </node>
    <node name="::853543" nid="12669" row="5815" minCol="70553" maxCol="86631" minColSha="114660" maxColSha="177120" color="EX-pale-blue-magenta">
      <drainZones/>
      <drainZonesShadow>
        <drainZoneShadow minCol="159572" maxCol="159572" />
        <drainZoneShadow minCol="177120" maxCol="177120" />
      </drainZonesShadow>
    </node>
    <node name="::852705" nid="13417" row="5816" minCol="70580" maxCol="88323" minColSha="114687" maxColSha="177122" color="EX-pale-yellow orange">
      <drainZones/>
      <drainZonesShadow>
        <drainZoneShadow minCol="159573" maxCol="159574" />
        <drainZoneShadow minCol="177121" maxCol="177122" />
      </drainZonesShadow>
    </node>
    <node name="::856583" nid="11934" row="5817" minCol="71221" maxCol="82110" minColSha="115328" maxColSha="177123" color="EX-medium-magenta">
      <drainZones/>
      <drainZonesShadow>
        <drainZoneShadow minCol="159575" maxCol="159577" />
        <drainZoneShadow minCol="177123" maxCol="177123" />
      </drainZonesShadow>
    </node>
    <node name="::851981" nid="12280" row="5818" minCol="71504" maxCol="88311" minColSha="115611" maxColSha="177128" color="EX-pale-red">
      <drainZones/>
      <drainZonesShadow>
        <drainZoneShadow minCol="159578" maxCol="159578" />
        <drainZoneShadow minCol="177124" maxCol="177128" />
      </drainZonesShadow>
    </node>
    <node name="::854839" nid="11690" row="5819" minCol="73056" maxCol="87861" minColSha="117163" maxColSha="177131" color="EX-pale-cyan">
      <drainZones/>
      <drainZonesShadow>
        <drainZoneShadow minCol="159579" maxCol="159579" />
        <drainZoneShadow minCol="177129" maxCol="177131" />
      </drainZonesShadow>
    </node>
    <node name="::854560" nid="10896" row="5820" minCol="73143" maxCol="88534" minColSha="117250" maxColSha="177132" color="EX-pale-yellow-green">
      <drainZones/>
      <drainZonesShadow>
        <drainZoneShadow minCol="159580" maxCol="159580" />
        <drainZoneShadow minCol="177132" maxCol="177132" />
      </drainZonesShadow>
    </node>
    <node name="::850591" nid="12278" row="5821" minCol="73331" maxCol="82160" minColSha="117438" maxColSha="177133" color="EX-pale-purple">
      <drainZones/>
      <drainZonesShadow>
        <drainZoneShadow minCol="159581" maxCol="159581" />
        <drainZoneShadow minCol="177133" maxCol="177133" />
      </drainZonesShadow>
    </node>
    <node name="::854600" nid="11005" row="5822" minCol="73894" maxCol="88569" minColSha="118001" maxColSha="177138" color="EX-pale-magenta">
      <drainZones/>
      <drainZonesShadow>
        <drainZoneShadow minCol="159582" maxCol="159584" />
        <drainZoneShadow minCol="177134" maxCol="177138" />
      </drainZonesShadow>
    </node>
    <node name="::854772" nid="13553" row="5823" minCol="74753" maxCol="87368" minColSha="118860" maxColSha="177141" color="EX-pale-red-orange">
      <drainZones/>
      <drainZonesShadow>
        <drainZoneShadow minCol="159585" maxCol="159586" />
        <drainZoneShadow minCol="177139" maxCol="177141" />
      </drainZonesShadow>
    </node>
    <node name="::855120" nid="14020" row="5824" minCol="74914" maxCol="88561" minColSha="119021" maxColSha="177150" color="EX-blue">
      <drainZones/>
      <drainZonesShadow>
        <drainZoneShadow minCol="159587" maxCol="159587" />
        <drainZoneShadow minCol="177142" maxCol="177150" />
      </drainZonesShadow>
    </node>
    <node name="::855944" nid="13557" row="5825" minCol="75299" maxCol="81442" minColSha="119406" maxColSha="177151" color="EX-orange">
      <drainZones/>
      <drainZonesShadow>
        <drainZoneShadow minCol="159588" maxCol="159588" />
        <drainZoneShadow minCol="177151" maxCol="177151" />
      </drainZonesShadow>
    </node>
    <node name="::854199" nid="13653" row="5826" minCol="75609" maxCol="88509" minColSha="119716" maxColSha="177155" color="EX-dark-cyan">
      <drainZones/>
      <drainZonesShadow>
        <drainZoneShadow minCol="159589" maxCol="159589" />
        <drainZoneShadow minCol="177152" maxCol="177155" />
      </drainZonesShadow>
    </node>
    <node name="::856174" nid="12695" row="5827" minCol="75793" maxCol="85460" minColSha="119900" maxColSha="177156" color="EX-red">
      <drainZones/>
      <drainZonesShadow>
        <drainZoneShadow minCol="159590" maxCol="159590" />
        <drainZoneShadow minCol="177156" maxCol="177156" />
      </drainZonesShadow>
    </node>
    <node name="::856695" nid="13530" row="5828" minCol="76551" maxCol="88195" minColSha="120658" maxColSha="177163" color="EX-dark-orange">
      <drainZones/>
      <drainZonesShadow>
        <drainZoneShadow minCol="159591" maxCol="159591" />
        <drainZoneShadow minCol="177157" maxCol="177163" />
      </drainZonesShadow>
    </node>
    <node name="::855338" nid="12525" row="5829" minCol="77612" maxCol="79806" minColSha="121719" maxColSha="177164" color="EX-dark-gray-purple">
      <drainZones/>
      <drainZonesShadow>
        <drainZoneShadow minCol="159592" maxCol="159592" />
        <drainZoneShadow minCol="177164" maxCol="177164" />
      </drainZonesShadow>
    </node>
    <node name="::853660" nid="11098" row="5830" minCol="79574" maxCol="84804" minColSha="123681" maxColSha="177165" color="EX-cyan">
      <drainZones/>
      <drainZonesShadow>
        <drainZoneShadow minCol="159593" maxCol="159593" />
        <drainZoneShadow minCol="177165" maxCol="177165" />
      </drainZonesShadow>
    </node>
  </nodes>
  <linkGroups mode="perNetwork" annots="false">
    <linkGroup tag="P" />
    <linkGroup tag="pBp" />
    <linkGroup tag="pRp" />
    <linkGroup tag="pRr" />
    <linkGroup tag="rRr" />
  </linkGroups>
  <links>
    <link srcID="8593" trgID="8696" rel="P" directed="false" shadow="false" column="0" shadowCol="0" srcRow="1761" trgRow="0" color="EX-blue" />
    <link srcID="8886" trgID="8696" rel="P" directed="false" shadow="false" column="1" shadowCol="1" srcRow="1772" trgRow="0" color="EX-orange" />
    <link srcID="9272" trgID="8754" rel="P" directed="false" shadow="false" column="2" shadowCol="2" srcRow="1813" trgRow="1" color="EX-dark-cyan" />
    <link srcID="9517" trgID="8754" rel="P" directed="false" shadow="false" column="3" shadowCol="3" srcRow="1830" trgRow="1" color="EX-red" />
    <link srcID="9810" trgID="8754" rel="P" directed="false" shadow="false" column="4" shadowCol="4" srcRow="1834" trgRow="1" color="EX-dark-orange" />
    <link srcID="8754" trgID="8633" rel="P" directed="false" shadow="false" column="5" shadowCol="5" srcRow="1" trgRow="1849" color="EX-dark-gray-purple" />
    <link srcID="8399" trgID="8969" rel="P" directed="false" shadow="false" column="6" shadowCol="6" srcRow="1826" trgRow="2" color="EX-cyan" />
    <link srcID="9203" trgID="8967" rel="P" directed="false" shadow="false" column="7" shadowCol="7" srcRow="1851" trgRow="3" color="EX-yellow-orange" />
    <link srcID="8571" trgID="10354" rel="P" directed="false" shadow="false" column="8" shadowCol="8" srcRow="445" trgRow="444" color="EX-pure-blue" />
    <link srcID="10354" trgID="9106" rel="P" directed="false" shadow="false" column="9" shadowCol="9" srcRow="444" trgRow="459" color="EX-dark-yellow-green" />
    <link srcID="10408" trgID="10354" rel="P" directed="false" shadow="false" column="10" shadowCol="10" srcRow="460" trgRow="444" color="EX-dark-magenta" />
    <link srcID="9341" trgID="10354" rel="P" directed="false" shadow="false" column="11" shadowCol="11" srcRow="461" trgRow="444" color="EX-dark-green" />
    <link srcID="9191" trgID="10354" rel="P" directed="false" shadow="false" column="12" shadowCol="12" srcRow="463" trgRow="444" color="EX-blue-magenta" />
    <link srcID="8544" trgID="10354" rel="P" directed="false" shadow="false" column="13" shadowCol="13" srcRow="464" trgRow="444" color="EX-yellow-green" />
    <link srcID="8693" trgID="10354" rel="P" directed="false" shadow="false" column="14" shadowCol="14" srcRow="1744" trgRow="444" color="EX-magenta" />
    <link srcID="9228" trgID="10354" rel="P" directed="false" shadow="false" column="15" shadowCol="15" srcRow="1757" trgRow="444" color="EX-green" />
    <link srcID="10358" trgID="10354" rel="P" directed="false" shadow="false" column="16" shadowCol="16" srcRow="1760" trgRow="444" color="EX-yellow" />
    <link srcID="8593" trgID="10354" rel="P" directed="false" shadow="false" column="17" shadowCol="17" srcRow="1761" trgRow="444" color="EX-purple" />
    <link srcID="10354" trgID="8581" rel="P" directed="false" shadow="false" column="18" shadowCol="18" srcRow="444" trgRow="1762" color="EX-dark-purple" />
    <link srcID="8238" trgID="10354" rel="P" directed="false" shadow="false" column="19" shadowCol="19" srcRow="1763" trgRow="444" color="EX-dark-red" />
    <link srcID="9214" trgID="10354" rel="P" directed="false" shadow="false" column="20" shadowCol="20" srcRow="1767" trgRow="444" color="EX-pale-green" />
    <link srcID="8886" trgID="10354" rel="P" directed="false" shadow="false" column="21" shadowCol="21" srcRow="1772" trgRow="444" color="EX-pale-blue" />
    <link srcID="10354" trgID="10403" rel="P" directed="false" shadow="false" column="22" shadowCol="22" srcRow="444" trgRow="1778" color="EX-dark-tan" />
    <link srcID="10354" trgID="8628" rel="P" directed="false" shadow="false" column="23" shadowCol="23" srcRow="444" trgRow="1779" color="EX-pale-blue-magenta" />
    <link srcID="10354" trgID="10441" rel="P" directed="false" shadow="false" column="24" shadowCol="24" srcRow="444" trgRow="1785" color="EX-pale-yellow orange" />
    <link srcID="10354" trgID="10309" rel="P" directed="false" shadow="false" column="25" shadowCol="25" srcRow="444" trgRow="1797" color="EX-medium-magenta" />
    <link srcID="10354" trgID="8236" rel="P" directed="false" shadow="false" column="26" shadowCol="26" srcRow="444" trgRow="1803" color="EX-pale-red" />
    <link srcID="10354" trgID="9166" rel="P" directed="false" shadow="false" column="27" shadowCol="27" srcRow="444" trgRow="1810" color="EX-pale-cyan" />
    <link srcID="10484" trgID="10354" rel="P" directed="false" shadow="false" column="28" shadowCol="28" srcRow="1857" trgRow="444" color="EX-pale-yellow-green" />
    <link srcID="10354" trgID="9817" rel="P" directed="false" shadow="false" column="29" shadowCol="29" srcRow="444" trgRow="1858" color="EX-pale-purple" />
    <link srcID="9348" trgID="10354" rel="P" directed="false" shadow="false" column="30" shadowCol="30" srcRow="1863" trgRow="444" color="EX-pale-magenta" />
    <link srcID="9309" trgID="10354" rel="P" directed="false" shadow="false" column="31" shadowCol="31" srcRow="1869" trgRow="444" color="EX-pale-red-orange" />
    <link srcID="10462" trgID="10354" rel="P" directed="false" shadow="false" column="32" shadowCol="32" srcRow="1876" trgRow="444" color="EX-blue" />
    <link srcID="10354" trgID="8694" rel="P" directed="false" shadow="false" column="33" shadowCol="33" srcRow="444" trgRow="1877" color="EX-orange" />
    <link srcID="9205" trgID="10354" rel="P" directed="false" shadow="false" column="34" shadowCol="34" srcRow="1889" trgRow="444" color="EX-dark-cyan" />
    <link srcID="10354" trgID="8658" rel="P" directed="false" shadow="false" column="35" shadowCol="35" srcRow="444" trgRow="2016" color="EX-red" />
    <link srcID="8571" trgID="10354" rel="P" directed="false" shadow="true" shadowCol="36" srcRow="445" trgRow="444" color="EX-dark-orange" />
    <link srcID="8571" trgID="8546" rel="P" directed="false" shadow="false" column="36" shadowCol="37" srcRow="445" trgRow="453" color="EX-dark-gray-purple" />
    <link srcID="8571" trgID="9106" rel="P" directed="false" shadow="false" column="37" shadowCol="38" srcRow="445" trgRow="459" color="EX-cyan" />
    <link srcID="8571" trgID="10408" rel="P" directed="false" shadow="false" column="38" shadowCol="39" srcRow="445" trgRow="460" color="EX-yellow-orange" />
    <link srcID="8571" trgID="9341" rel="P" directed="false" shadow="false" column="39" shadowCol="40" srcRow="445" trgRow="461" color="EX-pure-blue" />
    <link srcID="8571" trgID="9191" rel="P" directed="false" shadow="false" column="40" shadowCol="41" srcRow="445" trgRow="463" color="EX-dark-yellow-green" />
    <link srcID="8571" trgID="8544" rel="P" directed="false" shadow="false" column="41" shadowCol="42" srcRow="445" trgRow="464" color="EX-dark-magenta" />
    <link srcID="8571" trgID="9186" rel="P" directed="false" shadow="false" column="42" shadowCol="43" srcRow="445" trgRow="487" color="EX-dark-green" />
    <link srcID="8693" trgID="8571" rel="P" directed="false" shadow="false" column="43" shadowCol="44" srcRow="1744" trgRow="445" color="EX-blue-magenta" />
    <link srcID="8571" trgID="10360" rel="P" directed="false" shadow="false" column="44" shadowCol="45" srcRow="445" trgRow="1745" color="EX-yellow-green" />
    <link srcID="8571" trgID="9228" rel="P" directed="false" shadow="false" column="45" shadowCol="46" srcRow="445" trgRow="1757" color="EX-magenta" />
    <link srcID="8571" trgID="10358" rel="P" directed="false" shadow="false" column="46" shadowCol="47" srcRow="445" trgRow="1760" color="EX-green" />
    <link srcID="8571" trgID="8593" rel="P" directed="false" shadow="false" column="47" shadowCol="48" srcRow="445" trgRow="1761" color="EX-yellow" />
    <link srcID="8571" trgID="8581" rel="P" directed="false" shadow="false" column="48" shadowCol="49" srcRow="445" trgRow="1762" color="EX-purple" />
    <link srcID="8571" trgID="8238" rel="P" directed="false" shadow="false" column="49" shadowCol="50" srcRow="445" trgRow="1763" color="EX-dark-purple" />
    <link srcID="8571" trgID="9214" rel="P" directed="false" shadow="false" column="50" shadowCol="51" srcRow="445" trgRow="1767" color="EX-dark-red" />
    <link srcID="8571" trgID="8886" rel="P" directed="false" shadow="false" column="51" shadowCol="52" srcRow="445" trgRow="1772" color="EX-pale-green" />
    <link srcID="8571" trgID="10403" rel="P" directed="false" shadow="false" column="52" shadowCol="53" srcRow="445" trgRow="1778" color="EX-pale-blue" />
    <link srcID="8571" trgID="8628" rel="P" directed="false" shadow="false" column="53" shadowCol="54" srcRow="445" trgRow="1779" color="EX-dark-tan" />
    <link srcID="8571" trgID="10441" rel="P" directed="false" shadow="false" column="54" shadowCol="55" srcRow="445" trgRow="1785" color="EX-pale-blue-magenta" />
    <link srcID="8571" trgID="8236" rel="P" directed="false" shadow="false" column="55" shadowCol="56" srcRow="445" trgRow="1803" color="EX-pale-yellow orange" />
    <link srcID="8571" trgID="10484" rel="P" directed="false" shadow="false" column="56" shadowCol="57" srcRow="445" trgRow="1857" color="EX-medium-magenta" />
    <link srcID="8571" trgID="9817" rel="P" directed="false" shadow="false" column="57" shadowCol="58" srcRow="445" trgRow="1858" color="EX-pale-red" />
    <link srcID="9348" trgID="8571" rel="P" directed="false" shadow="false" column="58" shadowCol="59" srcRow="1863" trgRow="445" color="EX-pale-cyan" />
    <link srcID="8571" trgID="9309" rel="P" directed="false" shadow="false" column="59" shadowCol="60" srcRow="445" trgRow="1869" color="EX-pale-yellow-green" />
    <link srcID="8571" trgID="10462" rel="P" directed="false" shadow="false" column="60" shadowCol="61" srcRow="445" trgRow="1876" color="EX-pale-purple" />
    <link srcID="8571" trgID="8694" rel="P" directed="false" shadow="false" column="61" shadowCol="62" srcRow="445" trgRow="1877" color="EX-pale-magenta" />
    <link srcID="8571" trgID="10405" rel="P" directed="false" shadow="false" column="62" shadowCol="63" srcRow="445" trgRow="1881" color="EX-pale-red-orange" />
    <link srcID="8571" trgID="9205" rel="P" directed="false" shadow="false" column="63" shadowCol="64" srcRow="445" trgRow="1889" color="EX-blue" />
    <link srcID="8571" trgID="9269" rel="P" directed="false" shadow="false" column="64" shadowCol="65" srcRow="445" trgRow="1916" color="EX-orange" />
    <link srcID="8571" trgID="8658" rel="P" directed="false" shadow="false" column="65" shadowCol="66" srcRow="445" trgRow="2016" color="EX-dark-cyan" />
    <link srcID="9289" trgID="9835" rel="P" directed="false" shadow="false" column="66" shadowCol="67" srcRow="447" trgRow="446" color="EX-red" />
    <link srcID="9835" trgID="8577" rel="P" directed="false" shadow="false" column="67" shadowCol="68" srcRow="446" trgRow="450" color="EX-dark-orange" />
    <link srcID="8693" trgID="9835" rel="P" directed="false" shadow="false" column="68" shadowCol="69" srcRow="1744" trgRow="446" color="EX-dark-gray-purple" />
    <link srcID="10360" trgID="9835" rel="P" directed="false" shadow="false" column="69" shadowCol="70" srcRow="1745" trgRow="446" color="EX-cyan" />
    <link srcID="9835" trgID="9329" rel="P" directed="false" shadow="false" column="70" shadowCol="71" srcRow="446" trgRow="1747" color="EX-yellow-orange" />
    <link srcID="9835" trgID="9290" rel="P" directed="false" shadow="false" column="71" shadowCol="72" srcRow="446" trgRow="1752" color="EX-pure-blue" />
    <link srcID="9716" trgID="9835" rel="P" directed="false" shadow="false" column="72" shadowCol="73" srcRow="1766" trgRow="446" color="EX-dark-yellow-green" />
    <link srcID="10373" trgID="9835" rel="P" directed="false" shadow="false" column="73" shadowCol="74" srcRow="1768" trgRow="446" color="EX-dark-magenta" />
    <link srcID="8472" trgID="9835" rel="P" directed="false" shadow="false" column="74" shadowCol="75" srcRow="1770" trgRow="446" color="EX-dark-green" />
    <link srcID="9177" trgID="9835" rel="P" directed="false" shadow="false" column="75" shadowCol="76" srcRow="1771" trgRow="446" color="EX-blue-magenta" />
    <link srcID="10387" trgID="9835" rel="P" directed="false" shadow="false" column="76" shadowCol="77" srcRow="1787" trgRow="446" color="EX-yellow-green" />
    <link srcID="9289" trgID="9835" rel="P" directed="false" shadow="true" shadowCol="78" srcRow="447" trgRow="446" color="EX-magenta" />
    <link srcID="8693" trgID="9289" rel="P" directed="false" shadow="false" column="77" shadowCol="79" srcRow="1744" trgRow="447" color="EX-green" />
    <link srcID="10360" trgID="9289" rel="P" directed="false" shadow="false" column="78" shadowCol="80" srcRow="1745" trgRow="447" color="EX-yellow" />
    <link srcID="9289" trgID="9251" rel="P" directed="false" shadow="false" column="79" shadowCol="81" srcRow="447" trgRow="1746" color="EX-purple" />
    <link srcID="9289" trgID="10424" rel="P" directed="false" shadow="false" column="80" shadowCol="82" srcRow="447" trgRow="1748" color="EX-dark-purple" />
    <link srcID="9289" trgID="9327" rel="P" directed="false" shadow="false" column="81" shadowCol="83" srcRow="447" trgRow="1749" color="EX-dark-red" />
    <link srcID="9289" trgID="8578" rel="P" directed="false" shadow="false" column="82" shadowCol="84" srcRow="447" trgRow="1751" color="EX-pale-green" />
    <link srcID="9289" trgID="9290" rel="P" directed="false" shadow="false" column="83" shadowCol="85" srcRow="447" trgRow="1752" color="EX-pale-blue" />
    <link srcID="10361" trgID="9289" rel="P" directed="false" shadow="false" column="84" shadowCol="86" srcRow="1754" trgRow="447" color="EX-dark-tan" />
    <link srcID="9289" trgID="8692" rel="P" directed="false" shadow="false" column="85" shadowCol="87" srcRow="447" trgRow="1759" color="EX-pale-blue-magenta" />
    <link srcID="9716" trgID="9289" rel="P" directed="false" shadow="false" column="86" shadowCol="88" srcRow="1766" trgRow="447" color="EX-pale-yellow orange" />
    <link srcID="10373" trgID="9289" rel="P" directed="false" shadow="false" column="87" shadowCol="89" srcRow="1768" trgRow="447" color="EX-medium-magenta" />
    <link srcID="10187" trgID="9289" rel="P" directed="false" shadow="false" column="88" shadowCol="90" srcRow="1769" trgRow="447" color="EX-pale-red" />
    <link srcID="8472" trgID="9289" rel="P" directed="false" shadow="false" column="89" shadowCol="91" srcRow="1770" trgRow="447" color="EX-pale-cyan" />
    <link srcID="9289" trgID="9177" rel="P" directed="false" shadow="false" column="90" shadowCol="92" srcRow="447" trgRow="1771" color="EX-pale-yellow-green" />
    <link srcID="9276" trgID="9289" rel="P" directed="false" shadow="false" column="91" shadowCol="93" srcRow="1773" trgRow="447" color="EX-pale-purple" />
    <link srcID="9240" trgID="9289" rel="P" directed="false" shadow="false" column="92" shadowCol="94" srcRow="1775" trgRow="447" color="EX-pale-magenta" />
    <link srcID="9289" trgID="10379" rel="P" directed="false" shadow="false" column="93" shadowCol="95" srcRow="447" trgRow="1777" color="EX-pale-red-orange" />
    <link srcID="9289" trgID="9157" rel="P" directed="false" shadow="false" column="94" shadowCol="96" srcRow="447" trgRow="1786" color="EX-blue" />
    <link srcID="9289" trgID="10387" rel="P" directed="false" shadow="false" column="95" shadowCol="97" srcRow="447" trgRow="1787" color="EX-orange" />
    <link srcID="9779" trgID="9289" rel="P" directed="false" shadow="false" column="96" shadowCol="98" srcRow="1788" trgRow="447" color="EX-dark-cyan" />
    <link srcID="10399" trgID="9289" rel="P" directed="false" shadow="false" column="97" shadowCol="99" srcRow="1789" trgRow="447" color="EX-red" />
    <link srcID="10408" trgID="9246" rel="P" directed="false" shadow="false" column="98" shadowCol="100" srcRow="460" trgRow="448" color="EX-dark-orange" />
    <link srcID="10360" trgID="9246" rel="P" directed="false" shadow="false" column="99" shadowCol="101" srcRow="1745" trgRow="448" color="EX-dark-gray-purple" />
    <link srcID="8593" trgID="9246" rel="P" directed="false" shadow="false" column="100" shadowCol="102" srcRow="1761" trgRow="448" color="EX-cyan" />
    <link srcID="8581" trgID="9246" rel="P" directed="false" shadow="false" column="101" shadowCol="103" srcRow="1762" trgRow="448" color="EX-yellow-orange" />
    <link srcID="8238" trgID="9246" rel="P" directed="false" shadow="false" column="102" shadowCol="104" srcRow="1763" trgRow="448" color="EX-pure-blue" />
    <link srcID="8886" trgID="9246" rel="P" directed="false" shadow="false" column="103" shadowCol="105" srcRow="1772" trgRow="448" color="EX-dark-yellow-green" />
    <link srcID="10403" trgID="9246" rel="P" directed="false" shadow="false" column="104" shadowCol="106" srcRow="1778" trgRow="448" color="EX-dark-magenta" />
    <link srcID="8628" trgID="9246" rel="P" directed="false" shadow="false" column="105" shadowCol="107" srcRow="1779" trgRow="448" color="EX-dark-green" />
    <link srcID="10484" trgID="9246" rel="P" directed="false" shadow="false" column="106" shadowCol="108" srcRow="1857" trgRow="448" color="EX-blue-magenta" />
    <link srcID="9348" trgID="9246" rel="P" directed="false" shadow="false" column="107" shadowCol="109" srcRow="1863" trgRow="448" color="EX-yellow-green" />
    <link srcID="10462" trgID="9246" rel="P" directed="false" shadow="false" column="108" shadowCol="110" srcRow="1876" trgRow="448" color="EX-magenta" />
    <link srcID="10405" trgID="9246" rel="P" directed="false" shadow="false" column="109" shadowCol="111" srcRow="1881" trgRow="448" color="EX-green" />
    <link srcID="8565" trgID="9213" rel="P" directed="false" shadow="false" column="110" shadowCol="112" srcRow="462" trgRow="449" color="EX-yellow" />
    <link srcID="8910" trgID="9213" rel="P" directed="false" shadow="false" column="111" shadowCol="113" srcRow="571" trgRow="449" color="EX-purple" />
    <link srcID="10360" trgID="9213" rel="P" directed="false" shadow="false" column="112" shadowCol="114" srcRow="1745" trgRow="449" color="EX-dark-purple" />
    <link srcID="10401" trgID="9213" rel="P" directed="false" shadow="false" column="113" shadowCol="115" srcRow="1758" trgRow="449" color="EX-dark-red" />
    <link srcID="10356" trgID="9213" rel="P" directed="false" shadow="false" column="114" shadowCol="116" srcRow="1765" trgRow="449" color="EX-pale-green" />
    <link srcID="8236" trgID="9213" rel="P" directed="false" shadow="false" column="115" shadowCol="117" srcRow="1803" trgRow="449" color="EX-pale-blue" />
    <link srcID="10268" trgID="9213" rel="P" directed="false" shadow="false" column="116" shadowCol="118" srcRow="1860" trgRow="449" color="EX-dark-tan" />
    <link srcID="9188" trgID="9213" rel="P" directed="false" shadow="false" column="117" shadowCol="119" srcRow="1861" trgRow="449" color="EX-pale-blue-magenta" />
    <link srcID="10325" trgID="9213" rel="P" directed="false" shadow="false" column="118" shadowCol="120" srcRow="1862" trgRow="449" color="EX-pale-yellow orange" />
    <link srcID="9213" trgID="9269" rel="P" directed="false" shadow="false" column="119" shadowCol="121" srcRow="449" trgRow="1916" color="EX-medium-magenta" />
    <link srcID="9835" trgID="8577" rel="P" directed="false" shadow="true" shadowCol="122" srcRow="446" trgRow="450" color="EX-pale-red" />
    <link srcID="8693" trgID="8577" rel="P" directed="false" shadow="false" column="120" shadowCol="123" srcRow="1744" trgRow="450" color="EX-pale-cyan" />
    <link srcID="10360" trgID="8577" rel="P" directed="false" shadow="false" column="121" shadowCol="124" srcRow="1745" trgRow="450" color="EX-pale-yellow-green" />
    <link srcID="9251" trgID="8577" rel="P" directed="false" shadow="false" column="122" shadowCol="125" srcRow="1746" trgRow="450" color="EX-pale-purple" />
    <link srcID="10481" trgID="8577" rel="P" directed="false" shadow="false" column="123" shadowCol="126" srcRow="1750" trgRow="450" color="EX-pale-magenta" />
    <link srcID="8577" trgID="9290" rel="P" directed="false" shadow="false" column="124" shadowCol="127" srcRow="450" trgRow="1752" color="EX-pale-red-orange" />
    <link srcID="10361" trgID="8577" rel="P" directed="false" shadow="false" column="125" shadowCol="128" srcRow="1754" trgRow="450" color="EX-blue" />
    <link srcID="9716" trgID="8577" rel="P" directed="false" shadow="false" column="126" shadowCol="129" srcRow="1766" trgRow="450" color="EX-orange" />
    <link srcID="8472" trgID="8577" rel="P" directed="false" shadow="false" column="127" shadowCol="130" srcRow="1770" trgRow="450" color="EX-dark-cyan" />
    <link srcID="9276" trgID="8577" rel="P" directed="false" shadow="false" column="128" shadowCol="131" srcRow="1773" trgRow="450" color="EX-red" />
    <link srcID="10379" trgID="8577" rel="P" directed="false" shadow="false" column="129" shadowCol="132" srcRow="1777" trgRow="450" color="EX-dark-orange" />
    <link srcID="10387" trgID="8577" rel="P" directed="false" shadow="false" column="130" shadowCol="133" srcRow="1787" trgRow="450" color="EX-dark-gray-purple" />
    <link srcID="8693" trgID="8679" rel="P" directed="false" shadow="false" column="131" shadowCol="134" srcRow="1744" trgRow="451" color="EX-cyan" />
    <link srcID="10360" trgID="8679" rel="P" directed="false" shadow="false" column="132" shadowCol="135" srcRow="1745" trgRow="451" color="EX-yellow-orange" />
    <link srcID="8886" trgID="8679" rel="P" directed="false" shadow="false" column="133" shadowCol="136" srcRow="1772" trgRow="451" color="EX-pure-blue" />
    <link srcID="10360" trgID="9701" rel="P" directed="false" shadow="false" column="134" shadowCol="137" srcRow="1745" trgRow="452" color="EX-dark-yellow-green" />
    <link srcID="8571" trgID="8546" rel="P" directed="false" shadow="true" shadowCol="138" srcRow="445" trgRow="453" color="EX-dark-magenta" />
    <link srcID="10358" trgID="8546" rel="P" directed="false" shadow="false" column="135" shadowCol="139" srcRow="1760" trgRow="453" color="EX-dark-green" />
    <link srcID="8238" trgID="8546" rel="P" directed="false" shadow="false" column="136" shadowCol="140" srcRow="1763" trgRow="453" color="EX-blue-magenta" />
    <link srcID="8546" trgID="10309" rel="P" directed="false" shadow="false" column="137" shadowCol="141" srcRow="453" trgRow="1797" color="EX-yellow-green" />
    <link srcID="8546" trgID="8236" rel="P" directed="false" shadow="false" column="138" shadowCol="142" srcRow="453" trgRow="1803" color="EX-magenta" />
    <link srcID="8546" trgID="9166" rel="P" directed="false" shadow="false" column="139" shadowCol="143" srcRow="453" trgRow="1810" color="EX-green" />
    <link srcID="8546" trgID="8694" rel="P" directed="false" shadow="false" column="140" shadowCol="144" srcRow="453" trgRow="1877" color="EX-yellow" />
    <link srcID="8546" trgID="9269" rel="P" directed="false" shadow="false" column="141" shadowCol="145" srcRow="453" trgRow="1916" color="EX-purple" />
    <link srcID="8546" trgID="8658" rel="P" directed="false" shadow="false" column="142" shadowCol="146" srcRow="453" trgRow="2016" color="EX-dark-purple" />
    <link srcID="8693" trgID="9729" rel="P" directed="false" shadow="false" column="143" shadowCol="147" srcRow="1744" trgRow="454" color="EX-dark-red" />
    <link srcID="10360" trgID="9744" rel="P" directed="false" shadow="false" column="144" shadowCol="148" srcRow="1745" trgRow="455" color="EX-pale-green" />
    <link srcID="8693" trgID="10019" rel="P" directed="false" shadow="false" column="145" shadowCol="149" srcRow="1744" trgRow="456" color="EX-pale-blue" />
    <link srcID="8693" trgID="9644" rel="P" directed="false" shadow="false" column="146" shadowCol="150" srcRow="1744" trgRow="457" color="EX-dark-tan" />
    <link srcID="9218" trgID="9251" rel="P" directed="false" shadow="false" column="147" shadowCol="151" srcRow="458" trgRow="1746" color="EX-pale-blue-magenta" />
    <link srcID="9218" trgID="9329" rel="P" directed="false" shadow="false" column="148" shadowCol="152" srcRow="458" trgRow="1747" color="EX-pale-yellow orange" />
    <link srcID="9218" trgID="10424" rel="P" directed="false" shadow="false" column="149" shadowCol="153" srcRow="458" trgRow="1748" color="EX-medium-magenta" />
    <link srcID="9218" trgID="9327" rel="P" directed="false" shadow="false" column="150" shadowCol="154" srcRow="458" trgRow="1749" color="EX-pale-red" />
    <link srcID="10481" trgID="9218" rel="P" directed="false" shadow="false" column="151" shadowCol="155" srcRow="1750" trgRow="458" color="EX-pale-cyan" />
    <link srcID="9218" trgID="8578" rel="P" directed="false" shadow="false" column="152" shadowCol="156" srcRow="458" trgRow="1751" color="EX-pale-yellow-green" />
    <link srcID="9218" trgID="10357" rel="P" directed="false" shadow="false" column="153" shadowCol="157" srcRow="458" trgRow="1753" color="EX-pale-purple" />
    <link srcID="9218" trgID="10482" rel="P" directed="false" shadow="false" column="154" shadowCol="158" srcRow="458" trgRow="1755" color="EX-pale-magenta" />
    <link srcID="9218" trgID="9716" rel="P" directed="false" shadow="false" column="155" shadowCol="159" srcRow="458" trgRow="1766" color="EX-pale-red-orange" />
    <link srcID="9218" trgID="10445" rel="P" directed="false" shadow="false" column="156" shadowCol="160" srcRow="458" trgRow="1784" color="EX-blue" />
    <link srcID="9218" trgID="9157" rel="P" directed="false" shadow="false" column="157" shadowCol="161" srcRow="458" trgRow="1786" color="EX-orange" />
    <link srcID="9779" trgID="9218" rel="P" directed="false" shadow="false" column="158" shadowCol="162" srcRow="1788" trgRow="458" color="EX-dark-cyan" />
    <link srcID="9218" trgID="8236" rel="P" directed="false" shadow="false" column="159" shadowCol="163" srcRow="458" trgRow="1803" color="EX-red" />
    <link srcID="9218" trgID="9224" rel="P" directed="false" shadow="false" column="160" shadowCol="164" srcRow="458" trgRow="1806" color="EX-dark-orange" />
    <link srcID="9218" trgID="8576" rel="P" directed="false" shadow="false" column="161" shadowCol="165" srcRow="458" trgRow="1808" color="EX-dark-gray-purple" />
    <link srcID="9218" trgID="9166" rel="P" directed="false" shadow="false" column="162" shadowCol="166" srcRow="458" trgRow="1810" color="EX-cyan" />
    <link srcID="9218" trgID="8259" rel="P" directed="false" shadow="false" column="163" shadowCol="167" srcRow="458" trgRow="1812" color="EX-yellow-orange" />
    <link srcID="9218" trgID="9272" rel="P" directed="false" shadow="false" column="164" shadowCol="168" srcRow="458" trgRow="1813" color="EX-pure-blue" />
    <link srcID="9218" trgID="10370" rel="P" directed="false" shadow="false" column="165" shadowCol="169" srcRow="458" trgRow="1814" color="EX-dark-yellow-green" />
    <link srcID="9218" trgID="8250" rel="P" directed="false" shadow="false" column="166" shadowCol="170" srcRow="458" trgRow="1815" color="EX-dark-magenta" />
    <link srcID="9218" trgID="9243" rel="P" directed="false" shadow="false" column="167" shadowCol="171" srcRow="458" trgRow="1816" color="EX-dark-green" />
    <link srcID="9218" trgID="8572" rel="P" directed="false" shadow="false" column="168" shadowCol="172" srcRow="458" trgRow="1817" color="EX-blue-magenta" />
    <link srcID="9218" trgID="10443" rel="P" directed="false" shadow="false" column="169" shadowCol="173" srcRow="458" trgRow="1818" color="EX-yellow-green" />
    <link srcID="9218" trgID="10345" rel="P" directed="false" shadow="false" column="170" shadowCol="174" srcRow="458" trgRow="1833" color="EX-magenta" />
    <link srcID="9309" trgID="9218" rel="P" directed="false" shadow="false" column="171" shadowCol="175" srcRow="1869" trgRow="458" color="EX-green" />
    <link srcID="9218" trgID="9780" rel="P" directed="false" shadow="false" column="172" shadowCol="176" srcRow="458" trgRow="1870" color="EX-yellow" />
    <link srcID="9218" trgID="8570" rel="P" directed="false" shadow="false" column="173" shadowCol="177" srcRow="458" trgRow="2002" color="EX-purple" />
    <link srcID="9218" trgID="9273" rel="P" directed="false" shadow="false" column="174" shadowCol="178" srcRow="458" trgRow="2014" color="EX-dark-purple" />
    <link srcID="10354" trgID="9106" rel="P" directed="false" shadow="true" shadowCol="179" srcRow="444" trgRow="459" color="EX-dark-red" />
    <link srcID="8571" trgID="9106" rel="P" directed="false" shadow="true" shadowCol="180" srcRow="445" trgRow="459" color="EX-pale-green" />
    <link srcID="10408" trgID="9106" rel="P" directed="false" shadow="false" column="175" shadowCol="181" srcRow="460" trgRow="459" color="EX-pale-blue" />
    <link srcID="9341" trgID="9106" rel="P" directed="false" shadow="false" column="176" shadowCol="182" srcRow="461" trgRow="459" color="EX-dark-tan" />
    <link srcID="9191" trgID="9106" rel="P" directed="false" shadow="false" column="177" shadowCol="183" srcRow="463" trgRow="459" color="EX-pale-blue-magenta" />
    <link srcID="8544" trgID="9106" rel="P" directed="false" shadow="false" column="178" shadowCol="184" srcRow="464" trgRow="459" color="EX-pale-yellow orange" />
    <link srcID="9106" trgID="9186" rel="P" directed="false" shadow="false" column="179" shadowCol="185" srcRow="459" trgRow="487" color="EX-medium-magenta" />
    <link srcID="9228" trgID="9106" rel="P" directed="false" shadow="false" column="180" shadowCol="186" srcRow="1757" trgRow="459" color="EX-pale-red" />
    <link srcID="8593" trgID="9106" rel="P" directed="false" shadow="false" column="181" shadowCol="187" srcRow="1761" trgRow="459" color="EX-pale-cyan" />
    <link srcID="9106" trgID="8581" rel="P" directed="false" shadow="false" column="182" shadowCol="188" srcRow="459" trgRow="1762" color="EX-pale-yellow-green" />
    <link srcID="8238" trgID="9106" rel="P" directed="false" shadow="false" column="183" shadowCol="189" srcRow="1763" trgRow="459" color="EX-pale-purple" />
    <link srcID="9214" trgID="9106" rel="P" directed="false" shadow="false" column="184" shadowCol="190" srcRow="1767" trgRow="459" color="EX-pale-magenta" />
    <link srcID="8886" trgID="9106" rel="P" directed="false" shadow="false" column="185" shadowCol="191" srcRow="1772" trgRow="459" color="EX-pale-red-orange" />
    <link srcID="9106" trgID="10403" rel="P" directed="false" shadow="false" column="186" shadowCol="192" srcRow="459" trgRow="1778" color="EX-blue" />
    <link srcID="9106" trgID="8628" rel="P" directed="false" shadow="false" column="187" shadowCol="193" srcRow="459" trgRow="1779" color="EX-orange" />
    <link srcID="9106" trgID="10441" rel="P" directed="false" shadow="false" column="188" shadowCol="194" srcRow="459" trgRow="1785" color="EX-dark-cyan" />
    <link srcID="9106" trgID="8236" rel="P" directed="false" shadow="false" column="189" shadowCol="195" srcRow="459" trgRow="1803" color="EX-red" />
    <link srcID="9106" trgID="9166" rel="P" directed="false" shadow="false" column="190" shadowCol="196" srcRow="459" trgRow="1810" color="EX-dark-orange" />
    <link srcID="10484" trgID="9106" rel="P" directed="false" shadow="false" column="191" shadowCol="197" srcRow="1857" trgRow="459" color="EX-dark-gray-purple" />
    <link srcID="9106" trgID="9817" rel="P" directed="false" shadow="false" column="192" shadowCol="198" srcRow="459" trgRow="1858" color="EX-cyan" />
    <link srcID="9348" trgID="9106" rel="P" directed="false" shadow="false" column="193" shadowCol="199" srcRow="1863" trgRow="459" color="EX-yellow-orange" />
    <link srcID="9309" trgID="9106" rel="P" directed="false" shadow="false" column="194" shadowCol="200" srcRow="1869" trgRow="459" color="EX-pure-blue" />
    <link srcID="10462" trgID="9106" rel="P" directed="false" shadow="false" column="195" shadowCol="201" srcRow="1876" trgRow="459" color="EX-dark-yellow-green" />
    <link srcID="9106" trgID="8694" rel="P" directed="false" shadow="false" column="196" shadowCol="202" srcRow="459" trgRow="1877" color="EX-dark-magenta" />
    <link srcID="9205" trgID="9106" rel="P" directed="false" shadow="false" column="197" shadowCol="203" srcRow="1889" trgRow="459" color="EX-dark-green" />
    <link srcID="9106" trgID="9269" rel="P" directed="false" shadow="false" column="198" shadowCol="204" srcRow="459" trgRow="1916" color="EX-blue-magenta" />
    <link srcID="9106" trgID="8658" rel="P" directed="false" shadow="false" column="199" shadowCol="205" srcRow="459" trgRow="2016" color="EX-yellow-green" />
    <link srcID="10408" trgID="10354" rel="P" directed="false" shadow="true" shadowCol="206" srcRow="460" trgRow="444" color="EX-magenta" />
    <link srcID="8571" trgID="10408" rel="P" directed="false" shadow="true" shadowCol="207" srcRow="445" trgRow="460" color="EX-green" />
    <link srcID="10408" trgID="9246" rel="P" directed="false" shadow="true" shadowCol="208" srcRow="460" trgRow="448" color="EX-yellow" />
    <link srcID="10408" trgID="9106" rel="P" directed="false" shadow="true" shadowCol="209" srcRow="460" trgRow="459" color="EX-purple" />
    <link srcID="10408" trgID="9341" rel="P" directed="false" shadow="false" column="200" shadowCol="210" srcRow="460" trgRow="461" color="EX-dark-purple" />
    <link srcID="10408" trgID="9191" rel="P" directed="false" shadow="false" column="201" shadowCol="211" srcRow="460" trgRow="463" color="EX-dark-red" />
    <link srcID="8544" trgID="10408" rel="P" directed="false" shadow="false" column="202" shadowCol="212" srcRow="464" trgRow="460" color="EX-pale-green" />
    <link srcID="10408" trgID="9186" rel="P" directed="false" shadow="false" column="203" shadowCol="213" srcRow="460" trgRow="487" color="EX-pale-blue" />
    <link srcID="10408" trgID="9228" rel="P" directed="false" shadow="false" column="204" shadowCol="214" srcRow="460" trgRow="1757" color="EX-dark-tan" />
    <link srcID="10408" trgID="10358" rel="P" directed="false" shadow="false" column="205" shadowCol="215" srcRow="460" trgRow="1760" color="EX-pale-blue-magenta" />
    <link srcID="10408" trgID="8593" rel="P" directed="false" shadow="false" column="206" shadowCol="216" srcRow="460" trgRow="1761" color="EX-pale-yellow orange" />
    <link srcID="10408" trgID="8581" rel="P" directed="false" shadow="false" column="207" shadowCol="217" srcRow="460" trgRow="1762" color="EX-medium-magenta" />
    <link srcID="8238" trgID="10408" rel="P" directed="false" shadow="false" column="208" shadowCol="218" srcRow="1763" trgRow="460" color="EX-pale-red" />
    <link srcID="10408" trgID="9214" rel="P" directed="false" shadow="false" column="209" shadowCol="219" srcRow="460" trgRow="1767" color="EX-pale-cyan" />
    <link srcID="10408" trgID="8886" rel="P" directed="false" shadow="false" column="210" shadowCol="220" srcRow="460" trgRow="1772" color="EX-pale-yellow-green" />
    <link srcID="10408" trgID="10403" rel="P" directed="false" shadow="false" column="211" shadowCol="221" srcRow="460" trgRow="1778" color="EX-pale-purple" />
    <link srcID="10408" trgID="8628" rel="P" directed="false" shadow="false" column="212" shadowCol="222" srcRow="460" trgRow="1779" color="EX-pale-magenta" />
    <link srcID="10408" trgID="10441" rel="P" directed="false" shadow="false" column="213" shadowCol="223" srcRow="460" trgRow="1785" color="EX-pale-red-orange" />
    <link srcID="10408" trgID="8236" rel="P" directed="false" shadow="false" column="214" shadowCol="224" srcRow="460" trgRow="1803" color="EX-blue" />
    <link srcID="10484" trgID="10408" rel="P" directed="false" shadow="false" column="215" shadowCol="225" srcRow="1857" trgRow="460" color="EX-orange" />
    <link srcID="10408" trgID="9817" rel="P" directed="false" shadow="false" column="216" shadowCol="226" srcRow="460" trgRow="1858" color="EX-dark-cyan" />
    <link srcID="9348" trgID="10408" rel="P" directed="false" shadow="false" column="217" shadowCol="227" srcRow="1863" trgRow="460" color="EX-red" />
    <link srcID="10408" trgID="9159" rel="P" directed="false" shadow="false" column="218" shadowCol="228" srcRow="460" trgRow="1867" color="EX-dark-orange" />
    <link srcID="9309" trgID="10408" rel="P" directed="false" shadow="false" column="219" shadowCol="229" srcRow="1869" trgRow="460" color="EX-dark-gray-purple" />
    <link srcID="10408" trgID="10462" rel="P" directed="false" shadow="false" column="220" shadowCol="230" srcRow="460" trgRow="1876" color="EX-cyan" />
    <link srcID="10408" trgID="10405" rel="P" directed="false" shadow="false" column="221" shadowCol="231" srcRow="460" trgRow="1881" color="EX-yellow-orange" />
    <link srcID="10408" trgID="9731" rel="P" directed="false" shadow="false" column="222" shadowCol="232" srcRow="460" trgRow="1886" color="EX-pure-blue" />
    <link srcID="10408" trgID="9205" rel="P" directed="false" shadow="false" column="223" shadowCol="233" srcRow="460" trgRow="1889" color="EX-dark-yellow-green" />
    <link srcID="10408" trgID="8658" rel="P" directed="false" shadow="false" column="224" shadowCol="234" srcRow="460" trgRow="2016" color="EX-dark-magenta" />
    <link srcID="9341" trgID="10354" rel="P" directed="false" shadow="true" shadowCol="235" srcRow="461" trgRow="444" color="EX-dark-green" />
    <link srcID="8571" trgID="9341" rel="P" directed="false" shadow="true" shadowCol="236" srcRow="445" trgRow="461" color="EX-blue-magenta" />
    <link srcID="9341" trgID="9106" rel="P" directed="false" shadow="true" shadowCol="237" srcRow="461" trgRow="459" color="EX-yellow-green" />
    <link srcID="10408" trgID="9341" rel="P" directed="false" shadow="true" shadowCol="238" srcRow="460" trgRow="461" color="EX-magenta" />
    <link srcID="9191" trgID="9341" rel="P" directed="false" shadow="false" column="225" shadowCol="239" srcRow="463" trgRow="461" color="EX-green" />
    <link srcID="8544" trgID="9341" rel="P" directed="false" shadow="false" column="226" shadowCol="240" srcRow="464" trgRow="461" color="EX-yellow" />
    <link srcID="10385" trgID="9341" rel="P" directed="false" shadow="false" column="227" shadowCol="241" srcRow="465" trgRow="461" color="EX-purple" />
    <link srcID="9341" trgID="9186" rel="P" directed="false" shadow="false" column="228" shadowCol="242" srcRow="461" trgRow="487" color="EX-dark-purple" />
    <link srcID="9825" trgID="9341" rel="P" directed="false" shadow="false" column="229" shadowCol="243" srcRow="488" trgRow="461" color="EX-dark-red" />
    <link srcID="9341" trgID="8910" rel="P" directed="false" shadow="false" column="230" shadowCol="244" srcRow="461" trgRow="571" color="EX-pale-green" />
    <link srcID="9341" trgID="9228" rel="P" directed="false" shadow="false" column="231" shadowCol="245" srcRow="461" trgRow="1757" color="EX-pale-blue" />
    <link srcID="8593" trgID="9341" rel="P" directed="false" shadow="false" column="232" shadowCol="246" srcRow="1761" trgRow="461" color="EX-dark-tan" />
    <link srcID="9341" trgID="8581" rel="P" directed="false" shadow="false" column="233" shadowCol="247" srcRow="461" trgRow="1762" color="EX-pale-blue-magenta" />
    <link srcID="8238" trgID="9341" rel="P" directed="false" shadow="false" column="234" shadowCol="248" srcRow="1763" trgRow="461" color="EX-pale-yellow orange" />
    <link srcID="10356" trgID="9341" rel="P" directed="false" shadow="false" column="235" shadowCol="249" srcRow="1765" trgRow="461" color="EX-medium-magenta" />
    <link srcID="9214" trgID="9341" rel="P" directed="false" shadow="false" column="236" shadowCol="250" srcRow="1767" trgRow="461" color="EX-pale-red" />
    <link srcID="8886" trgID="9341" rel="P" directed="false" shadow="false" column="237" shadowCol="251" srcRow="1772" trgRow="461" color="EX-pale-cyan" />
    <link srcID="9341" trgID="10403" rel="P" directed="false" shadow="false" column="238" shadowCol="252" srcRow="461" trgRow="1778" color="EX-pale-yellow-green" />
    <link srcID="9341" trgID="8628" rel="P" directed="false" shadow="false" column="239" shadowCol="253" srcRow="461" trgRow="1779" color="EX-pale-purple" />
    <link srcID="10417" trgID="9341" rel="P" directed="false" shadow="false" column="240" shadowCol="254" srcRow="1780" trgRow="461" color="EX-pale-magenta" />
    <link srcID="9341" trgID="10441" rel="P" directed="false" shadow="false" column="241" shadowCol="255" srcRow="461" trgRow="1785" color="EX-pale-red-orange" />
    <link srcID="10484" trgID="9341" rel="P" directed="false" shadow="false" column="242" shadowCol="256" srcRow="1857" trgRow="461" color="EX-blue" />
    <link srcID="9341" trgID="9817" rel="P" directed="false" shadow="false" column="243" shadowCol="257" srcRow="461" trgRow="1858" color="EX-orange" />
    <link srcID="9188" trgID="9341" rel="P" directed="false" shadow="false" column="244" shadowCol="258" srcRow="1861" trgRow="461" color="EX-dark-cyan" />
    <link srcID="9348" trgID="9341" rel="P" directed="false" shadow="false" column="245" shadowCol="259" srcRow="1863" trgRow="461" color="EX-red" />
    <link srcID="10462" trgID="9341" rel="P" directed="false" shadow="false" column="246" shadowCol="260" srcRow="1876" trgRow="461" color="EX-dark-orange" />
    <link srcID="9341" trgID="8694" rel="P" directed="false" shadow="false" column="247" shadowCol="261" srcRow="461" trgRow="1877" color="EX-dark-gray-purple" />
    <link srcID="9205" trgID="9341" rel="P" directed="false" shadow="false" column="248" shadowCol="262" srcRow="1889" trgRow="461" color="EX-cyan" />
    <link srcID="9341" trgID="9269" rel="P" directed="false" shadow="false" column="249" shadowCol="263" srcRow="461" trgRow="1916" color="EX-yellow-orange" />
    <link srcID="9341" trgID="8658" rel="P" directed="false" shadow="false" column="250" shadowCol="264" srcRow="461" trgRow="2016" color="EX-pure-blue" />
    <link srcID="9341" trgID="8453" rel="P" directed="false" shadow="false" column="251" shadowCol="265" srcRow="461" trgRow="2018" color="EX-dark-yellow-green" />
    <link srcID="8565" trgID="9213" rel="P" directed="false" shadow="true" shadowCol="266" srcRow="462" trgRow="449" color="EX-dark-magenta" />
    <link srcID="10385" trgID="8565" rel="P" directed="false" shadow="false" column="252" shadowCol="267" srcRow="465" trgRow="462" color="EX-dark-green" />
    <link srcID="8565" trgID="10306" rel="P" directed="false" shadow="false" column="253" shadowCol="268" srcRow="462" trgRow="466" color="EX-blue-magenta" />
    <link srcID="8247" trgID="8565" rel="P" directed="false" shadow="false" column="254" shadowCol="269" srcRow="475" trgRow="462" color="EX-yellow-green" />
    <link srcID="8565" trgID="9699" rel="P" directed="false" shadow="false" column="255" shadowCol="270" srcRow="462" trgRow="476" color="EX-magenta" />
    <link srcID="8565" trgID="9295" rel="P" directed="false" shadow="false" column="256" shadowCol="271" srcRow="462" trgRow="480" color="EX-green" />
    <link srcID="8565" trgID="8910" rel="P" directed="false" shadow="false" column="257" shadowCol="272" srcRow="462" trgRow="571" color="EX-yellow" />
    <link srcID="10401" trgID="8565" rel="P" directed="false" shadow="false" column="258" shadowCol="273" srcRow="1758" trgRow="462" color="EX-purple" />
    <link srcID="10356" trgID="8565" rel="P" directed="false" shadow="false" column="259" shadowCol="274" srcRow="1765" trgRow="462" color="EX-dark-purple" />
    <link srcID="10417" trgID="8565" rel="P" directed="false" shadow="false" column="260" shadowCol="275" srcRow="1780" trgRow="462" color="EX-dark-red" />
    <link srcID="8565" trgID="10468" rel="P" directed="false" shadow="false" column="261" shadowCol="276" srcRow="462" trgRow="1781" color="EX-pale-green" />
    <link srcID="8565" trgID="8236" rel="P" directed="false" shadow="false" column="262" shadowCol="277" srcRow="462" trgRow="1803" color="EX-pale-blue" />
    <link srcID="8565" trgID="9166" rel="P" directed="false" shadow="false" column="263" shadowCol="278" srcRow="462" trgRow="1810" color="EX-dark-tan" />
    <link srcID="9698" trgID="8565" rel="P" directed="false" shadow="false" column="264" shadowCol="279" srcRow="1856" trgRow="462" color="EX-pale-blue-magenta" />
    <link srcID="10327" trgID="8565" rel="P" directed="false" shadow="false" column="265" shadowCol="280" srcRow="1859" trgRow="462" color="EX-pale-yellow orange" />
    <link srcID="10268" trgID="8565" rel="P" directed="false" shadow="false" column="266" shadowCol="281" srcRow="1860" trgRow="462" color="EX-medium-magenta" />
    <link srcID="8565" trgID="10325" rel="P" directed="false" shadow="false" column="267" shadowCol="282" srcRow="462" trgRow="1862" color="EX-pale-red" />
    <link srcID="8565" trgID="8594" rel="P" directed="false" shadow="false" column="268" shadowCol="283" srcRow="462" trgRow="1864" color="EX-pale-cyan" />
    <link srcID="8565" trgID="8694" rel="P" directed="false" shadow="false" column="269" shadowCol="284" srcRow="462" trgRow="1877" color="EX-pale-yellow-green" />
    <link srcID="9314" trgID="8565" rel="P" directed="false" shadow="false" column="270" shadowCol="285" srcRow="1890" trgRow="462" color="EX-pale-purple" />
    <link srcID="8565" trgID="9269" rel="P" directed="false" shadow="false" column="271" shadowCol="286" srcRow="462" trgRow="1916" color="EX-pale-magenta" />
    <link srcID="8565" trgID="10375" rel="P" directed="false" shadow="false" column="272" shadowCol="287" srcRow="462" trgRow="2015" color="EX-pale-red-orange" />
    <link srcID="8565" trgID="8658" rel="P" directed="false" shadow="false" column="273" shadowCol="288" srcRow="462" trgRow="2016" color="EX-blue" />
    <link srcID="8565" trgID="9268" rel="P" directed="false" shadow="false" column="274" shadowCol="289" srcRow="462" trgRow="2017" color="EX-orange" />
    <link srcID="8565" trgID="8453" rel="P" directed="false" shadow="false" column="275" shadowCol="290" srcRow="462" trgRow="2018" color="EX-dark-cyan" />
    <link srcID="8565" trgID="9262" rel="P" directed="false" shadow="false" column="276" shadowCol="291" srcRow="462" trgRow="2019" color="EX-red" />
    <link srcID="8565" trgID="8416" rel="P" directed="false" shadow="false" column="277" shadowCol="292" srcRow="462" trgRow="2020" color="EX-dark-orange" />
    <link srcID="8565" trgID="8675" rel="P" directed="false" shadow="false" column="278" shadowCol="293" srcRow="462" trgRow="2150" color="EX-dark-gray-purple" />
    <link srcID="8565" trgID="9313" rel="P" directed="false" shadow="false" column="279" shadowCol="294" srcRow="462" trgRow="2178" color="EX-cyan" />
    <link srcID="9191" trgID="10354" rel="P" directed="false" shadow="true" shadowCol="295" srcRow="463" trgRow="444" color="EX-yellow-orange" />
    <link srcID="8571" trgID="9191" rel="P" directed="false" shadow="true" shadowCol="296" srcRow="445" trgRow="463" color="EX-pure-blue" />
    <link srcID="9191" trgID="9106" rel="P" directed="false" shadow="true" shadowCol="297" srcRow="463" trgRow="459" color="EX-dark-yellow-green" />
    <link srcID="10408" trgID="9191" rel="P" directed="false" shadow="true" shadowCol="298" srcRow="460" trgRow="463" color="EX-dark-magenta" />
    <link srcID="9191" trgID="9341" rel="P" directed="false" shadow="true" shadowCol="299" srcRow="463" trgRow="461" color="EX-dark-green" />
    <link srcID="9191" trgID="9186" rel="P" directed="false" shadow="false" column="280" shadowCol="300" srcRow="463" trgRow="487" color="EX-blue-magenta" />
    <link srcID="9191" trgID="9228" rel="P" directed="false" shadow="false" column="281" shadowCol="301" srcRow="463" trgRow="1757" color="EX-yellow-green" />
    <link srcID="8593" trgID="9191" rel="P" directed="false" shadow="false" column="282" shadowCol="302" srcRow="1761" trgRow="463" color="EX-magenta" />
    <link srcID="8238" trgID="9191" rel="P" directed="false" shadow="false" column="283" shadowCol="303" srcRow="1763" trgRow="463" color="EX-green" />
    <link srcID="9191" trgID="9214" rel="P" directed="false" shadow="false" column="284" shadowCol="304" srcRow="463" trgRow="1767" color="EX-yellow" />
    <link srcID="9191" trgID="8886" rel="P" directed="false" shadow="false" column="285" shadowCol="305" srcRow="463" trgRow="1772" color="EX-purple" />
    <link srcID="9191" trgID="10403" rel="P" directed="false" shadow="false" column="286" shadowCol="306" srcRow="463" trgRow="1778" color="EX-dark-purple" />
    <link srcID="9191" trgID="8628" rel="P" directed="false" shadow="false" column="287" shadowCol="307" srcRow="463" trgRow="1779" color="EX-dark-red" />
    <link srcID="9191" trgID="10441" rel="P" directed="false" shadow="false" column="288" shadowCol="308" srcRow="463" trgRow="1785" color="EX-pale-green" />
    <link srcID="9191" trgID="8236" rel="P" directed="false" shadow="false" column="289" shadowCol="309" srcRow="463" trgRow="1803" color="EX-pale-blue" />
    <link srcID="10484" trgID="9191" rel="P" directed="false" shadow="false" column="290" shadowCol="310" srcRow="1857" trgRow="463" color="EX-dark-tan" />
    <link srcID="9191" trgID="9817" rel="P" directed="false" shadow="false" column="291" shadowCol="311" srcRow="463" trgRow="1858" color="EX-pale-blue-magenta" />
    <link srcID="9348" trgID="9191" rel="P" directed="false" shadow="false" column="292" shadowCol="312" srcRow="1863" trgRow="463" color="EX-pale-yellow orange" />
    <link srcID="9309" trgID="9191" rel="P" directed="false" shadow="false" column="293" shadowCol="313" srcRow="1869" trgRow="463" color="EX-medium-magenta" />
    <link srcID="10462" trgID="9191" rel="P" directed="false" shadow="false" column="294" shadowCol="314" srcRow="1876" trgRow="463" color="EX-pale-red" />
    <link srcID="9191" trgID="8694" rel="P" directed="false" shadow="false" column="295" shadowCol="315" srcRow="463" trgRow="1877" color="EX-pale-cyan" />
    <link srcID="9191" trgID="10405" rel="P" directed="false" shadow="false" column="296" shadowCol="316" srcRow="463" trgRow="1881" color="EX-pale-yellow-green" />
    <link srcID="9191" trgID="9205" rel="P" directed="false" shadow="false" column="297" shadowCol="317" srcRow="463" trgRow="1889" color="EX-pale-purple" />
    <link srcID="9191" trgID="10375" rel="P" directed="false" shadow="false" column="298" shadowCol="318" srcRow="463" trgRow="2015" color="EX-pale-magenta" />
    <link srcID="9191" trgID="8658" rel="P" directed="false" shadow="false" column="299" shadowCol="319" srcRow="463" trgRow="2016" color="EX-pale-red-orange" />
    <link srcID="8544" trgID="10354" rel="P" directed="false" shadow="true" shadowCol="320" srcRow="464" trgRow="444" color="EX-blue" />
    <link srcID="8571" trgID="8544" rel="P" directed="false" shadow="true" shadowCol="321" srcRow="445" trgRow="464" color="EX-orange" />
    <link srcID="8544" trgID="9106" rel="P" directed="false" shadow="true" shadowCol="322" srcRow="464" trgRow="459" color="EX-dark-cyan" />
    <link srcID="8544" trgID="10408" rel="P" directed="false" shadow="true" shadowCol="323" srcRow="464" trgRow="460" color="EX-red" />
    <link srcID="8544" trgID="9341" rel="P" directed="false" shadow="true" shadowCol="324" srcRow="464" trgRow="461" color="EX-dark-orange" />
    <link srcID="8544" trgID="9228" rel="P" directed="false" shadow="false" column="300" shadowCol="325" srcRow="464" trgRow="1757" color="EX-dark-gray-purple" />
    <link srcID="8544" trgID="8593" rel="P" directed="false" shadow="false" column="301" shadowCol="326" srcRow="464" trgRow="1761" color="EX-cyan" />
    <link srcID="8544" trgID="8581" rel="P" directed="false" shadow="false" column="302" shadowCol="327" srcRow="464" trgRow="1762" color="EX-yellow-orange" />
    <link srcID="8544" trgID="8238" rel="P" directed="false" shadow="false" column="303" shadowCol="328" srcRow="464" trgRow="1763" color="EX-pure-blue" />
    <link srcID="8544" trgID="9214" rel="P" directed="false" shadow="false" column="304" shadowCol="329" srcRow="464" trgRow="1767" color="EX-dark-yellow-green" />
    <link srcID="8544" trgID="8886" rel="P" directed="false" shadow="false" column="305" shadowCol="330" srcRow="464" trgRow="1772" color="EX-dark-magenta" />
    <link srcID="8544" trgID="10403" rel="P" directed="false" shadow="false" column="306" shadowCol="331" srcRow="464" trgRow="1778" color="EX-dark-green" />
    <link srcID="8544" trgID="8628" rel="P" directed="false" shadow="false" column="307" shadowCol="332" srcRow="464" trgRow="1779" color="EX-blue-magenta" />
    <link srcID="8544" trgID="10441" rel="P" directed="false" shadow="false" column="308" shadowCol="333" srcRow="464" trgRow="1785" color="EX-yellow-green" />
    <link srcID="8544" trgID="9166" rel="P" directed="false" shadow="false" column="309" shadowCol="334" srcRow="464" trgRow="1810" color="EX-magenta" />
    <link srcID="8544" trgID="10484" rel="P" directed="false" shadow="false" column="310" shadowCol="335" srcRow="464" trgRow="1857" color="EX-green" />
    <link srcID="8544" trgID="9817" rel="P" directed="false" shadow="false" column="311" shadowCol="336" srcRow="464" trgRow="1858" color="EX-yellow" />
    <link srcID="9309" trgID="8544" rel="P" directed="false" shadow="false" column="312" shadowCol="337" srcRow="1869" trgRow="464" color="EX-purple" />
    <link srcID="8544" trgID="10462" rel="P" directed="false" shadow="false" column="313" shadowCol="338" srcRow="464" trgRow="1876" color="EX-dark-purple" />
    <link srcID="8544" trgID="8694" rel="P" directed="false" shadow="false" column="314" shadowCol="339" srcRow="464" trgRow="1877" color="EX-dark-red" />
    <link srcID="8544" trgID="9269" rel="P" directed="false" shadow="false" column="315" shadowCol="340" srcRow="464" trgRow="1916" color="EX-pale-green" />
    <link srcID="8544" trgID="8658" rel="P" directed="false" shadow="false" column="316" shadowCol="341" srcRow="464" trgRow="2016" color="EX-pale-blue" />
    <link srcID="10385" trgID="9341" rel="P" directed="false" shadow="true" shadowCol="342" srcRow="465" trgRow="461" color="EX-dark-tan" />
    <link srcID="10385" trgID="8565" rel="P" directed="false" shadow="true" shadowCol="343" srcRow="465" trgRow="462" color="EX-pale-blue-magenta" />
    <link srcID="10385" trgID="10306" rel="P" directed="false" shadow="false" column="317" shadowCol="344" srcRow="465" trgRow="466" color="EX-pale-yellow orange" />
    <link srcID="10385" trgID="8247" rel="P" directed="false" shadow="false" column="318" shadowCol="345" srcRow="465" trgRow="475" color="EX-medium-magenta" />
    <link srcID="10385" trgID="9295" rel="P" directed="false" shadow="false" column="319" shadowCol="346" srcRow="465" trgRow="480" color="EX-pale-red" />
    <link srcID="9825" trgID="10385" rel="P" directed="false" shadow="false" column="320" shadowCol="347" srcRow="488" trgRow="465" color="EX-pale-cyan" />
    <link srcID="10385" trgID="8910" rel="P" directed="false" shadow="false" column="321" shadowCol="348" srcRow="465" trgRow="571" color="EX-pale-yellow-green" />
    <link srcID="10385" trgID="10401" rel="P" directed="false" shadow="false" column="322" shadowCol="349" srcRow="465" trgRow="1758" color="EX-pale-purple" />
    <link srcID="10356" trgID="10385" rel="P" directed="false" shadow="false" column="323" shadowCol="350" srcRow="1765" trgRow="465" color="EX-pale-magenta" />
    <link srcID="10417" trgID="10385" rel="P" directed="false" shadow="false" column="324" shadowCol="351" srcRow="1780" trgRow="465" color="EX-pale-red-orange" />
    <link srcID="10385" trgID="10468" rel="P" directed="false" shadow="false" column="325" shadowCol="352" srcRow="465" trgRow="1781" color="EX-blue" />
    <link srcID="10385" trgID="8236" rel="P" directed="false" shadow="false" column="326" shadowCol="353" srcRow="465" trgRow="1803" color="EX-orange" />
    <link srcID="10385" trgID="9698" rel="P" directed="false" shadow="false" column="327" shadowCol="354" srcRow="465" trgRow="1856" color="EX-dark-cyan" />
    <link srcID="10327" trgID="10385" rel="P" directed="false" shadow="false" column="328" shadowCol="355" srcRow="1859" trgRow="465" color="EX-red" />
    <link srcID="10385" trgID="10268" rel="P" directed="false" shadow="false" column="329" shadowCol="356" srcRow="465" trgRow="1860" color="EX-dark-orange" />
    <link srcID="10385" trgID="9188" rel="P" directed="false" shadow="false" column="330" shadowCol="357" srcRow="465" trgRow="1861" color="EX-dark-gray-purple" />
    <link srcID="10385" trgID="10325" rel="P" directed="false" shadow="false" column="331" shadowCol="358" srcRow="465" trgRow="1862" color="EX-cyan" />
    <link srcID="10385" trgID="8594" rel="P" directed="false" shadow="false" column="332" shadowCol="359" srcRow="465" trgRow="1864" color="EX-yellow-orange" />
    <link srcID="10334" trgID="10385" rel="P" directed="false" shadow="false" column="333" shadowCol="360" srcRow="1866" trgRow="465" color="EX-pure-blue" />
    <link srcID="10385" trgID="8694" rel="P" directed="false" shadow="false" column="334" shadowCol="361" srcRow="465" trgRow="1877" color="EX-dark-yellow-green" />
    <link srcID="10385" trgID="9296" rel="P" directed="false" shadow="false" column="335" shadowCol="362" srcRow="465" trgRow="1885" color="EX-dark-magenta" />
    <link srcID="9314" trgID="10385" rel="P" directed="false" shadow="false" column="336" shadowCol="363" srcRow="1890" trgRow="465" color="EX-dark-green" />
    <link srcID="10385" trgID="9269" rel="P" directed="false" shadow="false" column="337" shadowCol="364" srcRow="465" trgRow="1916" color="EX-blue-magenta" />
    <link srcID="10385" trgID="10375" rel="P" directed="false" shadow="false" column="338" shadowCol="365" srcRow="465" trgRow="2015" color="EX-yellow-green" />
    <link srcID="10385" trgID="9268" rel="P" directed="false" shadow="false" column="339" shadowCol="366" srcRow="465" trgRow="2017" color="EX-magenta" />
    <link srcID="10385" trgID="8453" rel="P" directed="false" shadow="false" column="340" shadowCol="367" srcRow="465" trgRow="2018" color="EX-green" />
    <link srcID="10385" trgID="9262" rel="P" directed="false" shadow="false" column="341" shadowCol="368" srcRow="465" trgRow="2019" color="EX-yellow" />
    <link srcID="10385" trgID="8416" rel="P" directed="false" shadow="false" column="342" shadowCol="369" srcRow="465" trgRow="2020" color="EX-purple" />
    <link srcID="10385" trgID="9313" rel="P" directed="false" shadow="false" column="343" shadowCol="370" srcRow="465" trgRow="2178" color="EX-dark-purple" />
    <link srcID="8565" trgID="10306" rel="P" directed="false" shadow="true" shadowCol="371" srcRow="462" trgRow="466" color="EX-dark-red" />
    <link srcID="10385" trgID="10306" rel="P" directed="false" shadow="true" shadowCol="372" srcRow="465" trgRow="466" color="EX-pale-green" />
    <link srcID="8247" trgID="10306" rel="P" directed="false" shadow="false" column="344" shadowCol="373" srcRow="475" trgRow="466" color="EX-pale-blue" />
    <link srcID="9699" trgID="10306" rel="P" directed="false" shadow="false" column="345" shadowCol="374" srcRow="476" trgRow="466" color="EX-dark-tan" />
    <link srcID="8910" trgID="10306" rel="P" directed="false" shadow="false" column="346" shadowCol="375" srcRow="571" trgRow="466" color="EX-pale-blue-magenta" />
    <link srcID="10401" trgID="10306" rel="P" directed="false" shadow="false" column="347" shadowCol="376" srcRow="1758" trgRow="466" color="EX-pale-yellow orange" />
    <link srcID="10356" trgID="10306" rel="P" directed="false" shadow="false" column="348" shadowCol="377" srcRow="1765" trgRow="466" color="EX-medium-magenta" />
    <link srcID="10417" trgID="10306" rel="P" directed="false" shadow="false" column="349" shadowCol="378" srcRow="1780" trgRow="466" color="EX-pale-red" />
    <link srcID="10468" trgID="10306" rel="P" directed="false" shadow="false" column="350" shadowCol="379" srcRow="1781" trgRow="466" color="EX-pale-cyan" />
    <link srcID="9698" trgID="10306" rel="P" directed="false" shadow="false" column="351" shadowCol="380" srcRow="1856" trgRow="466" color="EX-pale-yellow-green" />
    <link srcID="10327" trgID="10306" rel="P" directed="false" shadow="false" column="352" shadowCol="381" srcRow="1859" trgRow="466" color="EX-pale-purple" />
    <link srcID="10268" trgID="10306" rel="P" directed="false" shadow="false" column="353" shadowCol="382" srcRow="1860" trgRow="466" color="EX-pale-magenta" />
    <link srcID="9188" trgID="10306" rel="P" directed="false" shadow="false" column="354" shadowCol="383" srcRow="1861" trgRow="466" color="EX-pale-red-orange" />
    <link srcID="10325" trgID="10306" rel="P" directed="false" shadow="false" column="355" shadowCol="384" srcRow="1862" trgRow="466" color="EX-blue" />
    <link srcID="8594" trgID="10306" rel="P" directed="false" shadow="false" column="356" shadowCol="385" srcRow="1864" trgRow="466" color="EX-orange" />
    <link srcID="10334" trgID="10306" rel="P" directed="false" shadow="false" column="357" shadowCol="386" srcRow="1866" trgRow="466" color="EX-dark-cyan" />
    <link srcID="10306" trgID="8694" rel="P" directed="false" shadow="false" column="358" shadowCol="387" srcRow="466" trgRow="1877" color="EX-red" />
    <link srcID="9314" trgID="10306" rel="P" directed="false" shadow="false" column="359" shadowCol="388" srcRow="1890" trgRow="466" color="EX-dark-orange" />
    <link srcID="10306" trgID="9269" rel="P" directed="false" shadow="false" column="360" shadowCol="389" srcRow="466" trgRow="1916" color="EX-dark-gray-purple" />
    <link srcID="10375" trgID="10306" rel="P" directed="false" shadow="false" column="361" shadowCol="390" srcRow="2015" trgRow="466" color="EX-cyan" />
    <link srcID="8658" trgID="10306" rel="P" directed="false" shadow="false" column="362" shadowCol="391" srcRow="2016" trgRow="466" color="EX-yellow-orange" />
    <link srcID="9268" trgID="10306" rel="P" directed="false" shadow="false" column="363" shadowCol="392" srcRow="2017" trgRow="466" color="EX-pure-blue" />
    <link srcID="8453" trgID="10306" rel="P" directed="false" shadow="false" column="364" shadowCol="393" srcRow="2018" trgRow="466" color="EX-dark-yellow-green" />
    <link srcID="9262" trgID="10306" rel="P" directed="false" shadow="false" column="365" shadowCol="394" srcRow="2019" trgRow="466" color="EX-dark-magenta" />
    <link srcID="8416" trgID="10306" rel="P" directed="false" shadow="false" column="366" shadowCol="395" srcRow="2020" trgRow="466" color="EX-dark-green" />
    <link srcID="10306" trgID="8675" rel="P" directed="false" shadow="false" column="367" shadowCol="396" srcRow="466" trgRow="2150" color="EX-blue-magenta" />
    <link srcID="10306" trgID="9313" rel="P" directed="false" shadow="false" column="368" shadowCol="397" srcRow="466" trgRow="2178" color="EX-yellow-green" />
    <link srcID="8857" trgID="9812" rel="P" directed="false" shadow="false" column="369" shadowCol="398" srcRow="1887" trgRow="467" color="EX-magenta" />
    <link srcID="8494" trgID="8993" rel="P" directed="false" shadow="false" column="370" shadowCol="399" srcRow="468" trgRow="2124" color="EX-green" />
    <link srcID="8236" trgID="9283" rel="P" directed="false" shadow="false" column="371" shadowCol="400" srcRow="1803" trgRow="469" color="EX-yellow" />
    <link srcID="9320" trgID="10298" rel="P" directed="false" shadow="false" column="372" shadowCol="401" srcRow="1921" trgRow="470" color="EX-purple" />
    <link srcID="10298" trgID="8617" rel="P" directed="false" shadow="false" column="373" shadowCol="402" srcRow="470" trgRow="1943" color="EX-dark-purple" />
    <link srcID="10298" trgID="9346" rel="P" directed="false" shadow="false" column="374" shadowCol="403" srcRow="470" trgRow="1944" color="EX-dark-red" />
    <link srcID="10422" trgID="10298" rel="P" directed="false" shadow="false" column="375" shadowCol="404" srcRow="1950" trgRow="470" color="EX-pale-green" />
    <link srcID="10298" trgID="9232" rel="P" directed="false" shadow="false" column="376" shadowCol="405" srcRow="470" trgRow="1951" color="EX-pale-blue" />
    <link srcID="10332" trgID="10298" rel="P" directed="false" shadow="false" column="377" shadowCol="406" srcRow="1952" trgRow="470" color="EX-dark-tan" />
    <link srcID="8629" trgID="10298" rel="P" directed="false" shadow="false" column="378" shadowCol="407" srcRow="1954" trgRow="470" color="EX-pale-blue-magenta" />
    <link srcID="10298" trgID="9321" rel="P" directed="false" shadow="false" column="379" shadowCol="408" srcRow="470" trgRow="1955" color="EX-pale-yellow orange" />
    <link srcID="9053" trgID="10298" rel="P" directed="false" shadow="false" column="380" shadowCol="409" srcRow="1957" trgRow="470" color="EX-medium-magenta" />
    <link srcID="9315" trgID="10298" rel="P" directed="false" shadow="false" column="381" shadowCol="410" srcRow="1961" trgRow="470" color="EX-pale-red" />
    <link srcID="10298" trgID="9051" rel="P" directed="false" shadow="false" column="382" shadowCol="411" srcRow="470" trgRow="1962" color="EX-pale-cyan" />
    <link srcID="10298" trgID="9662" rel="P" directed="false" shadow="false" column="383" shadowCol="412" srcRow="470" trgRow="1969" color="EX-pale-yellow-green" />
    <link srcID="10253" trgID="10298" rel="P" directed="false" shadow="false" column="384" shadowCol="413" srcRow="1970" trgRow="470" color="EX-pale-purple" />
    <link srcID="10298" trgID="10437" rel="P" directed="false" shadow="false" column="385" shadowCol="414" srcRow="470" trgRow="1971" color="EX-pale-magenta" />
    <link srcID="9202" trgID="10298" rel="P" directed="false" shadow="false" column="386" shadowCol="415" srcRow="1972" trgRow="470" color="EX-pale-red-orange" />
    <link srcID="10298" trgID="9230" rel="P" directed="false" shadow="false" column="387" shadowCol="416" srcRow="470" trgRow="1973" color="EX-blue" />
    <link srcID="10298" trgID="8830" rel="P" directed="false" shadow="false" column="388" shadowCol="417" srcRow="470" trgRow="2213" color="EX-orange" />
    <link srcID="8874" trgID="9128" rel="P" directed="false" shadow="false" column="389" shadowCol="418" srcRow="2060" trgRow="471" color="EX-dark-cyan" />
    <link srcID="8909" trgID="9713" rel="P" directed="false" shadow="false" column="390" shadowCol="419" srcRow="472" trgRow="579" color="EX-red" />
    <link srcID="8909" trgID="9305" rel="P" directed="false" shadow="false" column="391" shadowCol="420" srcRow="472" trgRow="1988" color="EX-dark-orange" />
    <link srcID="10272" trgID="8909" rel="P" directed="false" shadow="false" column="392" shadowCol="421" srcRow="1989" trgRow="472" color="EX-dark-gray-purple" />
    <link srcID="8909" trgID="9255" rel="P" directed="false" shadow="false" column="393" shadowCol="422" srcRow="472" trgRow="1990" color="EX-cyan" />
    <link srcID="8909" trgID="9520" rel="P" directed="false" shadow="false" column="394" shadowCol="423" srcRow="472" trgRow="1998" color="EX-yellow-orange" />
    <link srcID="8909" trgID="10426" rel="P" directed="false" shadow="false" column="395" shadowCol="424" srcRow="472" trgRow="1999" color="EX-pure-blue" />
    <link srcID="8909" trgID="10339" rel="P" directed="false" shadow="false" column="396" shadowCol="425" srcRow="472" trgRow="2073" color="EX-dark-yellow-green" />
    <link srcID="8443" trgID="9210" rel="P" directed="false" shadow="false" column="397" shadowCol="426" srcRow="473" trgRow="1852" color="EX-dark-magenta" />
    <link srcID="8671" trgID="9210" rel="P" directed="false" shadow="false" column="398" shadowCol="427" srcRow="474" trgRow="1852" color="EX-dark-green" />
    <link srcID="8247" trgID="8565" rel="P" directed="false" shadow="true" shadowCol="428" srcRow="475" trgRow="462" color="EX-blue-magenta" />
    <link srcID="10385" trgID="8247" rel="P" directed="false" shadow="true" shadowCol="429" srcRow="465" trgRow="475" color="EX-yellow-green" />
    <link srcID="8247" trgID="10306" rel="P" directed="false" shadow="true" shadowCol="430" srcRow="475" trgRow="466" color="EX-magenta" />
    <link srcID="8247" trgID="9699" rel="P" directed="false" shadow="false" column="399" shadowCol="431" srcRow="475" trgRow="476" color="EX-green" />
    <link srcID="8247" trgID="9295" rel="P" directed="false" shadow="false" column="400" shadowCol="432" srcRow="475" trgRow="480" color="EX-yellow" />
    <link srcID="8247" trgID="8910" rel="P" directed="false" shadow="false" column="401" shadowCol="433" srcRow="475" trgRow="571" color="EX-purple" />
    <link srcID="8247" trgID="10401" rel="P" directed="false" shadow="false" column="402" shadowCol="434" srcRow="475" trgRow="1758" color="EX-dark-purple" />
    <link srcID="10356" trgID="8247" rel="P" directed="false" shadow="false" column="403" shadowCol="435" srcRow="1765" trgRow="475" color="EX-dark-red" />
    <link srcID="10417" trgID="8247" rel="P" directed="false" shadow="false" column="404" shadowCol="436" srcRow="1780" trgRow="475" color="EX-pale-green" />
    <link srcID="8247" trgID="10468" rel="P" directed="false" shadow="false" column="405" shadowCol="437" srcRow="475" trgRow="1781" color="EX-pale-blue" />
    <link srcID="8247" trgID="8236" rel="P" directed="false" shadow="false" column="406" shadowCol="438" srcRow="475" trgRow="1803" color="EX-dark-tan" />
    <link srcID="9698" trgID="8247" rel="P" directed="false" shadow="false" column="407" shadowCol="439" srcRow="1856" trgRow="475" color="EX-pale-blue-magenta" />
    <link srcID="10327" trgID="8247" rel="P" directed="false" shadow="false" column="408" shadowCol="440" srcRow="1859" trgRow="475" color="EX-pale-yellow orange" />
    <link srcID="10268" trgID="8247" rel="P" directed="false" shadow="false" column="409" shadowCol="441" srcRow="1860" trgRow="475" color="EX-medium-magenta" />
    <link srcID="8247" trgID="9188" rel="P" directed="false" shadow="false" column="410" shadowCol="442" srcRow="475" trgRow="1861" color="EX-pale-red" />
    <link srcID="8247" trgID="10325" rel="P" directed="false" shadow="false" column="411" shadowCol="443" srcRow="475" trgRow="1862" color="EX-pale-cyan" />
    <link srcID="8247" trgID="8594" rel="P" directed="false" shadow="false" column="412" shadowCol="444" srcRow="475" trgRow="1864" color="EX-pale-yellow-green" />
    <link srcID="10334" trgID="8247" rel="P" directed="false" shadow="false" column="413" shadowCol="445" srcRow="1866" trgRow="475" color="EX-pale-purple" />
    <link srcID="8247" trgID="8694" rel="P" directed="false" shadow="false" column="414" shadowCol="446" srcRow="475" trgRow="1877" color="EX-pale-magenta" />
    <link srcID="9314" trgID="8247" rel="P" directed="false" shadow="false" column="415" shadowCol="447" srcRow="1890" trgRow="475" color="EX-pale-red-orange" />
    <link srcID="8247" trgID="9269" rel="P" directed="false" shadow="false" column="416" shadowCol="448" srcRow="475" trgRow="1916" color="EX-blue" />
    <link srcID="8247" trgID="10375" rel="P" directed="false" shadow="false" column="417" shadowCol="449" srcRow="475" trgRow="2015" color="EX-orange" />
    <link srcID="8247" trgID="8658" rel="P" directed="false" shadow="false" column="418" shadowCol="450" srcRow="475" trgRow="2016" color="EX-dark-cyan" />
    <link srcID="8247" trgID="9268" rel="P" directed="false" shadow="false" column="419" shadowCol="451" srcRow="475" trgRow="2017" color="EX-red" />
    <link srcID="8247" trgID="8453" rel="P" directed="false" shadow="false" column="420" shadowCol="452" srcRow="475" trgRow="2018" color="EX-dark-orange" />
    <link srcID="8247" trgID="9262" rel="P" directed="false" shadow="false" column="421" shadowCol="453" srcRow="475" trgRow="2019" color="EX-dark-gray-purple" />
    <link srcID="8247" trgID="8416" rel="P" directed="false" shadow="false" column="422" shadowCol="454" srcRow="475" trgRow="2020" color="EX-cyan" />
    <link srcID="8247" trgID="10359" rel="P" directed="false" shadow="false" column="423" shadowCol="455" srcRow="475" trgRow="2136" color="EX-yellow-orange" />
    <link srcID="8247" trgID="9313" rel="P" directed="false" shadow="false" column="424" shadowCol="456" srcRow="475" trgRow="2178" color="EX-pure-blue" />
    <link srcID="8565" trgID="9699" rel="P" directed="false" shadow="true" shadowCol="457" srcRow="462" trgRow="476" color="EX-dark-yellow-green" />
    <link srcID="9699" trgID="10306" rel="P" directed="false" shadow="true" shadowCol="458" srcRow="476" trgRow="466" color="EX-dark-magenta" />
    <link srcID="8247" trgID="9699" rel="P" directed="false" shadow="true" shadowCol="459" srcRow="475" trgRow="476" color="EX-dark-green" />
    <link srcID="10401" trgID="9699" rel="P" directed="false" shadow="false" column="425" shadowCol="460" srcRow="1758" trgRow="476" color="EX-blue-magenta" />
    <link srcID="9698" trgID="9699" rel="P" directed="false" shadow="false" column="426" shadowCol="461" srcRow="1856" trgRow="476" color="EX-yellow-green" />
    <link srcID="10268" trgID="9699" rel="P" directed="false" shadow="false" column="427" shadowCol="462" srcRow="1860" trgRow="476" color="EX-magenta" />
    <link srcID="9699" trgID="8694" rel="P" directed="false" shadow="false" column="428" shadowCol="463" srcRow="476" trgRow="1877" color="EX-green" />
    <link srcID="9699" trgID="9269" rel="P" directed="false" shadow="false" column="429" shadowCol="464" srcRow="476" trgRow="1916" color="EX-yellow" />
    <link srcID="9699" trgID="8658" rel="P" directed="false" shadow="false" column="430" shadowCol="465" srcRow="476" trgRow="2016" color="EX-purple" />
    <link srcID="9699" trgID="9313" rel="P" directed="false" shadow="false" column="431" shadowCol="466" srcRow="476" trgRow="2178" color="EX-dark-purple" />
    <link srcID="8533" trgID="10317" rel="P" directed="false" shadow="false" column="432" shadowCol="467" srcRow="1922" trgRow="477" color="EX-dark-red" />
    <link srcID="10317" trgID="8637" rel="P" directed="false" shadow="false" column="433" shadowCol="468" srcRow="477" trgRow="2021" color="EX-pale-green" />
    <link srcID="8987" trgID="10317" rel="P" directed="false" shadow="false" column="434" shadowCol="469" srcRow="2023" trgRow="477" color="EX-pale-blue" />
    <link srcID="9734" trgID="10317" rel="P" directed="false" shadow="false" column="435" shadowCol="470" srcRow="2025" trgRow="477" color="EX-dark-tan" />
    <link srcID="8981" trgID="10317" rel="P" directed="false" shadow="false" column="436" shadowCol="471" srcRow="2026" trgRow="477" color="EX-pale-blue-magenta" />
    <link srcID="10483" trgID="10317" rel="P" directed="false" shadow="false" column="437" shadowCol="472" srcRow="2027" trgRow="477" color="EX-pale-yellow orange" />
    <link srcID="10317" trgID="8590" rel="P" directed="false" shadow="false" column="438" shadowCol="473" srcRow="477" trgRow="2029" color="EX-medium-magenta" />
    <link srcID="9056" trgID="10317" rel="P" directed="false" shadow="false" column="439" shadowCol="474" srcRow="2031" trgRow="477" color="EX-pale-red" />
    <link srcID="10317" trgID="9178" rel="P" directed="false" shadow="false" column="440" shadowCol="475" srcRow="477" trgRow="2032" color="EX-pale-cyan" />
    <link srcID="8647" trgID="10317" rel="P" directed="false" shadow="false" column="441" shadowCol="476" srcRow="2033" trgRow="477" color="EX-pale-yellow-green" />
    <link srcID="9192" trgID="10317" rel="P" directed="false" shadow="false" column="442" shadowCol="477" srcRow="2034" trgRow="477" color="EX-pale-purple" />
    <link srcID="10159" trgID="10317" rel="P" directed="false" shadow="false" column="443" shadowCol="478" srcRow="2035" trgRow="477" color="EX-pale-magenta" />
    <link srcID="10317" trgID="9237" rel="P" directed="false" shadow="false" column="444" shadowCol="479" srcRow="477" trgRow="2036" color="EX-pale-red-orange" />
    <link srcID="9304" trgID="10317" rel="P" directed="false" shadow="false" column="445" shadowCol="480" srcRow="2037" trgRow="477" color="EX-blue" />
    <link srcID="9824" trgID="10317" rel="P" directed="false" shadow="false" column="446" shadowCol="481" srcRow="2038" trgRow="477" color="EX-orange" />
    <link srcID="8440" trgID="9311" rel="P" directed="false" shadow="false" column="447" shadowCol="482" srcRow="586" trgRow="478" color="EX-dark-cyan" />
    <link srcID="9239" trgID="9311" rel="P" directed="false" shadow="false" column="448" shadowCol="483" srcRow="593" trgRow="478" color="EX-red" />
    <link srcID="9079" trgID="9311" rel="P" directed="false" shadow="false" column="449" shadowCol="484" srcRow="595" trgRow="478" color="EX-dark-orange" />
    <link srcID="9311" trgID="9830" rel="P" directed="false" shadow="false" column="450" shadowCol="485" srcRow="478" trgRow="596" color="EX-dark-gray-purple" />
    <link srcID="10050" trgID="9311" rel="P" directed="false" shadow="false" column="451" shadowCol="486" srcRow="598" trgRow="478" color="EX-cyan" />
    <link srcID="8319" trgID="9311" rel="P" directed="false" shadow="false" column="452" shadowCol="487" srcRow="599" trgRow="478" color="EX-yellow-orange" />
    <link srcID="9975" trgID="9311" rel="P" directed="false" shadow="false" column="453" shadowCol="488" srcRow="600" trgRow="478" color="EX-pure-blue" />
    <link srcID="9142" trgID="9311" rel="P" directed="false" shadow="false" column="454" shadowCol="489" srcRow="601" trgRow="478" color="EX-dark-yellow-green" />
    <link srcID="8366" trgID="9311" rel="P" directed="false" shadow="false" column="455" shadowCol="490" srcRow="1986" trgRow="478" color="EX-dark-magenta" />
    <link srcID="9305" trgID="9311" rel="P" directed="false" shadow="false" column="456" shadowCol="491" srcRow="1988" trgRow="478" color="EX-dark-green" />
    <link srcID="9594" trgID="9311" rel="P" directed="false" shadow="false" column="457" shadowCol="492" srcRow="2054" trgRow="478" color="EX-blue-magenta" />
    <link srcID="8513" trgID="9311" rel="P" directed="false" shadow="false" column="458" shadowCol="493" srcRow="2055" trgRow="478" color="EX-yellow-green" />
    <link srcID="9311" trgID="8506" rel="P" directed="false" shadow="false" column="459" shadowCol="494" srcRow="478" trgRow="2057" color="EX-magenta" />
    <link srcID="9312" trgID="9311" rel="P" directed="false" shadow="false" column="460" shadowCol="495" srcRow="2058" trgRow="478" color="EX-green" />
    <link srcID="9977" trgID="9311" rel="P" directed="false" shadow="false" column="461" shadowCol="496" srcRow="2077" trgRow="478" color="EX-yellow" />
    <link srcID="9139" trgID="9311" rel="P" directed="false" shadow="false" column="462" shadowCol="497" srcRow="2078" trgRow="478" color="EX-purple" />
    <link srcID="10266" trgID="9311" rel="P" directed="false" shadow="false" column="463" shadowCol="498" srcRow="2103" trgRow="478" color="EX-dark-purple" />
    <link srcID="9703" trgID="8236" rel="P" directed="false" shadow="false" column="464" shadowCol="499" srcRow="479" trgRow="1803" color="EX-dark-red" />
    <link srcID="9703" trgID="9166" rel="P" directed="false" shadow="false" column="465" shadowCol="500" srcRow="479" trgRow="1810" color="EX-pale-green" />
    <link srcID="9309" trgID="9703" rel="P" directed="false" shadow="false" column="466" shadowCol="501" srcRow="1869" trgRow="479" color="EX-pale-blue" />
    <link srcID="9703" trgID="8694" rel="P" directed="false" shadow="false" column="467" shadowCol="502" srcRow="479" trgRow="1877" color="EX-dark-tan" />
    <link srcID="9703" trgID="9269" rel="P" directed="false" shadow="false" column="468" shadowCol="503" srcRow="479" trgRow="1916" color="EX-pale-blue-magenta" />
    <link srcID="9703" trgID="8658" rel="P" directed="false" shadow="false" column="469" shadowCol="504" srcRow="479" trgRow="2016" color="EX-pale-yellow orange" />
    <link srcID="8565" trgID="9295" rel="P" directed="false" shadow="true" shadowCol="505" srcRow="462" trgRow="480" color="EX-medium-magenta" />
    <link srcID="10385" trgID="9295" rel="P" directed="false" shadow="true" shadowCol="506" srcRow="465" trgRow="480" color="EX-pale-red" />
    <link srcID="8247" trgID="9295" rel="P" directed="false" shadow="true" shadowCol="507" srcRow="475" trgRow="480" color="EX-pale-cyan" />
    <link srcID="8910" trgID="9295" rel="P" directed="false" shadow="false" column="470" shadowCol="508" srcRow="571" trgRow="480" color="EX-pale-yellow-green" />
    <link srcID="10401" trgID="9295" rel="P" directed="false" shadow="false" column="471" shadowCol="509" srcRow="1758" trgRow="480" color="EX-pale-purple" />
    <link srcID="10356" trgID="9295" rel="P" directed="false" shadow="false" column="472" shadowCol="510" srcRow="1765" trgRow="480" color="EX-pale-magenta" />
    <link srcID="10417" trgID="9295" rel="P" directed="false" shadow="false" column="473" shadowCol="511" srcRow="1780" trgRow="480" color="EX-pale-red-orange" />
    <link srcID="10468" trgID="9295" rel="P" directed="false" shadow="false" column="474" shadowCol="512" srcRow="1781" trgRow="480" color="EX-blue" />
    <link srcID="9698" trgID="9295" rel="P" directed="false" shadow="false" column="475" shadowCol="513" srcRow="1856" trgRow="480" color="EX-orange" />
    <link srcID="10327" trgID="9295" rel="P" directed="false" shadow="false" column="476" shadowCol="514" srcRow="1859" trgRow="480" color="EX-dark-cyan" />
    <link srcID="10268" trgID="9295" rel="P" directed="false" shadow="false" column="477" shadowCol="515" srcRow="1860" trgRow="480" color="EX-red" />
    <link srcID="10325" trgID="9295" rel="P" directed="false" shadow="false" column="478" shadowCol="516" srcRow="1862" trgRow="480" color="EX-dark-orange" />
    <link srcID="8594" trgID="9295" rel="P" directed="false" shadow="false" column="479" shadowCol="517" srcRow="1864" trgRow="480" color="EX-dark-gray-purple" />
    <link srcID="9314" trgID="9295" rel="P" directed="false" shadow="false" column="480" shadowCol="518" srcRow="1890" trgRow="480" color="EX-cyan" />
    <link srcID="9295" trgID="9269" rel="P" directed="false" shadow="false" column="481" shadowCol="519" srcRow="480" trgRow="1916" color="EX-yellow-orange" />
    <link srcID="8453" trgID="9295" rel="P" directed="false" shadow="false" column="482" shadowCol="520" srcRow="2018" trgRow="480" color="EX-pure-blue" />
    <link srcID="8555" trgID="9210" rel="P" directed="false" shadow="false" column="483" shadowCol="521" srcRow="481" trgRow="1852" color="EX-dark-yellow-green" />
    <link srcID="9320" trgID="8787" rel="P" directed="false" shadow="false" column="484" shadowCol="522" srcRow="1921" trgRow="482" color="EX-dark-magenta" />
    <link srcID="8787" trgID="8617" rel="P" directed="false" shadow="false" column="485" shadowCol="523" srcRow="482" trgRow="1943" color="EX-dark-green" />
    <link srcID="9782" trgID="8447" rel="P" directed="false" shadow="false" column="486" shadowCol="524" srcRow="483" trgRow="1804" color="EX-blue-magenta" />
    <link srcID="9782" trgID="8421" rel="P" directed="false" shadow="false" column="487" shadowCol="525" srcRow="483" trgRow="1807" color="EX-yellow-green" />
    <link srcID="9782" trgID="10274" rel="P" directed="false" shadow="false" column="488" shadowCol="526" srcRow="483" trgRow="1809" color="EX-magenta" />
    <link srcID="9782" trgID="9781" rel="P" directed="false" shadow="false" column="489" shadowCol="527" srcRow="483" trgRow="1946" color="EX-green" />
    <link srcID="8421" trgID="8903" rel="P" directed="false" shadow="false" column="490" shadowCol="528" srcRow="1807" trgRow="484" color="EX-yellow" />
    <link srcID="10274" trgID="8903" rel="P" directed="false" shadow="false" column="491" shadowCol="529" srcRow="1809" trgRow="484" color="EX-purple" />
    <link srcID="8903" trgID="9781" rel="P" directed="false" shadow="false" column="492" shadowCol="530" srcRow="484" trgRow="1946" color="EX-dark-purple" />
    <link srcID="9984" trgID="9983" rel="P" directed="false" shadow="false" column="493" shadowCol="531" srcRow="2161" trgRow="485" color="EX-dark-red" />
    <link srcID="10468" trgID="9777" rel="P" directed="false" shadow="false" column="494" shadowCol="532" srcRow="1781" trgRow="486" color="EX-pale-green" />
    <link srcID="9166" trgID="9777" rel="P" directed="false" shadow="false" column="495" shadowCol="533" srcRow="1810" trgRow="486" color="EX-pale-blue" />
    <link srcID="8694" trgID="9777" rel="P" directed="false" shadow="false" column="496" shadowCol="534" srcRow="1877" trgRow="486" color="EX-dark-tan" />
    <link srcID="9777" trgID="9269" rel="P" directed="false" shadow="false" column="497" shadowCol="535" srcRow="486" trgRow="1916" color="EX-pale-blue-magenta" />
    <link srcID="8658" trgID="9777" rel="P" directed="false" shadow="false" column="498" shadowCol="536" srcRow="2016" trgRow="486" color="EX-pale-yellow orange" />
    <link srcID="8571" trgID="9186" rel="P" directed="false" shadow="true" shadowCol="537" srcRow="445" trgRow="487" color="EX-medium-magenta" />
    <link srcID="9106" trgID="9186" rel="P" directed="false" shadow="true" shadowCol="538" srcRow="459" trgRow="487" color="EX-pale-red" />
    <link srcID="10408" trgID="9186" rel="P" directed="false" shadow="true" shadowCol="539" srcRow="460" trgRow="487" color="EX-pale-cyan" />
    <link srcID="9341" trgID="9186" rel="P" directed="false" shadow="true" shadowCol="540" srcRow="461" trgRow="487" color="EX-pale-yellow-green" />
    <link srcID="9191" trgID="9186" rel="P" directed="false" shadow="true" shadowCol="541" srcRow="463" trgRow="487" color="EX-pale-purple" />
    <link srcID="8593" trgID="9186" rel="P" directed="false" shadow="false" column="499" shadowCol="542" srcRow="1761" trgRow="487" color="EX-pale-magenta" />
    <link srcID="8238" trgID="9186" rel="P" directed="false" shadow="false" column="500" shadowCol="543" srcRow="1763" trgRow="487" color="EX-pale-red-orange" />
    <link srcID="9214" trgID="9186" rel="P" directed="false" shadow="false" column="501" shadowCol="544" srcRow="1767" trgRow="487" color="EX-blue" />
    <link srcID="8886" trgID="9186" rel="P" directed="false" shadow="false" column="502" shadowCol="545" srcRow="1772" trgRow="487" color="EX-orange" />
    <link srcID="9186" trgID="10403" rel="P" directed="false" shadow="false" column="503" shadowCol="546" srcRow="487" trgRow="1778" color="EX-dark-cyan" />
    <link srcID="9186" trgID="9166" rel="P" directed="false" shadow="false" column="504" shadowCol="547" srcRow="487" trgRow="1810" color="EX-red" />
    <link srcID="10484" trgID="9186" rel="P" directed="false" shadow="false" column="505" shadowCol="548" srcRow="1857" trgRow="487" color="EX-dark-orange" />
    <link srcID="9186" trgID="9817" rel="P" directed="false" shadow="false" column="506" shadowCol="549" srcRow="487" trgRow="1858" color="EX-dark-gray-purple" />
    <link srcID="9348" trgID="9186" rel="P" directed="false" shadow="false" column="507" shadowCol="550" srcRow="1863" trgRow="487" color="EX-cyan" />
    <link srcID="9309" trgID="9186" rel="P" directed="false" shadow="false" column="508" shadowCol="551" srcRow="1869" trgRow="487" color="EX-yellow-orange" />
    <link srcID="10462" trgID="9186" rel="P" directed="false" shadow="false" column="509" shadowCol="552" srcRow="1876" trgRow="487" color="EX-pure-blue" />
    <link srcID="9186" trgID="10405" rel="P" directed="false" shadow="false" column="510" shadowCol="553" srcRow="487" trgRow="1881" color="EX-dark-yellow-green" />
    <link srcID="9186" trgID="9269" rel="P" directed="false" shadow="false" column="511" shadowCol="554" srcRow="487" trgRow="1916" color="EX-dark-magenta" />
    <link srcID="8658" trgID="9186" rel="P" directed="false" shadow="false" column="512" shadowCol="555" srcRow="2016" trgRow="487" color="EX-dark-green" />
    <link srcID="9825" trgID="9341" rel="P" directed="false" shadow="true" shadowCol="556" srcRow="488" trgRow="461" color="EX-blue-magenta" />
    <link srcID="9825" trgID="10385" rel="P" directed="false" shadow="true" shadowCol="557" srcRow="488" trgRow="465" color="EX-yellow-green" />
    <link srcID="9825" trgID="8910" rel="P" directed="false" shadow="false" column="513" shadowCol="558" srcRow="488" trgRow="571" color="EX-magenta" />
    <link srcID="9825" trgID="10356" rel="P" directed="false" shadow="false" column="514" shadowCol="559" srcRow="488" trgRow="1765" color="EX-green" />
    <link srcID="9825" trgID="10268" rel="P" directed="false" shadow="false" column="515" shadowCol="560" srcRow="488" trgRow="1860" color="EX-yellow" />
    <link srcID="9825" trgID="8453" rel="P" directed="false" shadow="false" column="516" shadowCol="561" srcRow="488" trgRow="2018" color="EX-purple" />
    <link srcID="9825" trgID="9262" rel="P" directed="false" shadow="false" column="517" shadowCol="562" srcRow="488" trgRow="2019" color="EX-dark-purple" />
    <link srcID="10287" trgID="8236" rel="P" directed="false" shadow="false" column="518" shadowCol="563" srcRow="489" trgRow="1803" color="EX-dark-red" />
    <link srcID="9696" trgID="8447" rel="P" directed="false" shadow="false" column="519" shadowCol="564" srcRow="490" trgRow="1804" color="EX-pale-green" />
    <link srcID="9696" trgID="8421" rel="P" directed="false" shadow="false" column="520" shadowCol="565" srcRow="490" trgRow="1807" color="EX-pale-blue" />
    <link srcID="9696" trgID="10274" rel="P" directed="false" shadow="false" column="521" shadowCol="566" srcRow="490" trgRow="1809" color="EX-dark-tan" />
    <link srcID="9696" trgID="9781" rel="P" directed="false" shadow="false" column="522" shadowCol="567" srcRow="490" trgRow="1946" color="EX-pale-blue-magenta" />
    <link srcID="9713" trgID="9133" rel="P" directed="false" shadow="false" column="523" shadowCol="568" srcRow="579" trgRow="491" color="EX-pale-yellow orange" />
    <link srcID="9305" trgID="9133" rel="P" directed="false" shadow="false" column="524" shadowCol="569" srcRow="1988" trgRow="491" color="EX-medium-magenta" />
    <link srcID="9255" trgID="9133" rel="P" directed="false" shadow="false" column="525" shadowCol="570" srcRow="1990" trgRow="491" color="EX-pale-red" />
    <link srcID="9520" trgID="9133" rel="P" directed="false" shadow="false" column="526" shadowCol="571" srcRow="1998" trgRow="491" color="EX-pale-cyan" />
    <link srcID="8342" trgID="9133" rel="P" directed="false" shadow="false" column="527" shadowCol="572" srcRow="2001" trgRow="491" color="EX-pale-yellow-green" />
    <link srcID="9312" trgID="9133" rel="P" directed="false" shadow="false" column="528" shadowCol="573" srcRow="2058" trgRow="491" color="EX-pale-purple" />
    <link srcID="9134" trgID="9133" rel="P" directed="false" shadow="false" column="529" shadowCol="574" srcRow="2059" trgRow="491" color="EX-pale-magenta" />
    <link srcID="9107" trgID="9133" rel="P" directed="false" shadow="false" column="530" shadowCol="575" srcRow="2076" trgRow="491" color="EX-pale-red-orange" />
    <link srcID="8962" trgID="9133" rel="P" directed="false" shadow="false" column="531" shadowCol="576" srcRow="2217" trgRow="491" color="EX-blue" />
    <link srcID="9110" trgID="9133" rel="P" directed="false" shadow="false" column="532" shadowCol="577" srcRow="2218" trgRow="491" color="EX-orange" />
    <link srcID="9293" trgID="9133" rel="P" directed="false" shadow="false" column="533" shadowCol="578" srcRow="2220" trgRow="491" color="EX-dark-cyan" />
    <link srcID="9519" trgID="9133" rel="P" directed="false" shadow="false" column="534" shadowCol="579" srcRow="2222" trgRow="491" color="EX-red" />
    <link srcID="9133" trgID="10302" rel="P" directed="false" shadow="false" column="535" shadowCol="580" srcRow="491" trgRow="2244" color="EX-dark-orange" />
    <link srcID="9294" trgID="9133" rel="P" directed="false" shadow="false" column="536" shadowCol="581" srcRow="2245" trgRow="491" color="EX-dark-gray-purple" />
    <link srcID="9424" trgID="8677" rel="P" directed="false" shadow="false" column="537" shadowCol="582" srcRow="492" trgRow="1811" color="EX-cyan" />
    <link srcID="9424" trgID="10364" rel="P" directed="false" shadow="false" column="538" shadowCol="583" srcRow="492" trgRow="1823" color="EX-yellow-orange" />
    <link srcID="9424" trgID="9754" rel="P" directed="false" shadow="false" column="539" shadowCol="584" srcRow="492" trgRow="1840" color="EX-pure-blue" />
    <link srcID="9799" trgID="9424" rel="P" directed="false" shadow="false" column="540" shadowCol="585" srcRow="2153" trgRow="492" color="EX-dark-yellow-green" />
    <link srcID="9798" trgID="9424" rel="P" directed="false" shadow="false" column="541" shadowCol="586" srcRow="2167" trgRow="492" color="EX-dark-magenta" />
    <link srcID="9424" trgID="10349" rel="P" directed="false" shadow="false" column="542" shadowCol="587" srcRow="492" trgRow="2184" color="EX-dark-green" />
    <link srcID="9424" trgID="8508" rel="P" directed="false" shadow="false" column="543" shadowCol="588" srcRow="492" trgRow="2246" color="EX-blue-magenta" />
    <link srcID="9424" trgID="9951" rel="P" directed="false" shadow="false" column="544" shadowCol="589" srcRow="492" trgRow="2247" color="EX-yellow-green" />
    <link srcID="9424" trgID="9201" rel="P" directed="false" shadow="false" column="545" shadowCol="590" srcRow="492" trgRow="2249" color="EX-magenta" />
    <link srcID="9424" trgID="10146" rel="P" directed="false" shadow="false" column="546" shadowCol="591" srcRow="492" trgRow="2252" color="EX-green" />
    <link srcID="9424" trgID="10197" rel="P" directed="false" shadow="false" column="547" shadowCol="592" srcRow="492" trgRow="2255" color="EX-yellow" />
    <link srcID="9801" trgID="8417" rel="P" directed="false" shadow="false" column="548" shadowCol="593" srcRow="494" trgRow="493" color="EX-purple" />
    <link srcID="9320" trgID="8417" rel="P" directed="false" shadow="false" column="549" shadowCol="594" srcRow="1921" trgRow="493" color="EX-dark-purple" />
    <link srcID="9346" trgID="8417" rel="P" directed="false" shadow="false" column="550" shadowCol="595" srcRow="1944" trgRow="493" color="EX-dark-red" />
    <link srcID="9690" trgID="8417" rel="P" directed="false" shadow="false" column="551" shadowCol="596" srcRow="1949" trgRow="493" color="EX-pale-green" />
    <link srcID="10422" trgID="8417" rel="P" directed="false" shadow="false" column="552" shadowCol="597" srcRow="1950" trgRow="493" color="EX-pale-blue" />
    <link srcID="9231" trgID="8417" rel="P" directed="false" shadow="false" column="553" shadowCol="598" srcRow="1953" trgRow="493" color="EX-dark-tan" />
    <link srcID="8518" trgID="8417" rel="P" directed="false" shadow="false" column="554" shadowCol="599" srcRow="1958" trgRow="493" color="EX-pale-blue-magenta" />
    <link srcID="10421" trgID="8417" rel="P" directed="false" shadow="false" column="555" shadowCol="600" srcRow="1959" trgRow="493" color="EX-pale-yellow orange" />
    <link srcID="10428" trgID="8417" rel="P" directed="false" shadow="false" column="556" shadowCol="601" srcRow="1960" trgRow="493" color="EX-medium-magenta" />
    <link srcID="9236" trgID="8417" rel="P" directed="false" shadow="false" column="557" shadowCol="602" srcRow="2070" trgRow="493" color="EX-pale-red" />
    <link srcID="8564" trgID="8417" rel="P" directed="false" shadow="false" column="558" shadowCol="603" srcRow="2128" trgRow="493" color="EX-pale-cyan" />
    <link srcID="10036" trgID="8417" rel="P" directed="false" shadow="false" column="559" shadowCol="604" srcRow="2215" trgRow="493" color="EX-pale-yellow-green" />
    <link srcID="8530" trgID="8417" rel="P" directed="false" shadow="false" column="560" shadowCol="605" srcRow="2237" trgRow="493" color="EX-pale-purple" />
    <link srcID="8531" trgID="8417" rel="P" directed="false" shadow="false" column="561" shadowCol="606" srcRow="2259" trgRow="493" color="EX-pale-magenta" />
    <link srcID="8904" trgID="8417" rel="P" directed="false" shadow="false" column="562" shadowCol="607" srcRow="2260" trgRow="493" color="EX-pale-red-orange" />
    <link srcID="8563" trgID="8417" rel="P" directed="false" shadow="false" column="563" shadowCol="608" srcRow="2261" trgRow="493" color="EX-blue" />
    <link srcID="9247" trgID="8417" rel="P" directed="false" shadow="false" column="564" shadowCol="609" srcRow="2262" trgRow="493" color="EX-orange" />
    <link srcID="8883" trgID="8417" rel="P" directed="false" shadow="false" column="565" shadowCol="610" srcRow="2263" trgRow="493" color="EX-dark-cyan" />
    <link srcID="10288" trgID="8417" rel="P" directed="false" shadow="false" column="566" shadowCol="611" srcRow="2265" trgRow="493" color="EX-red" />
    <link srcID="10013" trgID="8417" rel="P" directed="false" shadow="false" column="567" shadowCol="612" srcRow="2266" trgRow="493" color="EX-dark-orange" />
    <link srcID="9801" trgID="8417" rel="P" directed="false" shadow="true" shadowCol="613" srcRow="494" trgRow="493" color="EX-dark-gray-purple" />
    <link srcID="9801" trgID="9231" rel="P" directed="false" shadow="false" column="568" shadowCol="614" srcRow="494" trgRow="1953" color="EX-cyan" />
    <link srcID="9801" trgID="8518" rel="P" directed="false" shadow="false" column="569" shadowCol="615" srcRow="494" trgRow="1958" color="EX-yellow-orange" />
    <link srcID="9801" trgID="8530" rel="P" directed="false" shadow="false" column="570" shadowCol="616" srcRow="494" trgRow="2237" color="EX-pure-blue" />
    <link srcID="9801" trgID="8531" rel="P" directed="false" shadow="false" column="571" shadowCol="617" srcRow="494" trgRow="2259" color="EX-dark-yellow-green" />
    <link srcID="9801" trgID="8904" rel="P" directed="false" shadow="false" column="572" shadowCol="618" srcRow="494" trgRow="2260" color="EX-dark-magenta" />
    <link srcID="9801" trgID="8563" rel="P" directed="false" shadow="false" column="573" shadowCol="619" srcRow="494" trgRow="2261" color="EX-dark-green" />
    <link srcID="9801" trgID="10013" rel="P" directed="false" shadow="false" column="574" shadowCol="620" srcRow="494" trgRow="2266" color="EX-blue-magenta" />
    <link srcID="8421" trgID="8290" rel="P" directed="false" shadow="false" column="575" shadowCol="621" srcRow="1807" trgRow="495" color="EX-yellow-green" />
    <link srcID="10478" trgID="8421" rel="P" directed="false" shadow="false" column="576" shadowCol="622" srcRow="496" trgRow="1807" color="EX-magenta" />
    <link srcID="8950" trgID="9994" rel="P" directed="false" shadow="false" column="577" shadowCol="623" srcRow="1878" trgRow="497" color="EX-green" />
    <link srcID="10178" trgID="9994" rel="P" directed="false" shadow="false" column="578" shadowCol="624" srcRow="1939" trgRow="497" color="EX-yellow" />
    <link srcID="9203" trgID="8376" rel="P" directed="false" shadow="false" column="579" shadowCol="625" srcRow="1851" trgRow="498" color="EX-purple" />
    <link srcID="10188" trgID="9032" rel="P" directed="false" shadow="false" column="580" shadowCol="626" srcRow="2149" trgRow="499" color="EX-dark-purple" />
    <link srcID="8989" trgID="9210" rel="P" directed="false" shadow="false" column="581" shadowCol="627" srcRow="500" trgRow="1852" color="EX-dark-red" />
    <link srcID="10048" trgID="9203" rel="P" directed="false" shadow="false" column="582" shadowCol="628" srcRow="501" trgRow="1851" color="EX-pale-green" />
    <link srcID="8910" trgID="9213" rel="P" directed="false" shadow="true" shadowCol="629" srcRow="571" trgRow="449" color="EX-pale-blue" />
    <link srcID="9341" trgID="8910" rel="P" directed="false" shadow="true" shadowCol="630" srcRow="461" trgRow="571" color="EX-dark-tan" />
    <link srcID="8565" trgID="8910" rel="P" directed="false" shadow="true" shadowCol="631" srcRow="462" trgRow="571" color="EX-pale-blue-magenta" />
    <link srcID="10385" trgID="8910" rel="P" directed="false" shadow="true" shadowCol="632" srcRow="465" trgRow="571" color="EX-pale-yellow orange" />
    <link srcID="8910" trgID="10306" rel="P" directed="false" shadow="true" shadowCol="633" srcRow="571" trgRow="466" color="EX-medium-magenta" />
    <link srcID="8247" trgID="8910" rel="P" directed="false" shadow="true" shadowCol="634" srcRow="475" trgRow="571" color="EX-pale-red" />
    <link srcID="8910" trgID="9295" rel="P" directed="false" shadow="true" shadowCol="635" srcRow="571" trgRow="480" color="EX-pale-cyan" />
    <link srcID="9825" trgID="8910" rel="P" directed="false" shadow="true" shadowCol="636" srcRow="488" trgRow="571" color="EX-pale-yellow-green" />
    <link srcID="10401" trgID="8910" rel="P" directed="false" shadow="false" column="583" shadowCol="637" srcRow="1758" trgRow="571" color="EX-pale-purple" />
    <link srcID="10356" trgID="8910" rel="P" directed="false" shadow="false" column="584" shadowCol="638" srcRow="1765" trgRow="571" color="EX-pale-magenta" />
    <link srcID="10417" trgID="8910" rel="P" directed="false" shadow="false" column="585" shadowCol="639" srcRow="1780" trgRow="571" color="EX-pale-red-orange" />
    <link srcID="8910" trgID="10468" rel="P" directed="false" shadow="false" column="586" shadowCol="640" srcRow="571" trgRow="1781" color="EX-blue" />
    <link srcID="8910" trgID="8236" rel="P" directed="false" shadow="false" column="587" shadowCol="641" srcRow="571" trgRow="1803" color="EX-orange" />
    <link srcID="9698" trgID="8910" rel="P" directed="false" shadow="false" column="588" shadowCol="642" srcRow="1856" trgRow="571" color="EX-dark-cyan" />
    <link srcID="10327" trgID="8910" rel="P" directed="false" shadow="false" column="589" shadowCol="643" srcRow="1859" trgRow="571" color="EX-red" />
    <link srcID="10268" trgID="8910" rel="P" directed="false" shadow="false" column="590" shadowCol="644" srcRow="1860" trgRow="571" color="EX-dark-orange" />
    <link srcID="9188" trgID="8910" rel="P" directed="false" shadow="false" column="591" shadowCol="645" srcRow="1861" trgRow="571" color="EX-dark-gray-purple" />
    <link srcID="8910" trgID="10325" rel="P" directed="false" shadow="false" column="592" shadowCol="646" srcRow="571" trgRow="1862" color="EX-cyan" />
    <link srcID="8594" trgID="8910" rel="P" directed="false" shadow="false" column="593" shadowCol="647" srcRow="1864" trgRow="571" color="EX-yellow-orange" />
    <link srcID="10334" trgID="8910" rel="P" directed="false" shadow="false" column="594" shadowCol="648" srcRow="1866" trgRow="571" color="EX-pure-blue" />
    <link srcID="8910" trgID="9296" rel="P" directed="false" shadow="false" column="595" shadowCol="649" srcRow="571" trgRow="1885" color="EX-dark-yellow-green" />
    <link srcID="9314" trgID="8910" rel="P" directed="false" shadow="false" column="596" shadowCol="650" srcRow="1890" trgRow="571" color="EX-dark-magenta" />
    <link srcID="8910" trgID="9269" rel="P" directed="false" shadow="false" column="597" shadowCol="651" srcRow="571" trgRow="1916" color="EX-dark-green" />
    <link srcID="8910" trgID="10375" rel="P" directed="false" shadow="false" column="598" shadowCol="652" srcRow="571" trgRow="2015" color="EX-blue-magenta" />
    <link srcID="8910" trgID="9268" rel="P" directed="false" shadow="false" column="599" shadowCol="653" srcRow="571" trgRow="2017" color="EX-yellow-green" />
    <link srcID="8910" trgID="8453" rel="P" directed="false" shadow="false" column="600" shadowCol="654" srcRow="571" trgRow="2018" color="EX-magenta" />
    <link srcID="8910" trgID="9262" rel="P" directed="false" shadow="false" column="601" shadowCol="655" srcRow="571" trgRow="2019" color="EX-green" />
    <link srcID="8910" trgID="8416" rel="P" directed="false" shadow="false" column="602" shadowCol="656" srcRow="571" trgRow="2020" color="EX-yellow" />
    <link srcID="8910" trgID="8675" rel="P" directed="false" shadow="false" column="603" shadowCol="657" srcRow="571" trgRow="2150" color="EX-purple" />
    <link srcID="8910" trgID="9313" rel="P" directed="false" shadow="false" column="604" shadowCol="658" srcRow="571" trgRow="2178" color="EX-dark-purple" />
    <link srcID="9027" trgID="10450" rel="P" directed="false" shadow="false" column="605" shadowCol="659" srcRow="1832" trgRow="572" color="EX-dark-red" />
    <link srcID="9342" trgID="9281" rel="P" directed="false" shadow="false" column="606" shadowCol="660" srcRow="573" trgRow="574" color="EX-pale-green" />
    <link srcID="9342" trgID="8535" rel="P" directed="false" shadow="false" column="607" shadowCol="661" srcRow="573" trgRow="577" color="EX-pale-blue" />
    <link srcID="9261" trgID="9342" rel="P" directed="false" shadow="false" column="608" shadowCol="662" srcRow="1805" trgRow="573" color="EX-dark-tan" />
    <link srcID="8495" trgID="9342" rel="P" directed="false" shadow="false" column="609" shadowCol="663" srcRow="1853" trgRow="573" color="EX-pale-blue-magenta" />
    <link srcID="8533" trgID="9342" rel="P" directed="false" shadow="false" column="610" shadowCol="664" srcRow="1922" trgRow="573" color="EX-pale-yellow orange" />
    <link srcID="9342" trgID="9284" rel="P" directed="false" shadow="false" column="611" shadowCol="665" srcRow="573" trgRow="2022" color="EX-medium-magenta" />
    <link srcID="9342" trgID="10297" rel="P" directed="false" shadow="false" column="612" shadowCol="666" srcRow="573" trgRow="2024" color="EX-pale-red" />
    <link srcID="9342" trgID="10483" rel="P" directed="false" shadow="false" column="613" shadowCol="667" srcRow="573" trgRow="2027" color="EX-pale-cyan" />
    <link srcID="9342" trgID="10397" rel="P" directed="false" shadow="false" column="614" shadowCol="668" srcRow="573" trgRow="2028" color="EX-pale-yellow-green" />
    <link srcID="8878" trgID="9342" rel="P" directed="false" shadow="false" column="615" shadowCol="669" srcRow="2030" trgRow="573" color="EX-pale-purple" />
    <link srcID="9342" trgID="10420" rel="P" directed="false" shadow="false" column="616" shadowCol="670" srcRow="573" trgRow="2160" color="EX-pale-magenta" />
    <link srcID="9342" trgID="8871" rel="P" directed="false" shadow="false" column="617" shadowCol="671" srcRow="573" trgRow="2165" color="EX-pale-red-orange" />
    <link srcID="8241" trgID="9342" rel="P" directed="false" shadow="false" column="618" shadowCol="672" srcRow="2293" trgRow="573" color="EX-blue" />
    <link srcID="9342" trgID="9778" rel="P" directed="false" shadow="false" column="619" shadowCol="673" srcRow="573" trgRow="2298" color="EX-orange" />
    <link srcID="9342" trgID="9095" rel="P" directed="false" shadow="false" column="620" shadowCol="674" srcRow="573" trgRow="2304" color="EX-dark-cyan" />
    <link srcID="10398" trgID="9342" rel="P" directed="false" shadow="false" column="621" shadowCol="675" srcRow="2305" trgRow="573" color="EX-red" />
    <link srcID="9342" trgID="8244" rel="P" directed="false" shadow="false" column="622" shadowCol="676" srcRow="573" trgRow="2307" color="EX-dark-orange" />
    <link srcID="9342" trgID="8408" rel="P" directed="false" shadow="false" column="623" shadowCol="677" srcRow="573" trgRow="2308" color="EX-dark-gray-purple" />
    <link srcID="9352" trgID="9342" rel="P" directed="false" shadow="false" column="624" shadowCol="678" srcRow="2309" trgRow="573" color="EX-cyan" />
    <link srcID="10296" trgID="9342" rel="P" directed="false" shadow="false" column="625" shadowCol="679" srcRow="2311" trgRow="573" color="EX-yellow-orange" />
    <link srcID="9343" trgID="9342" rel="P" directed="false" shadow="false" column="626" shadowCol="680" srcRow="2312" trgRow="573" color="EX-pure-blue" />
    <link srcID="10312" trgID="9342" rel="P" directed="false" shadow="false" column="627" shadowCol="681" srcRow="2313" trgRow="573" color="EX-dark-yellow-green" />
    <link srcID="9342" trgID="10218" rel="P" directed="false" shadow="false" column="628" shadowCol="682" srcRow="573" trgRow="2314" color="EX-dark-magenta" />
    <link srcID="9342" trgID="8551" rel="P" directed="false" shadow="false" column="629" shadowCol="683" srcRow="573" trgRow="2315" color="EX-dark-green" />
    <link srcID="9342" trgID="8921" rel="P" directed="false" shadow="false" column="630" shadowCol="684" srcRow="573" trgRow="2317" color="EX-blue-magenta" />
    <link srcID="10388" trgID="9342" rel="P" directed="false" shadow="false" column="631" shadowCol="685" srcRow="2318" trgRow="573" color="EX-yellow-green" />
    <link srcID="9342" trgID="9136" rel="P" directed="false" shadow="false" column="632" shadowCol="686" srcRow="573" trgRow="2319" color="EX-magenta" />
    <link srcID="9097" trgID="9342" rel="P" directed="false" shadow="false" column="633" shadowCol="687" srcRow="2320" trgRow="573" color="EX-green" />
    <link srcID="9342" trgID="9281" rel="P" directed="false" shadow="true" shadowCol="688" srcRow="573" trgRow="574" color="EX-yellow" />
    <link srcID="9281" trgID="8535" rel="P" directed="false" shadow="false" column="634" shadowCol="689" srcRow="574" trgRow="577" color="EX-purple" />
    <link srcID="9261" trgID="9281" rel="P" directed="false" shadow="false" column="635" shadowCol="690" srcRow="1805" trgRow="574" color="EX-dark-purple" />
    <link srcID="8495" trgID="9281" rel="P" directed="false" shadow="false" column="636" shadowCol="691" srcRow="1853" trgRow="574" color="EX-dark-red" />
    <link srcID="8533" trgID="9281" rel="P" directed="false" shadow="false" column="637" shadowCol="692" srcRow="1922" trgRow="574" color="EX-pale-green" />
    <link srcID="9284" trgID="9281" rel="P" directed="false" shadow="false" column="638" shadowCol="693" srcRow="2022" trgRow="574" color="EX-pale-blue" />
    <link srcID="9281" trgID="10297" rel="P" directed="false" shadow="false" column="639" shadowCol="694" srcRow="574" trgRow="2024" color="EX-dark-tan" />
    <link srcID="10483" trgID="9281" rel="P" directed="false" shadow="false" column="640" shadowCol="695" srcRow="2027" trgRow="574" color="EX-pale-blue-magenta" />
    <link srcID="10397" trgID="9281" rel="P" directed="false" shadow="false" column="641" shadowCol="696" srcRow="2028" trgRow="574" color="EX-pale-yellow orange" />
    <link srcID="8878" trgID="9281" rel="P" directed="false" shadow="false" column="642" shadowCol="697" srcRow="2030" trgRow="574" color="EX-medium-magenta" />
    <link srcID="9281" trgID="10420" rel="P" directed="false" shadow="false" column="643" shadowCol="698" srcRow="574" trgRow="2160" color="EX-pale-red" />
    <link srcID="8871" trgID="9281" rel="P" directed="false" shadow="false" column="644" shadowCol="699" srcRow="2165" trgRow="574" color="EX-pale-cyan" />
    <link srcID="8241" trgID="9281" rel="P" directed="false" shadow="false" column="645" shadowCol="700" srcRow="2293" trgRow="574" color="EX-pale-yellow-green" />
    <link srcID="9778" trgID="9281" rel="P" directed="false" shadow="false" column="646" shadowCol="701" srcRow="2298" trgRow="574" color="EX-pale-purple" />
    <link srcID="9281" trgID="9095" rel="P" directed="false" shadow="false" column="647" shadowCol="702" srcRow="574" trgRow="2304" color="EX-pale-magenta" />
    <link srcID="10398" trgID="9281" rel="P" directed="false" shadow="false" column="648" shadowCol="703" srcRow="2305" trgRow="574" color="EX-pale-red-orange" />
    <link srcID="9281" trgID="8244" rel="P" directed="false" shadow="false" column="649" shadowCol="704" srcRow="574" trgRow="2307" color="EX-blue" />
    <link srcID="8408" trgID="9281" rel="P" directed="false" shadow="false" column="650" shadowCol="705" srcRow="2308" trgRow="574" color="EX-orange" />
    <link srcID="9352" trgID="9281" rel="P" directed="false" shadow="false" column="651" shadowCol="706" srcRow="2309" trgRow="574" color="EX-dark-cyan" />
    <link srcID="10296" trgID="9281" rel="P" directed="false" shadow="false" column="652" shadowCol="707" srcRow="2311" trgRow="574" color="EX-red" />
    <link srcID="9343" trgID="9281" rel="P" directed="false" shadow="false" column="653" shadowCol="708" srcRow="2312" trgRow="574" color="EX-dark-orange" />
    <link srcID="10312" trgID="9281" rel="P" directed="false" shadow="false" column="654" shadowCol="709" srcRow="2313" trgRow="574" color="EX-dark-gray-purple" />
    <link srcID="10218" trgID="9281" rel="P" directed="false" shadow="false" column="655" shadowCol="710" srcRow="2314" trgRow="574" color="EX-cyan" />
    <link srcID="9281" trgID="8551" rel="P" directed="false" shadow="false" column="656" shadowCol="711" srcRow="574" trgRow="2315" color="EX-yellow-orange" />
    <link srcID="8921" trgID="9281" rel="P" directed="false" shadow="false" column="657" shadowCol="712" srcRow="2317" trgRow="574" color="EX-pure-blue" />
    <link srcID="10388" trgID="9281" rel="P" directed="false" shadow="false" column="658" shadowCol="713" srcRow="2318" trgRow="574" color="EX-dark-yellow-green" />
    <link srcID="9136" trgID="9281" rel="P" directed="false" shadow="false" column="659" shadowCol="714" srcRow="2319" trgRow="574" color="EX-dark-magenta" />
    <link srcID="9097" trgID="9281" rel="P" directed="false" shadow="false" column="660" shadowCol="715" srcRow="2320" trgRow="574" color="EX-dark-green" />
    <link srcID="9119" trgID="8367" rel="P" directed="false" shadow="false" column="661" shadowCol="716" srcRow="1854" trgRow="575" color="EX-blue-magenta" />
    <link srcID="8364" trgID="8367" rel="P" directed="false" shadow="false" column="662" shadowCol="717" srcRow="1938" trgRow="575" color="EX-yellow-green" />
    <link srcID="8367" trgID="8741" rel="P" directed="false" shadow="false" column="663" shadowCol="718" srcRow="575" trgRow="2299" color="EX-magenta" />
    <link srcID="8367" trgID="8770" rel="P" directed="false" shadow="false" column="664" shadowCol="719" srcRow="575" trgRow="2300" color="EX-green" />
    <link srcID="8367" trgID="8926" rel="P" directed="false" shadow="false" column="665" shadowCol="720" srcRow="575" trgRow="2302" color="EX-yellow" />
    <link srcID="8367" trgID="9634" rel="P" directed="false" shadow="false" column="666" shadowCol="721" srcRow="575" trgRow="2306" color="EX-purple" />
    <link srcID="8277" trgID="8275" rel="P" directed="false" shadow="false" column="667" shadowCol="722" srcRow="607" trgRow="576" color="EX-dark-purple" />
    <link srcID="9342" trgID="8535" rel="P" directed="false" shadow="true" shadowCol="723" srcRow="573" trgRow="577" color="EX-dark-red" />
    <link srcID="9281" trgID="8535" rel="P" directed="false" shadow="true" shadowCol="724" srcRow="574" trgRow="577" color="EX-pale-green" />
    <link srcID="9261" trgID="8535" rel="P" directed="false" shadow="false" column="668" shadowCol="725" srcRow="1805" trgRow="577" color="EX-pale-blue" />
    <link srcID="9210" trgID="8535" rel="P" directed="false" shadow="false" column="669" shadowCol="726" srcRow="1852" trgRow="577" color="EX-dark-tan" />
    <link srcID="8495" trgID="8535" rel="P" directed="false" shadow="false" column="670" shadowCol="727" srcRow="1853" trgRow="577" color="EX-pale-blue-magenta" />
    <link srcID="8533" trgID="8535" rel="P" directed="false" shadow="false" column="671" shadowCol="728" srcRow="1922" trgRow="577" color="EX-pale-yellow orange" />
    <link srcID="9284" trgID="8535" rel="P" directed="false" shadow="false" column="672" shadowCol="729" srcRow="2022" trgRow="577" color="EX-medium-magenta" />
    <link srcID="10483" trgID="8535" rel="P" directed="false" shadow="false" column="673" shadowCol="730" srcRow="2027" trgRow="577" color="EX-pale-red" />
    <link srcID="10397" trgID="8535" rel="P" directed="false" shadow="false" column="674" shadowCol="731" srcRow="2028" trgRow="577" color="EX-pale-cyan" />
    <link srcID="8878" trgID="8535" rel="P" directed="false" shadow="false" column="675" shadowCol="732" srcRow="2030" trgRow="577" color="EX-pale-yellow-green" />
    <link srcID="8535" trgID="10420" rel="P" directed="false" shadow="false" column="676" shadowCol="733" srcRow="577" trgRow="2160" color="EX-pale-purple" />
    <link srcID="8871" trgID="8535" rel="P" directed="false" shadow="false" column="677" shadowCol="734" srcRow="2165" trgRow="577" color="EX-pale-magenta" />
    <link srcID="8241" trgID="8535" rel="P" directed="false" shadow="false" column="678" shadowCol="735" srcRow="2293" trgRow="577" color="EX-pale-red-orange" />
    <link srcID="9778" trgID="8535" rel="P" directed="false" shadow="false" column="679" shadowCol="736" srcRow="2298" trgRow="577" color="EX-blue" />
    <link srcID="8535" trgID="9095" rel="P" directed="false" shadow="false" column="680" shadowCol="737" srcRow="577" trgRow="2304" color="EX-orange" />
    <link srcID="10398" trgID="8535" rel="P" directed="false" shadow="false" column="681" shadowCol="738" srcRow="2305" trgRow="577" color="EX-dark-cyan" />
    <link srcID="8535" trgID="8244" rel="P" directed="false" shadow="false" column="682" shadowCol="739" srcRow="577" trgRow="2307" color="EX-red" />
    <link srcID="8408" trgID="8535" rel="P" directed="false" shadow="false" column="683" shadowCol="740" srcRow="2308" trgRow="577" color="EX-dark-orange" />
    <link srcID="9352" trgID="8535" rel="P" directed="false" shadow="false" column="684" shadowCol="741" srcRow="2309" trgRow="577" color="EX-dark-gray-purple" />
    <link srcID="10296" trgID="8535" rel="P" directed="false" shadow="false" column="685" shadowCol="742" srcRow="2311" trgRow="577" color="EX-cyan" />
    <link srcID="9343" trgID="8535" rel="P" directed="false" shadow="false" column="686" shadowCol="743" srcRow="2312" trgRow="577" color="EX-yellow-orange" />
    <link srcID="10312" trgID="8535" rel="P" directed="false" shadow="false" column="687" shadowCol="744" srcRow="2313" trgRow="577" color="EX-pure-blue" />
    <link srcID="10218" trgID="8535" rel="P" directed="false" shadow="false" column="688" shadowCol="745" srcRow="2314" trgRow="577" color="EX-dark-yellow-green" />
    <link srcID="8535" trgID="8551" rel="P" directed="false" shadow="false" column="689" shadowCol="746" srcRow="577" trgRow="2315" color="EX-dark-magenta" />
    <link srcID="8921" trgID="8535" rel="P" directed="false" shadow="false" column="690" shadowCol="747" srcRow="2317" trgRow="577" color="EX-dark-green" />
    <link srcID="10388" trgID="8535" rel="P" directed="false" shadow="false" column="691" shadowCol="748" srcRow="2318" trgRow="577" color="EX-blue-magenta" />
    <link srcID="9136" trgID="8535" rel="P" directed="false" shadow="false" column="692" shadowCol="749" srcRow="2319" trgRow="577" color="EX-yellow-green" />
    <link srcID="9097" trgID="8535" rel="P" directed="false" shadow="false" column="693" shadowCol="750" srcRow="2320" trgRow="577" color="EX-magenta" />
    <link srcID="9021" trgID="9018" rel="P" directed="false" shadow="false" column="694" shadowCol="751" srcRow="610" trgRow="578" color="EX-green" />
    <link srcID="8909" trgID="9713" rel="P" directed="false" shadow="true" shadowCol="752" srcRow="472" trgRow="579" color="EX-yellow" />
    <link srcID="9713" trgID="9133" rel="P" directed="false" shadow="true" shadowCol="753" srcRow="579" trgRow="491" color="EX-purple" />
    <link srcID="9713" trgID="9305" rel="P" directed="false" shadow="false" column="695" shadowCol="754" srcRow="579" trgRow="1988" color="EX-dark-purple" />
    <link srcID="10272" trgID="9713" rel="P" directed="false" shadow="false" column="696" shadowCol="755" srcRow="1989" trgRow="579" color="EX-dark-red" />
    <link srcID="9713" trgID="9255" rel="P" directed="false" shadow="false" column="697" shadowCol="756" srcRow="579" trgRow="1990" color="EX-pale-green" />
    <link srcID="9713" trgID="9520" rel="P" directed="false" shadow="false" column="698" shadowCol="757" srcRow="579" trgRow="1998" color="EX-pale-blue" />
    <link srcID="9713" trgID="9827" rel="P" directed="false" shadow="false" column="699" shadowCol="758" srcRow="579" trgRow="2000" color="EX-dark-tan" />
    <link srcID="9713" trgID="8342" rel="P" directed="false" shadow="false" column="700" shadowCol="759" srcRow="579" trgRow="2001" color="EX-pale-blue-magenta" />
    <link srcID="9312" trgID="9713" rel="P" directed="false" shadow="false" column="701" shadowCol="760" srcRow="2058" trgRow="579" color="EX-pale-yellow orange" />
    <link srcID="9713" trgID="9134" rel="P" directed="false" shadow="false" column="702" shadowCol="761" srcRow="579" trgRow="2059" color="EX-medium-magenta" />
    <link srcID="9107" trgID="9713" rel="P" directed="false" shadow="false" column="703" shadowCol="762" srcRow="2076" trgRow="579" color="EX-pale-red" />
    <link srcID="9713" trgID="9484" rel="P" directed="false" shadow="false" column="704" shadowCol="763" srcRow="579" trgRow="2111" color="EX-pale-cyan" />
    <link srcID="9713" trgID="8962" rel="P" directed="false" shadow="false" column="705" shadowCol="764" srcRow="579" trgRow="2217" color="EX-pale-yellow-green" />
    <link srcID="9110" trgID="9713" rel="P" directed="false" shadow="false" column="706" shadowCol="765" srcRow="2218" trgRow="579" color="EX-pale-purple" />
    <link srcID="9131" trgID="9713" rel="P" directed="false" shadow="false" column="707" shadowCol="766" srcRow="2219" trgRow="579" color="EX-pale-magenta" />
    <link srcID="9713" trgID="9293" rel="P" directed="false" shadow="false" column="708" shadowCol="767" srcRow="579" trgRow="2220" color="EX-pale-red-orange" />
    <link srcID="9713" trgID="9519" rel="P" directed="false" shadow="false" column="709" shadowCol="768" srcRow="579" trgRow="2222" color="EX-blue" />
    <link srcID="9713" trgID="10302" rel="P" directed="false" shadow="false" column="710" shadowCol="769" srcRow="579" trgRow="2244" color="EX-orange" />
    <link srcID="9713" trgID="9294" rel="P" directed="false" shadow="false" column="711" shadowCol="770" srcRow="579" trgRow="2245" color="EX-dark-cyan" />
    <link srcID="9057" trgID="9901" rel="P" directed="false" shadow="false" column="712" shadowCol="771" srcRow="1874" trgRow="580" color="EX-red" />
    <link srcID="9092" trgID="9102" rel="P" directed="false" shadow="false" column="713" shadowCol="772" srcRow="588" trgRow="581" color="EX-dark-orange" />
    <link srcID="9175" trgID="9174" rel="P" directed="false" shadow="false" column="714" shadowCol="773" srcRow="582" trgRow="589" color="EX-dark-gray-purple" />
    <link srcID="8293" trgID="8298" rel="P" directed="false" shadow="false" column="715" shadowCol="774" srcRow="583" trgRow="609" color="EX-cyan" />
    <link srcID="8630" trgID="9493" rel="P" directed="false" shadow="false" column="716" shadowCol="775" srcRow="584" trgRow="587" color="EX-yellow-orange" />
    <link srcID="8630" trgID="10303" rel="P" directed="false" shadow="false" column="717" shadowCol="776" srcRow="584" trgRow="615" color="EX-pure-blue" />
    <link srcID="8630" trgID="10045" rel="P" directed="false" shadow="false" column="718" shadowCol="777" srcRow="584" trgRow="1926" color="EX-dark-yellow-green" />
    <link srcID="8630" trgID="10569" rel="P" directed="false" shadow="false" column="719" shadowCol="778" srcRow="584" trgRow="1936" color="EX-dark-magenta" />
    <link srcID="8630" trgID="8579" rel="P" directed="false" shadow="false" column="720" shadowCol="779" srcRow="584" trgRow="2115" color="EX-dark-green" />
    <link srcID="8630" trgID="8529" rel="P" directed="false" shadow="false" column="721" shadowCol="780" srcRow="584" trgRow="2129" color="EX-blue-magenta" />
    <link srcID="8630" trgID="9786" rel="P" directed="false" shadow="false" column="722" shadowCol="781" srcRow="584" trgRow="2138" color="EX-yellow-green" />
    <link srcID="8630" trgID="9297" rel="P" directed="false" shadow="false" column="723" shadowCol="782" srcRow="584" trgRow="2139" color="EX-magenta" />
    <link srcID="8630" trgID="9785" rel="P" directed="false" shadow="false" column="724" shadowCol="783" srcRow="584" trgRow="2154" color="EX-green" />
    <link srcID="8630" trgID="8990" rel="P" directed="false" shadow="false" column="725" shadowCol="784" srcRow="584" trgRow="2157" color="EX-yellow" />
    <link srcID="8630" trgID="10232" rel="P" directed="false" shadow="false" column="726" shadowCol="785" srcRow="584" trgRow="2158" color="EX-purple" />
    <link srcID="8630" trgID="9238" rel="P" directed="false" shadow="false" column="727" shadowCol="786" srcRow="584" trgRow="2272" color="EX-dark-purple" />
    <link srcID="8630" trgID="9788" rel="P" directed="false" shadow="false" column="728" shadowCol="787" srcRow="584" trgRow="2273" color="EX-dark-red" />
    <link srcID="8630" trgID="8550" rel="P" directed="false" shadow="false" column="729" shadowCol="788" srcRow="584" trgRow="2274" color="EX-pale-green" />
    <link srcID="8630" trgID="8631" rel="P" directed="false" shadow="false" column="730" shadowCol="789" srcRow="584" trgRow="2275" color="EX-pale-blue" />
    <link srcID="8630" trgID="8415" rel="P" directed="false" shadow="false" column="731" shadowCol="790" srcRow="584" trgRow="2291" color="EX-dark-tan" />
    <link srcID="8630" trgID="9259" rel="P" directed="false" shadow="false" column="732" shadowCol="791" srcRow="584" trgRow="2297" color="EX-pale-blue-magenta" />
    <link srcID="8630" trgID="9156" rel="P" directed="false" shadow="false" column="733" shadowCol="792" srcRow="584" trgRow="2301" color="EX-pale-yellow orange" />
    <link srcID="8630" trgID="8484" rel="P" directed="false" shadow="false" column="734" shadowCol="793" srcRow="584" trgRow="2322" color="EX-medium-magenta" />
    <link srcID="8630" trgID="9818" rel="P" directed="false" shadow="false" column="735" shadowCol="794" srcRow="584" trgRow="2324" color="EX-pale-red" />
    <link srcID="8630" trgID="8474" rel="P" directed="false" shadow="false" column="736" shadowCol="795" srcRow="584" trgRow="2330" color="EX-pale-cyan" />
    <link srcID="8630" trgID="9298" rel="P" directed="false" shadow="false" column="737" shadowCol="796" srcRow="584" trgRow="2333" color="EX-pale-yellow-green" />
    <link srcID="8630" trgID="8485" rel="P" directed="false" shadow="false" column="738" shadowCol="797" srcRow="584" trgRow="2334" color="EX-pale-purple" />
    <link srcID="8630" trgID="9492" rel="P" directed="false" shadow="false" column="739" shadowCol="798" srcRow="584" trgRow="2335" color="EX-pale-magenta" />
    <link srcID="8491" trgID="8630" rel="P" directed="false" shadow="false" column="740" shadowCol="799" srcRow="2336" trgRow="584" color="EX-pale-red-orange" />
    <link srcID="8630" trgID="8580" rel="P" directed="false" shadow="false" column="741" shadowCol="800" srcRow="584" trgRow="2337" color="EX-blue" />
    <link srcID="8630" trgID="9200" rel="P" directed="false" shadow="false" column="742" shadowCol="801" srcRow="584" trgRow="2338" color="EX-orange" />
    <link srcID="8630" trgID="9471" rel="P" directed="false" shadow="false" column="743" shadowCol="802" srcRow="584" trgRow="2339" color="EX-dark-cyan" />
    <link srcID="8630" trgID="10108" rel="P" directed="false" shadow="false" column="744" shadowCol="803" srcRow="584" trgRow="2340" color="EX-red" />
    <link srcID="8630" trgID="8843" rel="P" directed="false" shadow="false" column="745" shadowCol="804" srcRow="584" trgRow="2341" color="EX-dark-orange" />
    <link srcID="8630" trgID="8597" rel="P" directed="false" shadow="false" column="746" shadowCol="805" srcRow="584" trgRow="2342" color="EX-dark-gray-purple" />
    <link srcID="9762" trgID="8350" rel="P" directed="false" shadow="false" column="747" shadowCol="806" srcRow="2288" trgRow="585" color="EX-cyan" />
    <link srcID="8440" trgID="9311" rel="P" directed="false" shadow="true" shadowCol="807" srcRow="586" trgRow="478" color="EX-yellow-orange" />
    <link srcID="9079" trgID="8440" rel="P" directed="false" shadow="false" column="748" shadowCol="808" srcRow="595" trgRow="586" color="EX-pure-blue" />
    <link srcID="8440" trgID="9830" rel="P" directed="false" shadow="false" column="749" shadowCol="809" srcRow="586" trgRow="596" color="EX-dark-yellow-green" />
    <link srcID="10050" trgID="8440" rel="P" directed="false" shadow="false" column="750" shadowCol="810" srcRow="598" trgRow="586" color="EX-dark-magenta" />
    <link srcID="8319" trgID="8440" rel="P" directed="false" shadow="false" column="751" shadowCol="811" srcRow="599" trgRow="586" color="EX-dark-green" />
    <link srcID="9975" trgID="8440" rel="P" directed="false" shadow="false" column="752" shadowCol="812" srcRow="600" trgRow="586" color="EX-blue-magenta" />
    <link srcID="9142" trgID="8440" rel="P" directed="false" shadow="false" column="753" shadowCol="813" srcRow="601" trgRow="586" color="EX-yellow-green" />
    <link srcID="8366" trgID="8440" rel="P" directed="false" shadow="false" column="754" shadowCol="814" srcRow="1986" trgRow="586" color="EX-magenta" />
    <link srcID="9977" trgID="8440" rel="P" directed="false" shadow="false" column="755" shadowCol="815" srcRow="2077" trgRow="586" color="EX-green" />
    <link srcID="8440" trgID="9139" rel="P" directed="false" shadow="false" column="756" shadowCol="816" srcRow="586" trgRow="2078" color="EX-yellow" />
    <link srcID="10266" trgID="8440" rel="P" directed="false" shadow="false" column="757" shadowCol="817" srcRow="2103" trgRow="586" color="EX-purple" />
    <link srcID="8630" trgID="9493" rel="P" directed="false" shadow="true" shadowCol="818" srcRow="584" trgRow="587" color="EX-dark-purple" />
    <link srcID="10303" trgID="9493" rel="P" directed="false" shadow="false" column="758" shadowCol="819" srcRow="615" trgRow="587" color="EX-dark-red" />
    <link srcID="10045" trgID="9493" rel="P" directed="false" shadow="false" column="759" shadowCol="820" srcRow="1926" trgRow="587" color="EX-pale-green" />
    <link srcID="8579" trgID="9493" rel="P" directed="false" shadow="false" column="760" shadowCol="821" srcRow="2115" trgRow="587" color="EX-pale-blue" />
    <link srcID="8529" trgID="9493" rel="P" directed="false" shadow="false" column="761" shadowCol="822" srcRow="2129" trgRow="587" color="EX-dark-tan" />
    <link srcID="9786" trgID="9493" rel="P" directed="false" shadow="false" column="762" shadowCol="823" srcRow="2138" trgRow="587" color="EX-pale-blue-magenta" />
    <link srcID="9297" trgID="9493" rel="P" directed="false" shadow="false" column="763" shadowCol="824" srcRow="2139" trgRow="587" color="EX-pale-yellow orange" />
    <link srcID="9493" trgID="9785" rel="P" directed="false" shadow="false" column="764" shadowCol="825" srcRow="587" trgRow="2154" color="EX-medium-magenta" />
    <link srcID="9493" trgID="8990" rel="P" directed="false" shadow="false" column="765" shadowCol="826" srcRow="587" trgRow="2157" color="EX-pale-red" />
    <link srcID="10232" trgID="9493" rel="P" directed="false" shadow="false" column="766" shadowCol="827" srcRow="2158" trgRow="587" color="EX-pale-cyan" />
    <link srcID="9238" trgID="9493" rel="P" directed="false" shadow="false" column="767" shadowCol="828" srcRow="2272" trgRow="587" color="EX-pale-yellow-green" />
    <link srcID="9788" trgID="9493" rel="P" directed="false" shadow="false" column="768" shadowCol="829" srcRow="2273" trgRow="587" color="EX-pale-purple" />
    <link srcID="8550" trgID="9493" rel="P" directed="false" shadow="false" column="769" shadowCol="830" srcRow="2274" trgRow="587" color="EX-pale-magenta" />
    <link srcID="8631" trgID="9493" rel="P" directed="false" shadow="false" column="770" shadowCol="831" srcRow="2275" trgRow="587" color="EX-pale-red-orange" />
    <link srcID="8415" trgID="9493" rel="P" directed="false" shadow="false" column="771" shadowCol="832" srcRow="2291" trgRow="587" color="EX-blue" />
    <link srcID="9259" trgID="9493" rel="P" directed="false" shadow="false" column="772" shadowCol="833" srcRow="2297" trgRow="587" color="EX-orange" />
    <link srcID="9156" trgID="9493" rel="P" directed="false" shadow="false" column="773" shadowCol="834" srcRow="2301" trgRow="587" color="EX-dark-cyan" />
    <link srcID="9493" trgID="8484" rel="P" directed="false" shadow="false" column="774" shadowCol="835" srcRow="587" trgRow="2322" color="EX-red" />
    <link srcID="9493" trgID="9818" rel="P" directed="false" shadow="false" column="775" shadowCol="836" srcRow="587" trgRow="2324" color="EX-dark-orange" />
    <link srcID="9493" trgID="8474" rel="P" directed="false" shadow="false" column="776" shadowCol="837" srcRow="587" trgRow="2330" color="EX-dark-gray-purple" />
    <link srcID="9493" trgID="9298" rel="P" directed="false" shadow="false" column="777" shadowCol="838" srcRow="587" trgRow="2333" color="EX-cyan" />
    <link srcID="8485" trgID="9493" rel="P" directed="false" shadow="false" column="778" shadowCol="839" srcRow="2334" trgRow="587" color="EX-yellow-orange" />
    <link srcID="9492" trgID="9493" rel="P" directed="false" shadow="false" column="779" shadowCol="840" srcRow="2335" trgRow="587" color="EX-pure-blue" />
    <link srcID="8491" trgID="9493" rel="P" directed="false" shadow="false" column="780" shadowCol="841" srcRow="2336" trgRow="587" color="EX-dark-yellow-green" />
    <link srcID="8580" trgID="9493" rel="P" directed="false" shadow="false" column="781" shadowCol="842" srcRow="2337" trgRow="587" color="EX-dark-magenta" />
    <link srcID="9200" trgID="9493" rel="P" directed="false" shadow="false" column="782" shadowCol="843" srcRow="2338" trgRow="587" color="EX-dark-green" />
    <link srcID="9471" trgID="9493" rel="P" directed="false" shadow="false" column="783" shadowCol="844" srcRow="2339" trgRow="587" color="EX-blue-magenta" />
    <link srcID="8843" trgID="9493" rel="P" directed="false" shadow="false" column="784" shadowCol="845" srcRow="2341" trgRow="587" color="EX-yellow-green" />
    <link srcID="8597" trgID="9493" rel="P" directed="false" shadow="false" column="785" shadowCol="846" srcRow="2342" trgRow="587" color="EX-magenta" />
    <link srcID="9194" trgID="9493" rel="P" directed="false" shadow="false" column="786" shadowCol="847" srcRow="2343" trgRow="587" color="EX-green" />
    <link srcID="9633" trgID="9493" rel="P" directed="false" shadow="false" column="787" shadowCol="848" srcRow="2344" trgRow="587" color="EX-yellow" />
    <link srcID="9092" trgID="9102" rel="P" directed="false" shadow="true" shadowCol="849" srcRow="588" trgRow="581" color="EX-purple" />
    <link srcID="9175" trgID="9174" rel="P" directed="false" shadow="true" shadowCol="850" srcRow="582" trgRow="589" color="EX-dark-purple" />
    <link srcID="8251" trgID="9224" rel="P" directed="false" shadow="false" column="788" shadowCol="851" srcRow="590" trgRow="1806" color="EX-dark-red" />
    <link srcID="10040" trgID="9574" rel="P" directed="false" shadow="false" column="789" shadowCol="852" srcRow="594" trgRow="591" color="EX-pale-green" />
    <link srcID="9574" trgID="9279" rel="P" directed="false" shadow="false" column="790" shadowCol="853" srcRow="591" trgRow="1895" color="EX-pale-blue" />
    <link srcID="9574" trgID="9551" rel="P" directed="false" shadow="false" column="791" shadowCol="854" srcRow="591" trgRow="1909" color="EX-dark-tan" />
    <link srcID="9574" trgID="9577" rel="P" directed="false" shadow="false" column="792" shadowCol="855" srcRow="591" trgRow="2346" color="EX-pale-blue-magenta" />
    <link srcID="9956" trgID="9955" rel="P" directed="false" shadow="false" column="793" shadowCol="856" srcRow="1933" trgRow="592" color="EX-pale-yellow orange" />
    <link srcID="9339" trgID="9955" rel="P" directed="false" shadow="false" column="794" shadowCol="857" srcRow="2163" trgRow="592" color="EX-medium-magenta" />
    <link srcID="9239" trgID="9311" rel="P" directed="false" shadow="true" shadowCol="858" srcRow="593" trgRow="478" color="EX-pale-red" />
    <link srcID="9079" trgID="9239" rel="P" directed="false" shadow="false" column="795" shadowCol="859" srcRow="595" trgRow="593" color="EX-pale-cyan" />
    <link srcID="9239" trgID="9830" rel="P" directed="false" shadow="false" column="796" shadowCol="860" srcRow="593" trgRow="596" color="EX-pale-yellow-green" />
    <link srcID="10050" trgID="9239" rel="P" directed="false" shadow="false" column="797" shadowCol="861" srcRow="598" trgRow="593" color="EX-pale-purple" />
    <link srcID="9239" trgID="9975" rel="P" directed="false" shadow="false" column="798" shadowCol="862" srcRow="593" trgRow="600" color="EX-pale-magenta" />
    <link srcID="9142" trgID="9239" rel="P" directed="false" shadow="false" column="799" shadowCol="863" srcRow="601" trgRow="593" color="EX-pale-red-orange" />
    <link srcID="9239" trgID="8366" rel="P" directed="false" shadow="false" column="800" shadowCol="864" srcRow="593" trgRow="1986" color="EX-blue" />
    <link srcID="9239" trgID="9977" rel="P" directed="false" shadow="false" column="801" shadowCol="865" srcRow="593" trgRow="2077" color="EX-orange" />
    <link srcID="9239" trgID="10266" rel="P" directed="false" shadow="false" column="802" shadowCol="866" srcRow="593" trgRow="2103" color="EX-dark-cyan" />
    <link srcID="10040" trgID="9574" rel="P" directed="false" shadow="true" shadowCol="867" srcRow="594" trgRow="591" color="EX-red" />
    <link srcID="10040" trgID="9279" rel="P" directed="false" shadow="false" column="803" shadowCol="868" srcRow="594" trgRow="1895" color="EX-dark-orange" />
    <link srcID="10040" trgID="9551" rel="P" directed="false" shadow="false" column="804" shadowCol="869" srcRow="594" trgRow="1909" color="EX-dark-gray-purple" />
    <link srcID="10040" trgID="9577" rel="P" directed="false" shadow="false" column="805" shadowCol="870" srcRow="594" trgRow="2346" color="EX-cyan" />
    <link srcID="9079" trgID="9311" rel="P" directed="false" shadow="true" shadowCol="871" srcRow="595" trgRow="478" color="EX-yellow-orange" />
    <link srcID="9079" trgID="8440" rel="P" directed="false" shadow="true" shadowCol="872" srcRow="595" trgRow="586" color="EX-pure-blue" />
    <link srcID="9079" trgID="9239" rel="P" directed="false" shadow="true" shadowCol="873" srcRow="595" trgRow="593" color="EX-dark-yellow-green" />
    <link srcID="9079" trgID="9830" rel="P" directed="false" shadow="false" column="806" shadowCol="874" srcRow="595" trgRow="596" color="EX-dark-magenta" />
    <link srcID="9079" trgID="10050" rel="P" directed="false" shadow="false" column="807" shadowCol="875" srcRow="595" trgRow="598" color="EX-dark-green" />
    <link srcID="9079" trgID="8319" rel="P" directed="false" shadow="false" column="808" shadowCol="876" srcRow="595" trgRow="599" color="EX-blue-magenta" />
    <link srcID="9079" trgID="9975" rel="P" directed="false" shadow="false" column="809" shadowCol="877" srcRow="595" trgRow="600" color="EX-yellow-green" />
    <link srcID="9079" trgID="9142" rel="P" directed="false" shadow="false" column="810" shadowCol="878" srcRow="595" trgRow="601" color="EX-magenta" />
    <link srcID="9079" trgID="8366" rel="P" directed="false" shadow="false" column="811" shadowCol="879" srcRow="595" trgRow="1986" color="EX-green" />
    <link srcID="9079" trgID="9977" rel="P" directed="false" shadow="false" column="812" shadowCol="880" srcRow="595" trgRow="2077" color="EX-yellow" />
    <link srcID="9079" trgID="9139" rel="P" directed="false" shadow="false" column="813" shadowCol="881" srcRow="595" trgRow="2078" color="EX-purple" />
    <link srcID="9079" trgID="10266" rel="P" directed="false" shadow="false" column="814" shadowCol="882" srcRow="595" trgRow="2103" color="EX-dark-purple" />
    <link srcID="9311" trgID="9830" rel="P" directed="false" shadow="true" shadowCol="883" srcRow="478" trgRow="596" color="EX-dark-red" />
    <link srcID="8440" trgID="9830" rel="P" directed="false" shadow="true" shadowCol="884" srcRow="586" trgRow="596" color="EX-pale-green" />
    <link srcID="9239" trgID="9830" rel="P" directed="false" shadow="true" shadowCol="885" srcRow="593" trgRow="596" color="EX-pale-blue" />
    <link srcID="9079" trgID="9830" rel="P" directed="false" shadow="true" shadowCol="886" srcRow="595" trgRow="596" color="EX-dark-tan" />
    <link srcID="10050" trgID="9830" rel="P" directed="false" shadow="false" column="815" shadowCol="887" srcRow="598" trgRow="596" color="EX-pale-blue-magenta" />
    <link srcID="8319" trgID="9830" rel="P" directed="false" shadow="false" column="816" shadowCol="888" srcRow="599" trgRow="596" color="EX-pale-yellow orange" />
    <link srcID="9975" trgID="9830" rel="P" directed="false" shadow="false" column="817" shadowCol="889" srcRow="600" trgRow="596" color="EX-medium-magenta" />
    <link srcID="9142" trgID="9830" rel="P" directed="false" shadow="false" column="818" shadowCol="890" srcRow="601" trgRow="596" color="EX-pale-red" />
    <link srcID="8366" trgID="9830" rel="P" directed="false" shadow="false" column="819" shadowCol="891" srcRow="1986" trgRow="596" color="EX-pale-cyan" />
    <link srcID="9977" trgID="9830" rel="P" directed="false" shadow="false" column="820" shadowCol="892" srcRow="2077" trgRow="596" color="EX-pale-yellow-green" />
    <link srcID="9139" trgID="9830" rel="P" directed="false" shadow="false" column="821" shadowCol="893" srcRow="2078" trgRow="596" color="EX-pale-purple" />
    <link srcID="10266" trgID="9830" rel="P" directed="false" shadow="false" column="822" shadowCol="894" srcRow="2103" trgRow="596" color="EX-pale-magenta" />
    <link srcID="8373" trgID="9210" rel="P" directed="false" shadow="false" column="823" shadowCol="895" srcRow="597" trgRow="1852" color="EX-pale-red-orange" />
    <link srcID="8373" trgID="8963" rel="P" directed="false" shadow="false" column="824" shadowCol="896" srcRow="597" trgRow="2066" color="EX-blue" />
    <link srcID="8373" trgID="9139" rel="P" directed="false" shadow="false" column="825" shadowCol="897" srcRow="597" trgRow="2078" color="EX-orange" />
    <link srcID="8373" trgID="10266" rel="P" directed="false" shadow="false" column="826" shadowCol="898" srcRow="597" trgRow="2103" color="EX-dark-cyan" />
    <link srcID="8519" trgID="8373" rel="P" directed="false" shadow="false" column="827" shadowCol="899" srcRow="2170" trgRow="597" color="EX-red" />
    <link srcID="8373" trgID="8372" rel="P" directed="false" shadow="false" column="828" shadowCol="900" srcRow="597" trgRow="2223" color="EX-dark-orange" />
    <link srcID="8373" trgID="8486" rel="P" directed="false" shadow="false" column="829" shadowCol="901" srcRow="597" trgRow="2224" color="EX-dark-gray-purple" />
    <link srcID="8373" trgID="9472" rel="P" directed="false" shadow="false" column="830" shadowCol="902" srcRow="597" trgRow="2225" color="EX-cyan" />
    <link srcID="8373" trgID="8473" rel="P" directed="false" shadow="false" column="831" shadowCol="903" srcRow="597" trgRow="2226" color="EX-yellow-orange" />
    <link srcID="8373" trgID="8257" rel="P" directed="false" shadow="false" column="832" shadowCol="904" srcRow="597" trgRow="2234" color="EX-pure-blue" />
    <link srcID="8964" trgID="8373" rel="P" directed="false" shadow="false" column="833" shadowCol="905" srcRow="2235" trgRow="597" color="EX-dark-yellow-green" />
    <link srcID="8464" trgID="8373" rel="P" directed="false" shadow="false" column="834" shadowCol="906" srcRow="2282" trgRow="597" color="EX-dark-magenta" />
    <link srcID="8373" trgID="9584" rel="P" directed="false" shadow="false" column="835" shadowCol="907" srcRow="597" trgRow="2292" color="EX-dark-green" />
    <link srcID="10050" trgID="9311" rel="P" directed="false" shadow="true" shadowCol="908" srcRow="598" trgRow="478" color="EX-blue-magenta" />
    <link srcID="10050" trgID="8440" rel="P" directed="false" shadow="true" shadowCol="909" srcRow="598" trgRow="586" color="EX-yellow-green" />
    <link srcID="10050" trgID="9239" rel="P" directed="false" shadow="true" shadowCol="910" srcRow="598" trgRow="593" color="EX-magenta" />
    <link srcID="9079" trgID="10050" rel="P" directed="false" shadow="true" shadowCol="911" srcRow="595" trgRow="598" color="EX-green" />
    <link srcID="10050" trgID="9830" rel="P" directed="false" shadow="true" shadowCol="912" srcRow="598" trgRow="596" color="EX-yellow" />
    <link srcID="10050" trgID="8319" rel="P" directed="false" shadow="false" column="836" shadowCol="913" srcRow="598" trgRow="599" color="EX-purple" />
    <link srcID="10050" trgID="9975" rel="P" directed="false" shadow="false" column="837" shadowCol="914" srcRow="598" trgRow="600" color="EX-dark-purple" />
    <link srcID="9142" trgID="10050" rel="P" directed="false" shadow="false" column="838" shadowCol="915" srcRow="601" trgRow="598" color="EX-dark-red" />
    <link srcID="10050" trgID="8366" rel="P" directed="false" shadow="false" column="839" shadowCol="916" srcRow="598" trgRow="1986" color="EX-pale-green" />
    <link srcID="10050" trgID="9977" rel="P" directed="false" shadow="false" column="840" shadowCol="917" srcRow="598" trgRow="2077" color="EX-pale-blue" />
    <link srcID="10050" trgID="9139" rel="P" directed="false" shadow="false" column="841" shadowCol="918" srcRow="598" trgRow="2078" color="EX-dark-tan" />
    <link srcID="10050" trgID="10266" rel="P" directed="false" shadow="false" column="842" shadowCol="919" srcRow="598" trgRow="2103" color="EX-pale-blue-magenta" />
    <link srcID="8319" trgID="9311" rel="P" directed="false" shadow="true" shadowCol="920" srcRow="599" trgRow="478" color="EX-pale-yellow orange" />
    <link srcID="8319" trgID="8440" rel="P" directed="false" shadow="true" shadowCol="921" srcRow="599" trgRow="586" color="EX-medium-magenta" />
    <link srcID="9079" trgID="8319" rel="P" directed="false" shadow="true" shadowCol="922" srcRow="595" trgRow="599" color="EX-pale-red" />
    <link srcID="8319" trgID="9830" rel="P" directed="false" shadow="true" shadowCol="923" srcRow="599" trgRow="596" color="EX-pale-cyan" />
    <link srcID="10050" trgID="8319" rel="P" directed="false" shadow="true" shadowCol="924" srcRow="598" trgRow="599" color="EX-pale-yellow-green" />
    <link srcID="8319" trgID="9975" rel="P" directed="false" shadow="false" column="843" shadowCol="925" srcRow="599" trgRow="600" color="EX-pale-purple" />
    <link srcID="9142" trgID="8319" rel="P" directed="false" shadow="false" column="844" shadowCol="926" srcRow="601" trgRow="599" color="EX-pale-magenta" />
    <link srcID="8366" trgID="8319" rel="P" directed="false" shadow="false" column="845" shadowCol="927" srcRow="1986" trgRow="599" color="EX-pale-red-orange" />
    <link srcID="9977" trgID="8319" rel="P" directed="false" shadow="false" column="846" shadowCol="928" srcRow="2077" trgRow="599" color="EX-blue" />
    <link srcID="8319" trgID="9139" rel="P" directed="false" shadow="false" column="847" shadowCol="929" srcRow="599" trgRow="2078" color="EX-orange" />
    <link srcID="8319" trgID="10266" rel="P" directed="false" shadow="false" column="848" shadowCol="930" srcRow="599" trgRow="2103" color="EX-dark-cyan" />
    <link srcID="9975" trgID="9311" rel="P" directed="false" shadow="true" shadowCol="931" srcRow="600" trgRow="478" color="EX-red" />
    <link srcID="9975" trgID="8440" rel="P" directed="false" shadow="true" shadowCol="932" srcRow="600" trgRow="586" color="EX-dark-orange" />
    <link srcID="9239" trgID="9975" rel="P" directed="false" shadow="true" shadowCol="933" srcRow="593" trgRow="600" color="EX-dark-gray-purple" />
    <link srcID="9079" trgID="9975" rel="P" directed="false" shadow="true" shadowCol="934" srcRow="595" trgRow="600" color="EX-cyan" />
    <link srcID="9975" trgID="9830" rel="P" directed="false" shadow="true" shadowCol="935" srcRow="600" trgRow="596" color="EX-yellow-orange" />
    <link srcID="10050" trgID="9975" rel="P" directed="false" shadow="true" shadowCol="936" srcRow="598" trgRow="600" color="EX-pure-blue" />
    <link srcID="8319" trgID="9975" rel="P" directed="false" shadow="true" shadowCol="937" srcRow="599" trgRow="600" color="EX-dark-yellow-green" />
    <link srcID="9142" trgID="9975" rel="P" directed="false" shadow="false" column="849" shadowCol="938" srcRow="601" trgRow="600" color="EX-dark-magenta" />
    <link srcID="8366" trgID="9975" rel="P" directed="false" shadow="false" column="850" shadowCol="939" srcRow="1986" trgRow="600" color="EX-dark-green" />
    <link srcID="9977" trgID="9975" rel="P" directed="false" shadow="false" column="851" shadowCol="940" srcRow="2077" trgRow="600" color="EX-blue-magenta" />
    <link srcID="9975" trgID="9139" rel="P" directed="false" shadow="false" column="852" shadowCol="941" srcRow="600" trgRow="2078" color="EX-yellow-green" />
    <link srcID="10266" trgID="9975" rel="P" directed="false" shadow="false" column="853" shadowCol="942" srcRow="2103" trgRow="600" color="EX-magenta" />
    <link srcID="9142" trgID="9311" rel="P" directed="false" shadow="true" shadowCol="943" srcRow="601" trgRow="478" color="EX-green" />
    <link srcID="9142" trgID="8440" rel="P" directed="false" shadow="true" shadowCol="944" srcRow="601" trgRow="586" color="EX-yellow" />
    <link srcID="9142" trgID="9239" rel="P" directed="false" shadow="true" shadowCol="945" srcRow="601" trgRow="593" color="EX-purple" />
    <link srcID="9079" trgID="9142" rel="P" directed="false" shadow="true" shadowCol="946" srcRow="595" trgRow="601" color="EX-dark-purple" />
    <link srcID="9142" trgID="9830" rel="P" directed="false" shadow="true" shadowCol="947" srcRow="601" trgRow="596" color="EX-dark-red" />
    <link srcID="9142" trgID="10050" rel="P" directed="false" shadow="true" shadowCol="948" srcRow="601" trgRow="598" color="EX-pale-green" />
    <link srcID="9142" trgID="8319" rel="P" directed="false" shadow="true" shadowCol="949" srcRow="601" trgRow="599" color="EX-pale-blue" />
    <link srcID="9142" trgID="9975" rel="P" directed="false" shadow="true" shadowCol="950" srcRow="601" trgRow="600" color="EX-dark-tan" />
    <link srcID="9142" trgID="8366" rel="P" directed="false" shadow="false" column="854" shadowCol="951" srcRow="601" trgRow="1986" color="EX-pale-blue-magenta" />
    <link srcID="9142" trgID="9977" rel="P" directed="false" shadow="false" column="855" shadowCol="952" srcRow="601" trgRow="2077" color="EX-pale-yellow orange" />
    <link srcID="9142" trgID="9139" rel="P" directed="false" shadow="false" column="856" shadowCol="953" srcRow="601" trgRow="2078" color="EX-medium-magenta" />
    <link srcID="9142" trgID="10266" rel="P" directed="false" shadow="false" column="857" shadowCol="954" srcRow="601" trgRow="2103" color="EX-pale-red" />
    <link srcID="9279" trgID="10488" rel="P" directed="false" shadow="false" column="858" shadowCol="955" srcRow="1895" trgRow="602" color="EX-pale-cyan" />
    <link srcID="9861" trgID="8978" rel="P" directed="false" shadow="false" column="859" shadowCol="956" srcRow="2349" trgRow="603" color="EX-pale-yellow-green" />
    <link srcID="10157" trgID="9040" rel="P" directed="false" shadow="false" column="860" shadowCol="957" srcRow="1872" trgRow="604" color="EX-pale-purple" />
    <link srcID="9566" trgID="9223" rel="P" directed="false" shadow="false" column="861" shadowCol="958" srcRow="605" trgRow="1820" color="EX-pale-magenta" />
    <link srcID="8307" trgID="8483" rel="P" directed="false" shadow="false" column="862" shadowCol="959" srcRow="606" trgRow="1923" color="EX-pale-red-orange" />
    <link srcID="9815" trgID="8307" rel="P" directed="false" shadow="false" column="863" shadowCol="960" srcRow="2072" trgRow="606" color="EX-blue" />
    <link srcID="8277" trgID="8275" rel="P" directed="false" shadow="true" shadowCol="961" srcRow="607" trgRow="576" color="EX-orange" />
    <link srcID="8399" trgID="9839" rel="P" directed="false" shadow="false" column="864" shadowCol="962" srcRow="1826" trgRow="608" color="EX-dark-cyan" />
    <link srcID="8293" trgID="8298" rel="P" directed="false" shadow="true" shadowCol="963" srcRow="583" trgRow="609" color="EX-red" />
    <link srcID="9021" trgID="9018" rel="P" directed="false" shadow="true" shadowCol="964" srcRow="610" trgRow="578" color="EX-dark-orange" />
    <link srcID="9074" trgID="8287" rel="P" directed="false" shadow="false" column="865" shadowCol="965" srcRow="611" trgRow="1930" color="EX-dark-gray-purple" />
    <link srcID="9074" trgID="8847" rel="P" directed="false" shadow="false" column="866" shadowCol="966" srcRow="611" trgRow="2205" color="EX-cyan" />
    <link srcID="9977" trgID="9368" rel="P" directed="false" shadow="false" column="867" shadowCol="967" srcRow="2077" trgRow="612" color="EX-yellow-orange" />
    <link srcID="9483" trgID="10183" rel="P" directed="false" shadow="false" column="868" shadowCol="968" srcRow="1873" trgRow="613" color="EX-pure-blue" />
    <link srcID="10303" trgID="10116" rel="P" directed="false" shadow="false" column="869" shadowCol="969" srcRow="615" trgRow="614" color="EX-dark-yellow-green" />
    <link srcID="10116" trgID="8990" rel="P" directed="false" shadow="false" column="870" shadowCol="970" srcRow="614" trgRow="2157" color="EX-dark-magenta" />
    <link srcID="9238" trgID="10116" rel="P" directed="false" shadow="false" column="871" shadowCol="971" srcRow="2272" trgRow="614" color="EX-dark-green" />
    <link srcID="8631" trgID="10116" rel="P" directed="false" shadow="false" column="872" shadowCol="972" srcRow="2275" trgRow="614" color="EX-blue-magenta" />
    <link srcID="8415" trgID="10116" rel="P" directed="false" shadow="false" column="873" shadowCol="973" srcRow="2291" trgRow="614" color="EX-yellow-green" />
    <link srcID="10116" trgID="9298" rel="P" directed="false" shadow="false" column="874" shadowCol="974" srcRow="614" trgRow="2333" color="EX-magenta" />
    <link srcID="8491" trgID="10116" rel="P" directed="false" shadow="false" column="875" shadowCol="975" srcRow="2336" trgRow="614" color="EX-green" />
    <link srcID="8843" trgID="10116" rel="P" directed="false" shadow="false" column="876" shadowCol="976" srcRow="2341" trgRow="614" color="EX-yellow" />
    <link srcID="8630" trgID="10303" rel="P" directed="false" shadow="true" shadowCol="977" srcRow="584" trgRow="615" color="EX-purple" />
    <link srcID="10303" trgID="9493" rel="P" directed="false" shadow="true" shadowCol="978" srcRow="615" trgRow="587" color="EX-dark-purple" />
    <link srcID="10303" trgID="10116" rel="P" directed="false" shadow="true" shadowCol="979" srcRow="615" trgRow="614" color="EX-dark-red" />
    <link srcID="8529" trgID="10303" rel="P" directed="false" shadow="false" column="877" shadowCol="980" srcRow="2129" trgRow="615" color="EX-pale-green" />
    <link srcID="9786" trgID="10303" rel="P" directed="false" shadow="false" column="878" shadowCol="981" srcRow="2138" trgRow="615" color="EX-pale-blue" />
    <link srcID="10303" trgID="8990" rel="P" directed="false" shadow="false" column="879" shadowCol="982" srcRow="615" trgRow="2157" color="EX-dark-tan" />
    <link srcID="9238" trgID="10303" rel="P" directed="false" shadow="false" column="880" shadowCol="983" srcRow="2272" trgRow="615" color="EX-pale-blue-magenta" />
    <link srcID="9788" trgID="10303" rel="P" directed="false" shadow="false" column="881" shadowCol="984" srcRow="2273" trgRow="615" color="EX-pale-yellow orange" />
    <link srcID="8550" trgID="10303" rel="P" directed="false" shadow="false" column="882" shadowCol="985" srcRow="2274" trgRow="615" color="EX-medium-magenta" />
    <link srcID="10303" trgID="8631" rel="P" directed="false" shadow="false" column="883" shadowCol="986" srcRow="615" trgRow="2275" color="EX-pale-red" />
    <link srcID="10303" trgID="8415" rel="P" directed="false" shadow="false" column="884" shadowCol="987" srcRow="615" trgRow="2291" color="EX-pale-cyan" />
    <link srcID="10303" trgID="9259" rel="P" directed="false" shadow="false" column="885" shadowCol="988" srcRow="615" trgRow="2297" color="EX-pale-yellow-green" />
    <link srcID="10303" trgID="8484" rel="P" directed="false" shadow="false" column="886" shadowCol="989" srcRow="615" trgRow="2322" color="EX-pale-purple" />
    <link srcID="10303" trgID="9298" rel="P" directed="false" shadow="false" column="887" shadowCol="990" srcRow="615" trgRow="2333" color="EX-pale-magenta" />
    <link srcID="10303" trgID="8485" rel="P" directed="false" shadow="false" column="888" shadowCol="991" srcRow="615" trgRow="2334" color="EX-pale-red-orange" />
    <link srcID="10303" trgID="9492" rel="P" directed="false" shadow="false" column="889" shadowCol="992" srcRow="615" trgRow="2335" color="EX-blue" />
    <link srcID="8491" trgID="10303" rel="P" directed="false" shadow="false" column="890" shadowCol="993" srcRow="2336" trgRow="615" color="EX-orange" />
    <link srcID="8580" trgID="10303" rel="P" directed="false" shadow="false" column="891" shadowCol="994" srcRow="2337" trgRow="615" color="EX-dark-cyan" />
    <link srcID="9200" trgID="10303" rel="P" directed="false" shadow="false" column="892" shadowCol="995" srcRow="2338" trgRow="615" color="EX-red" />
    <link srcID="8843" trgID="10303" rel="P" directed="false" shadow="false" column="893" shadowCol="996" srcRow="2341" trgRow="615" color="EX-dark-orange" />
    <link srcID="9633" trgID="10303" rel="P" directed="false" shadow="false" column="894" shadowCol="997" srcRow="2344" trgRow="615" color="EX-dark-gray-purple" />
    <link srcID="9043" trgID="9044" rel="P" directed="false" shadow="false" column="895" shadowCol="998" srcRow="616" trgRow="2122" color="EX-cyan" />
    <link srcID="8712" trgID="9084" rel="P" directed="false" shadow="false" column="896" shadowCol="999" srcRow="2074" trgRow="617" color="EX-yellow-orange" />
    <link srcID="8906" trgID="8905" rel="P" directed="false" shadow="false" column="897" shadowCol="1000" srcRow="618" trgRow="2286" color="EX-pure-blue" />
    <link srcID="9234" trgID="8402" rel="P" directed="false" shadow="false" column="898" shadowCol="1001" srcRow="619" trgRow="1835" color="EX-dark-yellow-green" />
    <link srcID="9234" trgID="9833" rel="P" directed="false" shadow="false" column="899" shadowCol="1002" srcRow="619" trgRow="1899" color="EX-dark-magenta" />
    <link srcID="8363" trgID="9234" rel="P" directed="false" shadow="false" column="900" shadowCol="1003" srcRow="1911" trgRow="619" color="EX-dark-green" />
    <link srcID="9672" trgID="9234" rel="P" directed="false" shadow="false" column="901" shadowCol="1004" srcRow="1918" trgRow="619" color="EX-blue-magenta" />
    <link srcID="9234" trgID="9275" rel="P" directed="false" shadow="false" column="902" shadowCol="1005" srcRow="619" trgRow="1919" color="EX-yellow-green" />
    <link srcID="8448" trgID="9234" rel="P" directed="false" shadow="false" column="903" shadowCol="1006" srcRow="1931" trgRow="619" color="EX-magenta" />
    <link srcID="9234" trgID="9274" rel="P" directed="false" shadow="false" column="904" shadowCol="1007" srcRow="619" trgRow="1942" color="EX-green" />
    <link srcID="9234" trgID="9265" rel="P" directed="false" shadow="false" column="905" shadowCol="1008" srcRow="619" trgRow="2006" color="EX-yellow" />
    <link srcID="9234" trgID="8523" rel="P" directed="false" shadow="false" column="906" shadowCol="1009" srcRow="619" trgRow="2007" color="EX-purple" />
    <link srcID="9461" trgID="9234" rel="P" directed="false" shadow="false" column="907" shadowCol="1010" srcRow="2008" trgRow="619" color="EX-dark-purple" />
    <link srcID="9234" trgID="10131" rel="P" directed="false" shadow="false" column="908" shadowCol="1011" srcRow="619" trgRow="2009" color="EX-dark-red" />
    <link srcID="9234" trgID="8371" rel="P" directed="false" shadow="false" column="909" shadowCol="1012" srcRow="619" trgRow="2010" color="EX-pale-green" />
    <link srcID="9750" trgID="9234" rel="P" directed="false" shadow="false" column="910" shadowCol="1013" srcRow="2099" trgRow="619" color="EX-pale-blue" />
    <link srcID="9234" trgID="9278" rel="P" directed="false" shadow="false" column="911" shadowCol="1014" srcRow="619" trgRow="2181" color="EX-dark-tan" />
    <link srcID="9234" trgID="9808" rel="P" directed="false" shadow="false" column="912" shadowCol="1015" srcRow="619" trgRow="2183" color="EX-pale-blue-magenta" />
    <link srcID="9234" trgID="9816" rel="P" directed="false" shadow="false" column="913" shadowCol="1016" srcRow="619" trgRow="2281" color="EX-pale-yellow orange" />
    <link srcID="9234" trgID="9995" rel="P" directed="false" shadow="false" column="914" shadowCol="1017" srcRow="619" trgRow="2289" color="EX-medium-magenta" />
    <link srcID="9234" trgID="10002" rel="P" directed="false" shadow="false" column="915" shadowCol="1018" srcRow="619" trgRow="2294" color="EX-pale-red" />
    <link srcID="9234" trgID="8374" rel="P" directed="false" shadow="false" column="916" shadowCol="1019" srcRow="619" trgRow="2295" color="EX-pale-cyan" />
    <link srcID="9234" trgID="9220" rel="P" directed="false" shadow="false" column="917" shadowCol="1020" srcRow="619" trgRow="2310" color="EX-pale-yellow-green" />
    <link srcID="9234" trgID="10582" rel="P" directed="false" shadow="false" column="918" shadowCol="1021" srcRow="619" trgRow="2354" color="EX-pale-purple" />
    <link srcID="9235" trgID="9234" rel="P" directed="false" shadow="false" column="919" shadowCol="1022" srcRow="2355" trgRow="619" color="EX-pale-magenta" />
    <link srcID="9234" trgID="8889" rel="P" directed="false" shadow="false" column="920" shadowCol="1023" srcRow="619" trgRow="2356" color="EX-pale-red-orange" />
    <link srcID="9266" trgID="9234" rel="P" directed="false" shadow="false" column="921" shadowCol="1024" srcRow="2361" trgRow="619" color="EX-blue" />
    <link srcID="9234" trgID="9334" rel="P" directed="false" shadow="false" column="922" shadowCol="1025" srcRow="619" trgRow="2362" color="EX-orange" />
    <link srcID="10018" trgID="9234" rel="P" directed="false" shadow="false" column="923" shadowCol="1026" srcRow="2363" trgRow="619" color="EX-dark-cyan" />
    <link srcID="9234" trgID="8310" rel="P" directed="false" shadow="false" column="924" shadowCol="1027" srcRow="619" trgRow="2364" color="EX-red" />
    <link srcID="9608" trgID="8715" rel="P" directed="false" shadow="false" column="925" shadowCol="1028" srcRow="1802" trgRow="620" color="EX-dark-orange" />
    <link srcID="9285" trgID="8704" rel="P" directed="false" shadow="false" column="926" shadowCol="1029" srcRow="2132" trgRow="621" color="EX-dark-gray-purple" />
    <link srcID="9029" trgID="8704" rel="P" directed="false" shadow="false" column="927" shadowCol="1030" srcRow="2133" trgRow="621" color="EX-cyan" />
    <link srcID="10200" trgID="8704" rel="P" directed="false" shadow="false" column="928" shadowCol="1031" srcRow="2193" trgRow="621" color="EX-yellow-orange" />
    <link srcID="9263" trgID="8704" rel="P" directed="false" shadow="false" column="929" shadowCol="1032" srcRow="2331" trgRow="621" color="EX-pure-blue" />
    <link srcID="9797" trgID="8704" rel="P" directed="false" shadow="false" column="930" shadowCol="1033" srcRow="2352" trgRow="621" color="EX-dark-yellow-green" />
    <link srcID="8309" trgID="8704" rel="P" directed="false" shadow="false" column="931" shadowCol="1034" srcRow="2353" trgRow="621" color="EX-dark-magenta" />
    <link srcID="8627" trgID="9190" rel="P" directed="false" shadow="false" column="932" shadowCol="1035" srcRow="1894" trgRow="622" color="EX-dark-green" />
    <link srcID="9073" trgID="9190" rel="P" directed="false" shadow="false" column="933" shadowCol="1036" srcRow="2112" trgRow="622" color="EX-blue-magenta" />
    <link srcID="9285" trgID="9190" rel="P" directed="false" shadow="false" column="934" shadowCol="1037" srcRow="2132" trgRow="622" color="EX-yellow-green" />
    <link srcID="9029" trgID="9190" rel="P" directed="false" shadow="false" column="935" shadowCol="1038" srcRow="2133" trgRow="622" color="EX-magenta" />
    <link srcID="10447" trgID="9190" rel="P" directed="false" shadow="false" column="936" shadowCol="1039" srcRow="2188" trgRow="622" color="EX-green" />
    <link srcID="8609" trgID="9190" rel="P" directed="false" shadow="false" column="937" shadowCol="1040" srcRow="2191" trgRow="622" color="EX-yellow" />
    <link srcID="9190" trgID="9796" rel="P" directed="false" shadow="false" column="938" shadowCol="1041" srcRow="622" trgRow="2192" color="EX-purple" />
    <link srcID="10200" trgID="9190" rel="P" directed="false" shadow="false" column="939" shadowCol="1042" srcRow="2193" trgRow="622" color="EX-dark-purple" />
    <link srcID="9072" trgID="9190" rel="P" directed="false" shadow="false" column="940" shadowCol="1043" srcRow="2194" trgRow="622" color="EX-dark-red" />
    <link srcID="9189" trgID="9190" rel="P" directed="false" shadow="false" column="941" shadowCol="1044" srcRow="2296" trgRow="622" color="EX-pale-green" />
    <link srcID="9263" trgID="9190" rel="P" directed="false" shadow="false" column="942" shadowCol="1045" srcRow="2331" trgRow="622" color="EX-pale-blue" />
    <link srcID="9797" trgID="9190" rel="P" directed="false" shadow="false" column="943" shadowCol="1046" srcRow="2352" trgRow="622" color="EX-dark-tan" />
    <link srcID="8309" trgID="9190" rel="P" directed="false" shadow="false" column="944" shadowCol="1047" srcRow="2353" trgRow="622" color="EX-pale-blue-magenta" />
    <link srcID="8693" trgID="10354" rel="P" directed="false" shadow="true" shadowCol="1048" srcRow="1744" trgRow="444" color="EX-pale-yellow orange" />
    <link srcID="8693" trgID="8571" rel="P" directed="false" shadow="true" shadowCol="1049" srcRow="1744" trgRow="445" color="EX-medium-magenta" />
    <link srcID="8693" trgID="9835" rel="P" directed="false" shadow="true" shadowCol="1050" srcRow="1744" trgRow="446" color="EX-pale-red" />
    <link srcID="8693" trgID="9289" rel="P" directed="false" shadow="true" shadowCol="1051" srcRow="1744" trgRow="447" color="EX-pale-cyan" />
    <link srcID="8693" trgID="8577" rel="P" directed="false" shadow="true" shadowCol="1052" srcRow="1744" trgRow="450" color="EX-pale-yellow-green" />
    <link srcID="8693" trgID="8679" rel="P" directed="false" shadow="true" shadowCol="1053" srcRow="1744" trgRow="451" color="EX-pale-purple" />
    <link srcID="8693" trgID="9729" rel="P" directed="false" shadow="true" shadowCol="1054" srcRow="1744" trgRow="454" color="EX-pale-magenta" />
    <link srcID="8693" trgID="10019" rel="P" directed="false" shadow="true" shadowCol="1055" srcRow="1744" trgRow="456" color="EX-pale-red-orange" />
    <link srcID="8693" trgID="9644" rel="P" directed="false" shadow="true" shadowCol="1056" srcRow="1744" trgRow="457" color="EX-blue" />
    <link srcID="8693" trgID="9251" rel="P" directed="false" shadow="false" column="945" shadowCol="1057" srcRow="1744" trgRow="1746" color="EX-orange" />
    <link srcID="8693" trgID="9329" rel="P" directed="false" shadow="false" column="946" shadowCol="1058" srcRow="1744" trgRow="1747" color="EX-dark-cyan" />
    <link srcID="8693" trgID="10424" rel="P" directed="false" shadow="false" column="947" shadowCol="1059" srcRow="1744" trgRow="1748" color="EX-red" />
    <link srcID="8693" trgID="9327" rel="P" directed="false" shadow="false" column="948" shadowCol="1060" srcRow="1744" trgRow="1749" color="EX-dark-orange" />
    <link srcID="8693" trgID="8578" rel="P" directed="false" shadow="false" column="949" shadowCol="1061" srcRow="1744" trgRow="1751" color="EX-dark-gray-purple" />
    <link srcID="8693" trgID="9290" rel="P" directed="false" shadow="false" column="950" shadowCol="1062" srcRow="1744" trgRow="1752" color="EX-cyan" />
    <link srcID="8693" trgID="10361" rel="P" directed="false" shadow="false" column="951" shadowCol="1063" srcRow="1744" trgRow="1754" color="EX-yellow-orange" />
    <link srcID="8693" trgID="10482" rel="P" directed="false" shadow="false" column="952" shadowCol="1064" srcRow="1744" trgRow="1755" color="EX-pure-blue" />
    <link srcID="8693" trgID="9308" rel="P" directed="false" shadow="false" column="953" shadowCol="1065" srcRow="1744" trgRow="1756" color="EX-dark-yellow-green" />
    <link srcID="8693" trgID="9228" rel="P" directed="false" shadow="false" column="954" shadowCol="1066" srcRow="1744" trgRow="1757" color="EX-dark-magenta" />
    <link srcID="8693" trgID="10401" rel="P" directed="false" shadow="false" column="955" shadowCol="1067" srcRow="1744" trgRow="1758" color="EX-dark-green" />
    <link srcID="8693" trgID="8692" rel="P" directed="false" shadow="false" column="956" shadowCol="1068" srcRow="1744" trgRow="1759" color="EX-blue-magenta" />
    <link srcID="8693" trgID="8593" rel="P" directed="false" shadow="false" column="957" shadowCol="1069" srcRow="1744" trgRow="1761" color="EX-yellow-green" />
    <link srcID="8693" trgID="10449" rel="P" directed="false" shadow="false" column="958" shadowCol="1070" srcRow="1744" trgRow="1764" color="EX-magenta" />
    <link srcID="8693" trgID="9214" rel="P" directed="false" shadow="false" column="959" shadowCol="1071" srcRow="1744" trgRow="1767" color="EX-green" />
    <link srcID="8693" trgID="10373" rel="P" directed="false" shadow="false" column="960" shadowCol="1072" srcRow="1744" trgRow="1768" color="EX-yellow" />
    <link srcID="8693" trgID="10187" rel="P" directed="false" shadow="false" column="961" shadowCol="1073" srcRow="1744" trgRow="1769" color="EX-purple" />
    <link srcID="8693" trgID="8472" rel="P" directed="false" shadow="false" column="962" shadowCol="1074" srcRow="1744" trgRow="1770" color="EX-dark-purple" />
    <link srcID="8693" trgID="9177" rel="P" directed="false" shadow="false" column="963" shadowCol="1075" srcRow="1744" trgRow="1771" color="EX-dark-red" />
    <link srcID="8693" trgID="9276" rel="P" directed="false" shadow="false" column="964" shadowCol="1076" srcRow="1744" trgRow="1773" color="EX-pale-green" />
    <link srcID="8693" trgID="9215" rel="P" directed="false" shadow="false" column="965" shadowCol="1077" srcRow="1744" trgRow="1774" color="EX-pale-blue" />
    <link srcID="8693" trgID="9240" rel="P" directed="false" shadow="false" column="966" shadowCol="1078" srcRow="1744" trgRow="1775" color="EX-dark-tan" />
    <link srcID="8693" trgID="10403" rel="P" directed="false" shadow="false" column="967" shadowCol="1079" srcRow="1744" trgRow="1778" color="EX-pale-blue-magenta" />
    <link srcID="8693" trgID="9157" rel="P" directed="false" shadow="false" column="968" shadowCol="1080" srcRow="1744" trgRow="1786" color="EX-pale-yellow orange" />
    <link srcID="8693" trgID="10387" rel="P" directed="false" shadow="false" column="969" shadowCol="1081" srcRow="1744" trgRow="1787" color="EX-medium-magenta" />
    <link srcID="8693" trgID="9779" rel="P" directed="false" shadow="false" column="970" shadowCol="1082" srcRow="1744" trgRow="1788" color="EX-pale-red" />
    <link srcID="8693" trgID="10399" rel="P" directed="false" shadow="false" column="971" shadowCol="1083" srcRow="1744" trgRow="1789" color="EX-pale-cyan" />
    <link srcID="8693" trgID="9718" rel="P" directed="false" shadow="false" column="972" shadowCol="1084" srcRow="1744" trgRow="1790" color="EX-pale-yellow-green" />
    <link srcID="8693" trgID="8435" rel="P" directed="false" shadow="false" column="973" shadowCol="1085" srcRow="1744" trgRow="1791" color="EX-pale-purple" />
    <link srcID="8693" trgID="8652" rel="P" directed="false" shadow="false" column="974" shadowCol="1086" srcRow="1744" trgRow="1794" color="EX-pale-magenta" />
    <link srcID="8693" trgID="10190" rel="P" directed="false" shadow="false" column="975" shadowCol="1087" srcRow="1744" trgRow="1798" color="EX-pale-red-orange" />
    <link srcID="8693" trgID="10362" rel="P" directed="false" shadow="false" column="976" shadowCol="1088" srcRow="1744" trgRow="1799" color="EX-blue" />
    <link srcID="8693" trgID="9229" rel="P" directed="false" shadow="false" column="977" shadowCol="1089" srcRow="1744" trgRow="1800" color="EX-orange" />
    <link srcID="8693" trgID="9522" rel="P" directed="false" shadow="false" column="978" shadowCol="1090" srcRow="1744" trgRow="1801" color="EX-dark-cyan" />
    <link srcID="8693" trgID="9788" rel="P" directed="false" shadow="false" column="979" shadowCol="1091" srcRow="1744" trgRow="2273" color="EX-red" />
    <link srcID="8571" trgID="10360" rel="P" directed="false" shadow="true" shadowCol="1092" srcRow="445" trgRow="1745" color="EX-dark-orange" />
    <link srcID="10360" trgID="9835" rel="P" directed="false" shadow="true" shadowCol="1093" srcRow="1745" trgRow="446" color="EX-dark-gray-purple" />
    <link srcID="10360" trgID="9289" rel="P" directed="false" shadow="true" shadowCol="1094" srcRow="1745" trgRow="447" color="EX-cyan" />
    <link srcID="10360" trgID="9246" rel="P" directed="false" shadow="true" shadowCol="1095" srcRow="1745" trgRow="448" color="EX-yellow-orange" />
    <link srcID="10360" trgID="9213" rel="P" directed="false" shadow="true" shadowCol="1096" srcRow="1745" trgRow="449" color="EX-pure-blue" />
    <link srcID="10360" trgID="8577" rel="P" directed="false" shadow="true" shadowCol="1097" srcRow="1745" trgRow="450" color="EX-dark-yellow-green" />
    <link srcID="10360" trgID="8679" rel="P" directed="false" shadow="true" shadowCol="1098" srcRow="1745" trgRow="451" color="EX-dark-magenta" />
    <link srcID="10360" trgID="9701" rel="P" directed="false" shadow="true" shadowCol="1099" srcRow="1745" trgRow="452" color="EX-dark-green" />
    <link srcID="10360" trgID="9744" rel="P" directed="false" shadow="true" shadowCol="1100" srcRow="1745" trgRow="455" color="EX-blue-magenta" />
    <link srcID="10360" trgID="9251" rel="P" directed="false" shadow="false" column="980" shadowCol="1101" srcRow="1745" trgRow="1746" color="EX-yellow-green" />
    <link srcID="10360" trgID="9329" rel="P" directed="false" shadow="false" column="981" shadowCol="1102" srcRow="1745" trgRow="1747" color="EX-magenta" />
    <link srcID="10360" trgID="10424" rel="P" directed="false" shadow="false" column="982" shadowCol="1103" srcRow="1745" trgRow="1748" color="EX-green" />
    <link srcID="10360" trgID="9327" rel="P" directed="false" shadow="false" column="983" shadowCol="1104" srcRow="1745" trgRow="1749" color="EX-yellow" />
    <link srcID="10360" trgID="8578" rel="P" directed="false" shadow="false" column="984" shadowCol="1105" srcRow="1745" trgRow="1751" color="EX-purple" />
    <link srcID="10360" trgID="9290" rel="P" directed="false" shadow="false" column="985" shadowCol="1106" srcRow="1745" trgRow="1752" color="EX-dark-purple" />
    <link srcID="10361" trgID="10360" rel="P" directed="false" shadow="false" column="986" shadowCol="1107" srcRow="1754" trgRow="1745" color="EX-dark-red" />
    <link srcID="10360" trgID="9308" rel="P" directed="false" shadow="false" column="987" shadowCol="1108" srcRow="1745" trgRow="1756" color="EX-pale-green" />
    <link srcID="10360" trgID="9228" rel="P" directed="false" shadow="false" column="988" shadowCol="1109" srcRow="1745" trgRow="1757" color="EX-pale-blue" />
    <link srcID="10360" trgID="10401" rel="P" directed="false" shadow="false" column="989" shadowCol="1110" srcRow="1745" trgRow="1758" color="EX-dark-tan" />
    <link srcID="10360" trgID="8692" rel="P" directed="false" shadow="false" column="990" shadowCol="1111" srcRow="1745" trgRow="1759" color="EX-pale-blue-magenta" />
    <link srcID="10373" trgID="10360" rel="P" directed="false" shadow="false" column="991" shadowCol="1112" srcRow="1768" trgRow="1745" color="EX-pale-yellow orange" />
    <link srcID="8472" trgID="10360" rel="P" directed="false" shadow="false" column="992" shadowCol="1113" srcRow="1770" trgRow="1745" color="EX-medium-magenta" />
    <link srcID="10360" trgID="9177" rel="P" directed="false" shadow="false" column="993" shadowCol="1114" srcRow="1745" trgRow="1771" color="EX-pale-red" />
    <link srcID="10360" trgID="8886" rel="P" directed="false" shadow="false" column="994" shadowCol="1115" srcRow="1745" trgRow="1772" color="EX-pale-cyan" />
    <link srcID="9276" trgID="10360" rel="P" directed="false" shadow="false" column="995" shadowCol="1116" srcRow="1773" trgRow="1745" color="EX-pale-yellow-green" />
    <link srcID="9240" trgID="10360" rel="P" directed="false" shadow="false" column="996" shadowCol="1117" srcRow="1775" trgRow="1745" color="EX-pale-purple" />
    <link srcID="10360" trgID="10379" rel="P" directed="false" shadow="false" column="997" shadowCol="1118" srcRow="1745" trgRow="1777" color="EX-pale-magenta" />
    <link srcID="10360" trgID="10445" rel="P" directed="false" shadow="false" column="998" shadowCol="1119" srcRow="1745" trgRow="1784" color="EX-pale-red-orange" />
    <link srcID="9779" trgID="10360" rel="P" directed="false" shadow="false" column="999" shadowCol="1120" srcRow="1788" trgRow="1745" color="EX-blue" />
    <link srcID="10399" trgID="10360" rel="P" directed="false" shadow="false" column="1000" shadowCol="1121" srcRow="1789" trgRow="1745" color="EX-orange" />
    <link srcID="10360" trgID="9718" rel="P" directed="false" shadow="false" column="1001" shadowCol="1122" srcRow="1745" trgRow="1790" color="EX-dark-cyan" />
    <link srcID="10360" trgID="8435" rel="P" directed="false" shadow="false" column="1002" shadowCol="1123" srcRow="1745" trgRow="1791" color="EX-red" />
    <link srcID="9256" trgID="10360" rel="P" directed="false" shadow="false" column="1003" shadowCol="1124" srcRow="1792" trgRow="1745" color="EX-dark-orange" />
    <link srcID="10360" trgID="9143" rel="P" directed="false" shadow="false" column="1004" shadowCol="1125" srcRow="1745" trgRow="1793" color="EX-dark-gray-purple" />
    <link srcID="8652" trgID="10360" rel="P" directed="false" shadow="false" column="1005" shadowCol="1126" srcRow="1794" trgRow="1745" color="EX-cyan" />
    <link srcID="10360" trgID="10310" rel="P" directed="false" shadow="false" column="1006" shadowCol="1127" srcRow="1745" trgRow="1795" color="EX-yellow-orange" />
    <link srcID="10360" trgID="10378" rel="P" directed="false" shadow="false" column="1007" shadowCol="1128" srcRow="1745" trgRow="1796" color="EX-pure-blue" />
    <link srcID="10190" trgID="10360" rel="P" directed="false" shadow="false" column="1008" shadowCol="1129" srcRow="1798" trgRow="1745" color="EX-dark-yellow-green" />
    <link srcID="10360" trgID="9267" rel="P" directed="false" shadow="false" column="1009" shadowCol="1130" srcRow="1745" trgRow="1855" color="EX-dark-magenta" />
    <link srcID="9289" trgID="9251" rel="P" directed="false" shadow="true" shadowCol="1131" srcRow="447" trgRow="1746" color="EX-dark-green" />
    <link srcID="9251" trgID="8577" rel="P" directed="false" shadow="true" shadowCol="1132" srcRow="1746" trgRow="450" color="EX-blue-magenta" />
    <link srcID="9218" trgID="9251" rel="P" directed="false" shadow="true" shadowCol="1133" srcRow="458" trgRow="1746" color="EX-yellow-green" />
    <link srcID="8693" trgID="9251" rel="P" directed="false" shadow="true" shadowCol="1134" srcRow="1744" trgRow="1746" color="EX-magenta" />
    <link srcID="10360" trgID="9251" rel="P" directed="false" shadow="true" shadowCol="1135" srcRow="1745" trgRow="1746" color="EX-green" />
    <link srcID="9329" trgID="9251" rel="P" directed="false" shadow="false" column="1010" shadowCol="1136" srcRow="1747" trgRow="1746" color="EX-yellow" />
    <link srcID="10424" trgID="9251" rel="P" directed="false" shadow="false" column="1011" shadowCol="1137" srcRow="1748" trgRow="1746" color="EX-purple" />
    <link srcID="9327" trgID="9251" rel="P" directed="false" shadow="false" column="1012" shadowCol="1138" srcRow="1749" trgRow="1746" color="EX-dark-purple" />
    <link srcID="10481" trgID="9251" rel="P" directed="false" shadow="false" column="1013" shadowCol="1139" srcRow="1750" trgRow="1746" color="EX-dark-red" />
    <link srcID="8578" trgID="9251" rel="P" directed="false" shadow="false" column="1014" shadowCol="1140" srcRow="1751" trgRow="1746" color="EX-pale-green" />
    <link srcID="9251" trgID="9290" rel="P" directed="false" shadow="false" column="1015" shadowCol="1141" srcRow="1746" trgRow="1752" color="EX-pale-blue" />
    <link srcID="10357" trgID="9251" rel="P" directed="false" shadow="false" column="1016" shadowCol="1142" srcRow="1753" trgRow="1746" color="EX-dark-tan" />
    <link srcID="10361" trgID="9251" rel="P" directed="false" shadow="false" column="1017" shadowCol="1143" srcRow="1754" trgRow="1746" color="EX-pale-blue-magenta" />
    <link srcID="10482" trgID="9251" rel="P" directed="false" shadow="false" column="1018" shadowCol="1144" srcRow="1755" trgRow="1746" color="EX-pale-yellow orange" />
    <link srcID="8692" trgID="9251" rel="P" directed="false" shadow="false" column="1019" shadowCol="1145" srcRow="1759" trgRow="1746" color="EX-medium-magenta" />
    <link srcID="9251" trgID="10449" rel="P" directed="false" shadow="false" column="1020" shadowCol="1146" srcRow="1746" trgRow="1764" color="EX-pale-red" />
    <link srcID="9716" trgID="9251" rel="P" directed="false" shadow="false" column="1021" shadowCol="1147" srcRow="1766" trgRow="1746" color="EX-pale-cyan" />
    <link srcID="10373" trgID="9251" rel="P" directed="false" shadow="false" column="1022" shadowCol="1148" srcRow="1768" trgRow="1746" color="EX-pale-yellow-green" />
    <link srcID="10187" trgID="9251" rel="P" directed="false" shadow="false" column="1023" shadowCol="1149" srcRow="1769" trgRow="1746" color="EX-pale-purple" />
    <link srcID="8472" trgID="9251" rel="P" directed="false" shadow="false" column="1024" shadowCol="1150" srcRow="1770" trgRow="1746" color="EX-pale-magenta" />
    <link srcID="9177" trgID="9251" rel="P" directed="false" shadow="false" column="1025" shadowCol="1151" srcRow="1771" trgRow="1746" color="EX-pale-red-orange" />
    <link srcID="9276" trgID="9251" rel="P" directed="false" shadow="false" column="1026" shadowCol="1152" srcRow="1773" trgRow="1746" color="EX-blue" />
    <link srcID="9251" trgID="9215" rel="P" directed="false" shadow="false" column="1027" shadowCol="1153" srcRow="1746" trgRow="1774" color="EX-orange" />
    <link srcID="9240" trgID="9251" rel="P" directed="false" shadow="false" column="1028" shadowCol="1154" srcRow="1775" trgRow="1746" color="EX-dark-cyan" />
    <link srcID="10463" trgID="9251" rel="P" directed="false" shadow="false" column="1029" shadowCol="1155" srcRow="1776" trgRow="1746" color="EX-red" />
    <link srcID="10379" trgID="9251" rel="P" directed="false" shadow="false" column="1030" shadowCol="1156" srcRow="1777" trgRow="1746" color="EX-dark-orange" />
    <link srcID="9157" trgID="9251" rel="P" directed="false" shadow="false" column="1031" shadowCol="1157" srcRow="1786" trgRow="1746" color="EX-dark-gray-purple" />
    <link srcID="9779" trgID="9251" rel="P" directed="false" shadow="false" column="1032" shadowCol="1158" srcRow="1788" trgRow="1746" color="EX-cyan" />
    <link srcID="9718" trgID="9251" rel="P" directed="false" shadow="false" column="1033" shadowCol="1159" srcRow="1790" trgRow="1746" color="EX-yellow-orange" />
    <link srcID="9251" trgID="8236" rel="P" directed="false" shadow="false" column="1034" shadowCol="1160" srcRow="1746" trgRow="1803" color="EX-pure-blue" />
    <link srcID="9251" trgID="9224" rel="P" directed="false" shadow="false" column="1035" shadowCol="1161" srcRow="1746" trgRow="1806" color="EX-dark-yellow-green" />
    <link srcID="9251" trgID="8576" rel="P" directed="false" shadow="false" column="1036" shadowCol="1162" srcRow="1746" trgRow="1808" color="EX-dark-magenta" />
    <link srcID="9166" trgID="9251" rel="P" directed="false" shadow="false" column="1037" shadowCol="1163" srcRow="1810" trgRow="1746" color="EX-dark-green" />
    <link srcID="8259" trgID="9251" rel="P" directed="false" shadow="false" column="1038" shadowCol="1164" srcRow="1812" trgRow="1746" color="EX-blue-magenta" />
    <link srcID="9272" trgID="9251" rel="P" directed="false" shadow="false" column="1039" shadowCol="1165" srcRow="1813" trgRow="1746" color="EX-yellow-green" />
    <link srcID="9251" trgID="10370" rel="P" directed="false" shadow="false" column="1040" shadowCol="1166" srcRow="1746" trgRow="1814" color="EX-magenta" />
    <link srcID="8250" trgID="9251" rel="P" directed="false" shadow="false" column="1041" shadowCol="1167" srcRow="1815" trgRow="1746" color="EX-green" />
    <link srcID="9243" trgID="9251" rel="P" directed="false" shadow="false" column="1042" shadowCol="1168" srcRow="1816" trgRow="1746" color="EX-yellow" />
    <link srcID="10443" trgID="9251" rel="P" directed="false" shadow="false" column="1043" shadowCol="1169" srcRow="1818" trgRow="1746" color="EX-purple" />
    <link srcID="10480" trgID="9251" rel="P" directed="false" shadow="false" column="1044" shadowCol="1170" srcRow="1819" trgRow="1746" color="EX-dark-purple" />
    <link srcID="9251" trgID="8405" rel="P" directed="false" shadow="false" column="1045" shadowCol="1171" srcRow="1746" trgRow="1821" color="EX-dark-red" />
    <link srcID="9251" trgID="8872" rel="P" directed="false" shadow="false" column="1046" shadowCol="1172" srcRow="1746" trgRow="1822" color="EX-pale-green" />
    <link srcID="9336" trgID="9251" rel="P" directed="false" shadow="false" column="1047" shadowCol="1173" srcRow="1825" trgRow="1746" color="EX-pale-blue" />
    <link srcID="8260" trgID="9251" rel="P" directed="false" shadow="false" column="1048" shadowCol="1174" srcRow="1827" trgRow="1746" color="EX-dark-tan" />
    <link srcID="10345" trgID="9251" rel="P" directed="false" shadow="false" column="1049" shadowCol="1175" srcRow="1833" trgRow="1746" color="EX-pale-blue-magenta" />
    <link srcID="9251" trgID="9267" rel="P" directed="false" shadow="false" column="1050" shadowCol="1176" srcRow="1746" trgRow="1855" color="EX-pale-yellow orange" />
    <link srcID="9309" trgID="9251" rel="P" directed="false" shadow="false" column="1051" shadowCol="1177" srcRow="1869" trgRow="1746" color="EX-medium-magenta" />
    <link srcID="9251" trgID="9662" rel="P" directed="false" shadow="false" column="1052" shadowCol="1178" srcRow="1746" trgRow="1969" color="EX-pale-red" />
    <link srcID="9098" trgID="9251" rel="P" directed="false" shadow="false" column="1053" shadowCol="1179" srcRow="1982" trgRow="1746" color="EX-pale-cyan" />
    <link srcID="8570" trgID="9251" rel="P" directed="false" shadow="false" column="1054" shadowCol="1180" srcRow="2002" trgRow="1746" color="EX-pale-yellow-green" />
    <link srcID="9273" trgID="9251" rel="P" directed="false" shadow="false" column="1055" shadowCol="1181" srcRow="2014" trgRow="1746" color="EX-pale-purple" />
    <link srcID="9835" trgID="9329" rel="P" directed="false" shadow="true" shadowCol="1182" srcRow="446" trgRow="1747" color="EX-pale-magenta" />
    <link srcID="9218" trgID="9329" rel="P" directed="false" shadow="true" shadowCol="1183" srcRow="458" trgRow="1747" color="EX-pale-red-orange" />
    <link srcID="8693" trgID="9329" rel="P" directed="false" shadow="true" shadowCol="1184" srcRow="1744" trgRow="1747" color="EX-blue" />
    <link srcID="10360" trgID="9329" rel="P" directed="false" shadow="true" shadowCol="1185" srcRow="1745" trgRow="1747" color="EX-orange" />
    <link srcID="9329" trgID="9251" rel="P" directed="false" shadow="true" shadowCol="1186" srcRow="1747" trgRow="1746" color="EX-dark-cyan" />
    <link srcID="10424" trgID="9329" rel="P" directed="false" shadow="false" column="1056" shadowCol="1187" srcRow="1748" trgRow="1747" color="EX-red" />
    <link srcID="9327" trgID="9329" rel="P" directed="false" shadow="false" column="1057" shadowCol="1188" srcRow="1749" trgRow="1747" color="EX-dark-orange" />
    <link srcID="10481" trgID="9329" rel="P" directed="false" shadow="false" column="1058" shadowCol="1189" srcRow="1750" trgRow="1747" color="EX-dark-gray-purple" />
    <link srcID="8578" trgID="9329" rel="P" directed="false" shadow="false" column="1059" shadowCol="1190" srcRow="1751" trgRow="1747" color="EX-cyan" />
    <link srcID="9329" trgID="9290" rel="P" directed="false" shadow="false" column="1060" shadowCol="1191" srcRow="1747" trgRow="1752" color="EX-yellow-orange" />
    <link srcID="10357" trgID="9329" rel="P" directed="false" shadow="false" column="1061" shadowCol="1192" srcRow="1753" trgRow="1747" color="EX-pure-blue" />
    <link srcID="10361" trgID="9329" rel="P" directed="false" shadow="false" column="1062" shadowCol="1193" srcRow="1754" trgRow="1747" color="EX-dark-yellow-green" />
    <link srcID="10482" trgID="9329" rel="P" directed="false" shadow="false" column="1063" shadowCol="1194" srcRow="1755" trgRow="1747" color="EX-dark-magenta" />
    <link srcID="9329" trgID="9308" rel="P" directed="false" shadow="false" column="1064" shadowCol="1195" srcRow="1747" trgRow="1756" color="EX-dark-green" />
    <link srcID="8692" trgID="9329" rel="P" directed="false" shadow="false" column="1065" shadowCol="1196" srcRow="1759" trgRow="1747" color="EX-blue-magenta" />
    <link srcID="9716" trgID="9329" rel="P" directed="false" shadow="false" column="1066" shadowCol="1197" srcRow="1766" trgRow="1747" color="EX-yellow-green" />
    <link srcID="10373" trgID="9329" rel="P" directed="false" shadow="false" column="1067" shadowCol="1198" srcRow="1768" trgRow="1747" color="EX-magenta" />
    <link srcID="8472" trgID="9329" rel="P" directed="false" shadow="false" column="1068" shadowCol="1199" srcRow="1770" trgRow="1747" color="EX-green" />
    <link srcID="9177" trgID="9329" rel="P" directed="false" shadow="false" column="1069" shadowCol="1200" srcRow="1771" trgRow="1747" color="EX-yellow" />
    <link srcID="9276" trgID="9329" rel="P" directed="false" shadow="false" column="1070" shadowCol="1201" srcRow="1773" trgRow="1747" color="EX-purple" />
    <link srcID="9329" trgID="9215" rel="P" directed="false" shadow="false" column="1071" shadowCol="1202" srcRow="1747" trgRow="1774" color="EX-dark-purple" />
    <link srcID="10463" trgID="9329" rel="P" directed="false" shadow="false" column="1072" shadowCol="1203" srcRow="1776" trgRow="1747" color="EX-dark-red" />
    <link srcID="9329" trgID="10445" rel="P" directed="false" shadow="false" column="1073" shadowCol="1204" srcRow="1747" trgRow="1784" color="EX-pale-green" />
    <link srcID="9157" trgID="9329" rel="P" directed="false" shadow="false" column="1074" shadowCol="1205" srcRow="1786" trgRow="1747" color="EX-pale-blue" />
    <link srcID="10387" trgID="9329" rel="P" directed="false" shadow="false" column="1075" shadowCol="1206" srcRow="1787" trgRow="1747" color="EX-dark-tan" />
    <link srcID="9718" trgID="9329" rel="P" directed="false" shadow="false" column="1076" shadowCol="1207" srcRow="1790" trgRow="1747" color="EX-pale-blue-magenta" />
    <link srcID="8435" trgID="9329" rel="P" directed="false" shadow="false" column="1077" shadowCol="1208" srcRow="1791" trgRow="1747" color="EX-pale-yellow orange" />
    <link srcID="9329" trgID="8236" rel="P" directed="false" shadow="false" column="1078" shadowCol="1209" srcRow="1747" trgRow="1803" color="EX-medium-magenta" />
    <link srcID="9329" trgID="9224" rel="P" directed="false" shadow="false" column="1079" shadowCol="1210" srcRow="1747" trgRow="1806" color="EX-pale-red" />
    <link srcID="9329" trgID="8576" rel="P" directed="false" shadow="false" column="1080" shadowCol="1211" srcRow="1747" trgRow="1808" color="EX-pale-cyan" />
    <link srcID="9329" trgID="9166" rel="P" directed="false" shadow="false" column="1081" shadowCol="1212" srcRow="1747" trgRow="1810" color="EX-pale-yellow-green" />
    <link srcID="8259" trgID="9329" rel="P" directed="false" shadow="false" column="1082" shadowCol="1213" srcRow="1812" trgRow="1747" color="EX-pale-purple" />
    <link srcID="9272" trgID="9329" rel="P" directed="false" shadow="false" column="1083" shadowCol="1214" srcRow="1813" trgRow="1747" color="EX-pale-magenta" />
    <link srcID="9329" trgID="10370" rel="P" directed="false" shadow="false" column="1084" shadowCol="1215" srcRow="1747" trgRow="1814" color="EX-pale-red-orange" />
    <link srcID="8250" trgID="9329" rel="P" directed="false" shadow="false" column="1085" shadowCol="1216" srcRow="1815" trgRow="1747" color="EX-blue" />
    <link srcID="9243" trgID="9329" rel="P" directed="false" shadow="false" column="1086" shadowCol="1217" srcRow="1816" trgRow="1747" color="EX-orange" />
    <link srcID="8572" trgID="9329" rel="P" directed="false" shadow="false" column="1087" shadowCol="1218" srcRow="1817" trgRow="1747" color="EX-dark-cyan" />
    <link srcID="10443" trgID="9329" rel="P" directed="false" shadow="false" column="1088" shadowCol="1219" srcRow="1818" trgRow="1747" color="EX-red" />
    <link srcID="10345" trgID="9329" rel="P" directed="false" shadow="false" column="1089" shadowCol="1220" srcRow="1833" trgRow="1747" color="EX-dark-orange" />
    <link srcID="9329" trgID="9241" rel="P" directed="false" shadow="false" column="1090" shadowCol="1221" srcRow="1747" trgRow="1837" color="EX-dark-gray-purple" />
    <link srcID="9329" trgID="9267" rel="P" directed="false" shadow="false" column="1091" shadowCol="1222" srcRow="1747" trgRow="1855" color="EX-cyan" />
    <link srcID="9780" trgID="9329" rel="P" directed="false" shadow="false" column="1092" shadowCol="1223" srcRow="1870" trgRow="1747" color="EX-yellow-orange" />
    <link srcID="8570" trgID="9329" rel="P" directed="false" shadow="false" column="1093" shadowCol="1224" srcRow="2002" trgRow="1747" color="EX-pure-blue" />
    <link srcID="9273" trgID="9329" rel="P" directed="false" shadow="false" column="1094" shadowCol="1225" srcRow="2014" trgRow="1747" color="EX-dark-yellow-green" />
    <link srcID="10359" trgID="9329" rel="P" directed="false" shadow="false" column="1095" shadowCol="1226" srcRow="2136" trgRow="1747" color="EX-dark-magenta" />
    <link srcID="9289" trgID="10424" rel="P" directed="false" shadow="true" shadowCol="1227" srcRow="447" trgRow="1748" color="EX-dark-green" />
    <link srcID="9218" trgID="10424" rel="P" directed="false" shadow="true" shadowCol="1228" srcRow="458" trgRow="1748" color="EX-blue-magenta" />
    <link srcID="8693" trgID="10424" rel="P" directed="false" shadow="true" shadowCol="1229" srcRow="1744" trgRow="1748" color="EX-yellow-green" />
    <link srcID="10360" trgID="10424" rel="P" directed="false" shadow="true" shadowCol="1230" srcRow="1745" trgRow="1748" color="EX-magenta" />
    <link srcID="10424" trgID="9251" rel="P" directed="false" shadow="true" shadowCol="1231" srcRow="1748" trgRow="1746" color="EX-green" />
    <link srcID="10424" trgID="9329" rel="P" directed="false" shadow="true" shadowCol="1232" srcRow="1748" trgRow="1747" color="EX-yellow" />
    <link srcID="9327" trgID="10424" rel="P" directed="false" shadow="false" column="1096" shadowCol="1233" srcRow="1749" trgRow="1748" color="EX-purple" />
    <link srcID="10481" trgID="10424" rel="P" directed="false" shadow="false" column="1097" shadowCol="1234" srcRow="1750" trgRow="1748" color="EX-dark-purple" />
    <link srcID="8578" trgID="10424" rel="P" directed="false" shadow="false" column="1098" shadowCol="1235" srcRow="1751" trgRow="1748" color="EX-dark-red" />
    <link srcID="10424" trgID="9290" rel="P" directed="false" shadow="false" column="1099" shadowCol="1236" srcRow="1748" trgRow="1752" color="EX-pale-green" />
    <link srcID="10357" trgID="10424" rel="P" directed="false" shadow="false" column="1100" shadowCol="1237" srcRow="1753" trgRow="1748" color="EX-pale-blue" />
    <link srcID="10361" trgID="10424" rel="P" directed="false" shadow="false" column="1101" shadowCol="1238" srcRow="1754" trgRow="1748" color="EX-dark-tan" />
    <link srcID="10482" trgID="10424" rel="P" directed="false" shadow="false" column="1102" shadowCol="1239" srcRow="1755" trgRow="1748" color="EX-pale-blue-magenta" />
    <link srcID="10424" trgID="9308" rel="P" directed="false" shadow="false" column="1103" shadowCol="1240" srcRow="1748" trgRow="1756" color="EX-pale-yellow orange" />
    <link srcID="8692" trgID="10424" rel="P" directed="false" shadow="false" column="1104" shadowCol="1241" srcRow="1759" trgRow="1748" color="EX-medium-magenta" />
    <link srcID="9716" trgID="10424" rel="P" directed="false" shadow="false" column="1105" shadowCol="1242" srcRow="1766" trgRow="1748" color="EX-pale-red" />
    <link srcID="10373" trgID="10424" rel="P" directed="false" shadow="false" column="1106" shadowCol="1243" srcRow="1768" trgRow="1748" color="EX-pale-cyan" />
    <link srcID="10187" trgID="10424" rel="P" directed="false" shadow="false" column="1107" shadowCol="1244" srcRow="1769" trgRow="1748" color="EX-pale-yellow-green" />
    <link srcID="8472" trgID="10424" rel="P" directed="false" shadow="false" column="1108" shadowCol="1245" srcRow="1770" trgRow="1748" color="EX-pale-purple" />
    <link srcID="9177" trgID="10424" rel="P" directed="false" shadow="false" column="1109" shadowCol="1246" srcRow="1771" trgRow="1748" color="EX-pale-magenta" />
    <link srcID="9276" trgID="10424" rel="P" directed="false" shadow="false" column="1110" shadowCol="1247" srcRow="1773" trgRow="1748" color="EX-pale-red-orange" />
    <link srcID="10424" trgID="9215" rel="P" directed="false" shadow="false" column="1111" shadowCol="1248" srcRow="1748" trgRow="1774" color="EX-blue" />
    <link srcID="9240" trgID="10424" rel="P" directed="false" shadow="false" column="1112" shadowCol="1249" srcRow="1775" trgRow="1748" color="EX-orange" />
    <link srcID="10463" trgID="10424" rel="P" directed="false" shadow="false" column="1113" shadowCol="1250" srcRow="1776" trgRow="1748" color="EX-dark-cyan" />
    <link srcID="10424" trgID="10379" rel="P" directed="false" shadow="false" column="1114" shadowCol="1251" srcRow="1748" trgRow="1777" color="EX-red" />
    <link srcID="9350" trgID="10424" rel="P" directed="false" shadow="false" column="1115" shadowCol="1252" srcRow="1783" trgRow="1748" color="EX-dark-orange" />
    <link srcID="10424" trgID="9157" rel="P" directed="false" shadow="false" column="1116" shadowCol="1253" srcRow="1748" trgRow="1786" color="EX-dark-gray-purple" />
    <link srcID="9256" trgID="10424" rel="P" directed="false" shadow="false" column="1117" shadowCol="1254" srcRow="1792" trgRow="1748" color="EX-cyan" />
    <link srcID="10424" trgID="8236" rel="P" directed="false" shadow="false" column="1118" shadowCol="1255" srcRow="1748" trgRow="1803" color="EX-yellow-orange" />
    <link srcID="10424" trgID="9224" rel="P" directed="false" shadow="false" column="1119" shadowCol="1256" srcRow="1748" trgRow="1806" color="EX-pure-blue" />
    <link srcID="10424" trgID="8576" rel="P" directed="false" shadow="false" column="1120" shadowCol="1257" srcRow="1748" trgRow="1808" color="EX-dark-yellow-green" />
    <link srcID="10424" trgID="9166" rel="P" directed="false" shadow="false" column="1121" shadowCol="1258" srcRow="1748" trgRow="1810" color="EX-dark-magenta" />
    <link srcID="10424" trgID="8259" rel="P" directed="false" shadow="false" column="1122" shadowCol="1259" srcRow="1748" trgRow="1812" color="EX-dark-green" />
    <link srcID="10424" trgID="9272" rel="P" directed="false" shadow="false" column="1123" shadowCol="1260" srcRow="1748" trgRow="1813" color="EX-blue-magenta" />
    <link srcID="10424" trgID="10370" rel="P" directed="false" shadow="false" column="1124" shadowCol="1261" srcRow="1748" trgRow="1814" color="EX-yellow-green" />
    <link srcID="8250" trgID="10424" rel="P" directed="false" shadow="false" column="1125" shadowCol="1262" srcRow="1815" trgRow="1748" color="EX-magenta" />
    <link srcID="9243" trgID="10424" rel="P" directed="false" shadow="false" column="1126" shadowCol="1263" srcRow="1816" trgRow="1748" color="EX-green" />
    <link srcID="8572" trgID="10424" rel="P" directed="false" shadow="false" column="1127" shadowCol="1264" srcRow="1817" trgRow="1748" color="EX-yellow" />
    <link srcID="10443" trgID="10424" rel="P" directed="false" shadow="false" column="1128" shadowCol="1265" srcRow="1818" trgRow="1748" color="EX-purple" />
    <link srcID="10480" trgID="10424" rel="P" directed="false" shadow="false" column="1129" shadowCol="1266" srcRow="1819" trgRow="1748" color="EX-dark-purple" />
    <link srcID="9336" trgID="10424" rel="P" directed="false" shadow="false" column="1130" shadowCol="1267" srcRow="1825" trgRow="1748" color="EX-dark-red" />
    <link srcID="10424" trgID="10345" rel="P" directed="false" shadow="false" column="1131" shadowCol="1268" srcRow="1748" trgRow="1833" color="EX-pale-green" />
    <link srcID="10424" trgID="10367" rel="P" directed="false" shadow="false" column="1132" shadowCol="1269" srcRow="1748" trgRow="1839" color="EX-pale-blue" />
    <link srcID="10424" trgID="9267" rel="P" directed="false" shadow="false" column="1133" shadowCol="1270" srcRow="1748" trgRow="1855" color="EX-dark-tan" />
    <link srcID="9098" trgID="10424" rel="P" directed="false" shadow="false" column="1134" shadowCol="1271" srcRow="1982" trgRow="1748" color="EX-pale-blue-magenta" />
    <link srcID="8570" trgID="10424" rel="P" directed="false" shadow="false" column="1135" shadowCol="1272" srcRow="2002" trgRow="1748" color="EX-pale-yellow orange" />
    <link srcID="9273" trgID="10424" rel="P" directed="false" shadow="false" column="1136" shadowCol="1273" srcRow="2014" trgRow="1748" color="EX-medium-magenta" />
    <link srcID="9207" trgID="10424" rel="P" directed="false" shadow="false" column="1137" shadowCol="1274" srcRow="2195" trgRow="1748" color="EX-pale-red" />
    <link srcID="9814" trgID="10424" rel="P" directed="false" shadow="false" column="1138" shadowCol="1275" srcRow="2197" trgRow="1748" color="EX-pale-cyan" />
    <link srcID="9289" trgID="9327" rel="P" directed="false" shadow="true" shadowCol="1276" srcRow="447" trgRow="1749" color="EX-pale-yellow-green" />
    <link srcID="9218" trgID="9327" rel="P" directed="false" shadow="true" shadowCol="1277" srcRow="458" trgRow="1749" color="EX-pale-purple" />
    <link srcID="8693" trgID="9327" rel="P" directed="false" shadow="true" shadowCol="1278" srcRow="1744" trgRow="1749" color="EX-pale-magenta" />
    <link srcID="10360" trgID="9327" rel="P" directed="false" shadow="true" shadowCol="1279" srcRow="1745" trgRow="1749" color="EX-pale-red-orange" />
    <link srcID="9327" trgID="9251" rel="P" directed="false" shadow="true" shadowCol="1280" srcRow="1749" trgRow="1746" color="EX-blue" />
    <link srcID="9327" trgID="9329" rel="P" directed="false" shadow="true" shadowCol="1281" srcRow="1749" trgRow="1747" color="EX-orange" />
    <link srcID="9327" trgID="10424" rel="P" directed="false" shadow="true" shadowCol="1282" srcRow="1749" trgRow="1748" color="EX-dark-cyan" />
    <link srcID="10481" trgID="9327" rel="P" directed="false" shadow="false" column="1139" shadowCol="1283" srcRow="1750" trgRow="1749" color="EX-red" />
    <link srcID="9327" trgID="8578" rel="P" directed="false" shadow="false" column="1140" shadowCol="1284" srcRow="1749" trgRow="1751" color="EX-dark-orange" />
    <link srcID="9327" trgID="9290" rel="P" directed="false" shadow="false" column="1141" shadowCol="1285" srcRow="1749" trgRow="1752" color="EX-dark-gray-purple" />
    <link srcID="10357" trgID="9327" rel="P" directed="false" shadow="false" column="1142" shadowCol="1286" srcRow="1753" trgRow="1749" color="EX-cyan" />
    <link srcID="10361" trgID="9327" rel="P" directed="false" shadow="false" column="1143" shadowCol="1287" srcRow="1754" trgRow="1749" color="EX-yellow-orange" />
    <link srcID="10482" trgID="9327" rel="P" directed="false" shadow="false" column="1144" shadowCol="1288" srcRow="1755" trgRow="1749" color="EX-pure-blue" />
    <link srcID="9327" trgID="8692" rel="P" directed="false" shadow="false" column="1145" shadowCol="1289" srcRow="1749" trgRow="1759" color="EX-dark-yellow-green" />
    <link srcID="9327" trgID="10449" rel="P" directed="false" shadow="false" column="1146" shadowCol="1290" srcRow="1749" trgRow="1764" color="EX-dark-magenta" />
    <link srcID="9716" trgID="9327" rel="P" directed="false" shadow="false" column="1147" shadowCol="1291" srcRow="1766" trgRow="1749" color="EX-dark-green" />
    <link srcID="10373" trgID="9327" rel="P" directed="false" shadow="false" column="1148" shadowCol="1292" srcRow="1768" trgRow="1749" color="EX-blue-magenta" />
    <link srcID="10187" trgID="9327" rel="P" directed="false" shadow="false" column="1149" shadowCol="1293" srcRow="1769" trgRow="1749" color="EX-yellow-green" />
    <link srcID="8472" trgID="9327" rel="P" directed="false" shadow="false" column="1150" shadowCol="1294" srcRow="1770" trgRow="1749" color="EX-magenta" />
    <link srcID="9177" trgID="9327" rel="P" directed="false" shadow="false" column="1151" shadowCol="1295" srcRow="1771" trgRow="1749" color="EX-green" />
    <link srcID="9276" trgID="9327" rel="P" directed="false" shadow="false" column="1152" shadowCol="1296" srcRow="1773" trgRow="1749" color="EX-yellow" />
    <link srcID="9240" trgID="9327" rel="P" directed="false" shadow="false" column="1153" shadowCol="1297" srcRow="1775" trgRow="1749" color="EX-purple" />
    <link srcID="9327" trgID="10445" rel="P" directed="false" shadow="false" column="1154" shadowCol="1298" srcRow="1749" trgRow="1784" color="EX-dark-purple" />
    <link srcID="9327" trgID="9157" rel="P" directed="false" shadow="false" column="1155" shadowCol="1299" srcRow="1749" trgRow="1786" color="EX-dark-red" />
    <link srcID="9779" trgID="9327" rel="P" directed="false" shadow="false" column="1156" shadowCol="1300" srcRow="1788" trgRow="1749" color="EX-pale-green" />
    <link srcID="9256" trgID="9327" rel="P" directed="false" shadow="false" column="1157" shadowCol="1301" srcRow="1792" trgRow="1749" color="EX-pale-blue" />
    <link srcID="9327" trgID="8236" rel="P" directed="false" shadow="false" column="1158" shadowCol="1302" srcRow="1749" trgRow="1803" color="EX-dark-tan" />
    <link srcID="9327" trgID="9224" rel="P" directed="false" shadow="false" column="1159" shadowCol="1303" srcRow="1749" trgRow="1806" color="EX-pale-blue-magenta" />
    <link srcID="9327" trgID="8576" rel="P" directed="false" shadow="false" column="1160" shadowCol="1304" srcRow="1749" trgRow="1808" color="EX-pale-yellow orange" />
    <link srcID="9327" trgID="9166" rel="P" directed="false" shadow="false" column="1161" shadowCol="1305" srcRow="1749" trgRow="1810" color="EX-medium-magenta" />
    <link srcID="9327" trgID="8259" rel="P" directed="false" shadow="false" column="1162" shadowCol="1306" srcRow="1749" trgRow="1812" color="EX-pale-red" />
    <link srcID="9327" trgID="9272" rel="P" directed="false" shadow="false" column="1163" shadowCol="1307" srcRow="1749" trgRow="1813" color="EX-pale-cyan" />
    <link srcID="9327" trgID="10370" rel="P" directed="false" shadow="false" column="1164" shadowCol="1308" srcRow="1749" trgRow="1814" color="EX-pale-yellow-green" />
    <link srcID="9327" trgID="8250" rel="P" directed="false" shadow="false" column="1165" shadowCol="1309" srcRow="1749" trgRow="1815" color="EX-pale-purple" />
    <link srcID="9243" trgID="9327" rel="P" directed="false" shadow="false" column="1166" shadowCol="1310" srcRow="1816" trgRow="1749" color="EX-pale-magenta" />
    <link srcID="9327" trgID="8572" rel="P" directed="false" shadow="false" column="1167" shadowCol="1311" srcRow="1749" trgRow="1817" color="EX-pale-red-orange" />
    <link srcID="9327" trgID="10443" rel="P" directed="false" shadow="false" column="1168" shadowCol="1312" srcRow="1749" trgRow="1818" color="EX-blue" />
    <link srcID="9327" trgID="10345" rel="P" directed="false" shadow="false" column="1169" shadowCol="1313" srcRow="1749" trgRow="1833" color="EX-orange" />
    <link srcID="9327" trgID="10367" rel="P" directed="false" shadow="false" column="1170" shadowCol="1314" srcRow="1749" trgRow="1839" color="EX-dark-cyan" />
    <link srcID="9327" trgID="9267" rel="P" directed="false" shadow="false" column="1171" shadowCol="1315" srcRow="1749" trgRow="1855" color="EX-red" />
    <link srcID="8570" trgID="9327" rel="P" directed="false" shadow="false" column="1172" shadowCol="1316" srcRow="2002" trgRow="1749" color="EX-dark-orange" />
    <link srcID="9327" trgID="9273" rel="P" directed="false" shadow="false" column="1173" shadowCol="1317" srcRow="1749" trgRow="2014" color="EX-dark-gray-purple" />
    <link srcID="10481" trgID="8577" rel="P" directed="false" shadow="true" shadowCol="1318" srcRow="1750" trgRow="450" color="EX-cyan" />
    <link srcID="10481" trgID="9218" rel="P" directed="false" shadow="true" shadowCol="1319" srcRow="1750" trgRow="458" color="EX-yellow-orange" />
    <link srcID="10481" trgID="9251" rel="P" directed="false" shadow="true" shadowCol="1320" srcRow="1750" trgRow="1746" color="EX-pure-blue" />
    <link srcID="10481" trgID="9329" rel="P" directed="false" shadow="true" shadowCol="1321" srcRow="1750" trgRow="1747" color="EX-dark-yellow-green" />
    <link srcID="10481" trgID="10424" rel="P" directed="false" shadow="true" shadowCol="1322" srcRow="1750" trgRow="1748" color="EX-dark-magenta" />
    <link srcID="10481" trgID="9327" rel="P" directed="false" shadow="true" shadowCol="1323" srcRow="1750" trgRow="1749" color="EX-dark-green" />
    <link srcID="10481" trgID="8578" rel="P" directed="false" shadow="false" column="1174" shadowCol="1324" srcRow="1750" trgRow="1751" color="EX-blue-magenta" />
    <link srcID="10481" trgID="9290" rel="P" directed="false" shadow="false" column="1175" shadowCol="1325" srcRow="1750" trgRow="1752" color="EX-yellow-green" />
    <link srcID="10481" trgID="10357" rel="P" directed="false" shadow="false" column="1176" shadowCol="1326" srcRow="1750" trgRow="1753" color="EX-magenta" />
    <link srcID="10481" trgID="10361" rel="P" directed="false" shadow="false" column="1177" shadowCol="1327" srcRow="1750" trgRow="1754" color="EX-green" />
    <link srcID="10481" trgID="10482" rel="P" directed="false" shadow="false" column="1178" shadowCol="1328" srcRow="1750" trgRow="1755" color="EX-yellow" />
    <link srcID="10481" trgID="9308" rel="P" directed="false" shadow="false" column="1179" shadowCol="1329" srcRow="1750" trgRow="1756" color="EX-purple" />
    <link srcID="10481" trgID="9716" rel="P" directed="false" shadow="false" column="1180" shadowCol="1330" srcRow="1750" trgRow="1766" color="EX-dark-purple" />
    <link srcID="10481" trgID="10187" rel="P" directed="false" shadow="false" column="1181" shadowCol="1331" srcRow="1750" trgRow="1769" color="EX-dark-red" />
    <link srcID="10481" trgID="9276" rel="P" directed="false" shadow="false" column="1182" shadowCol="1332" srcRow="1750" trgRow="1773" color="EX-pale-green" />
    <link srcID="10481" trgID="9215" rel="P" directed="false" shadow="false" column="1183" shadowCol="1333" srcRow="1750" trgRow="1774" color="EX-pale-blue" />
    <link srcID="10481" trgID="9350" rel="P" directed="false" shadow="false" column="1184" shadowCol="1334" srcRow="1750" trgRow="1783" color="EX-dark-tan" />
    <link srcID="10481" trgID="10399" rel="P" directed="false" shadow="false" column="1185" shadowCol="1335" srcRow="1750" trgRow="1789" color="EX-pale-blue-magenta" />
    <link srcID="10481" trgID="8236" rel="P" directed="false" shadow="false" column="1186" shadowCol="1336" srcRow="1750" trgRow="1803" color="EX-pale-yellow orange" />
    <link srcID="10481" trgID="8576" rel="P" directed="false" shadow="false" column="1187" shadowCol="1337" srcRow="1750" trgRow="1808" color="EX-medium-magenta" />
    <link srcID="10481" trgID="8259" rel="P" directed="false" shadow="false" column="1188" shadowCol="1338" srcRow="1750" trgRow="1812" color="EX-pale-red" />
    <link srcID="10481" trgID="9272" rel="P" directed="false" shadow="false" column="1189" shadowCol="1339" srcRow="1750" trgRow="1813" color="EX-pale-cyan" />
    <link srcID="10481" trgID="10370" rel="P" directed="false" shadow="false" column="1190" shadowCol="1340" srcRow="1750" trgRow="1814" color="EX-pale-yellow-green" />
    <link srcID="10481" trgID="9243" rel="P" directed="false" shadow="false" column="1191" shadowCol="1341" srcRow="1750" trgRow="1816" color="EX-pale-purple" />
    <link srcID="10481" trgID="8572" rel="P" directed="false" shadow="false" column="1192" shadowCol="1342" srcRow="1750" trgRow="1817" color="EX-pale-magenta" />
    <link srcID="10481" trgID="10443" rel="P" directed="false" shadow="false" column="1193" shadowCol="1343" srcRow="1750" trgRow="1818" color="EX-pale-red-orange" />
    <link srcID="9309" trgID="10481" rel="P" directed="false" shadow="false" column="1194" shadowCol="1344" srcRow="1869" trgRow="1750" color="EX-blue" />
    <link srcID="10481" trgID="9273" rel="P" directed="false" shadow="false" column="1195" shadowCol="1345" srcRow="1750" trgRow="2014" color="EX-orange" />
    <link srcID="9289" trgID="8578" rel="P" directed="false" shadow="true" shadowCol="1346" srcRow="447" trgRow="1751" color="EX-dark-cyan" />
    <link srcID="9218" trgID="8578" rel="P" directed="false" shadow="true" shadowCol="1347" srcRow="458" trgRow="1751" color="EX-red" />
    <link srcID="8693" trgID="8578" rel="P" directed="false" shadow="true" shadowCol="1348" srcRow="1744" trgRow="1751" color="EX-dark-orange" />
    <link srcID="10360" trgID="8578" rel="P" directed="false" shadow="true" shadowCol="1349" srcRow="1745" trgRow="1751" color="EX-dark-gray-purple" />
    <link srcID="8578" trgID="9251" rel="P" directed="false" shadow="true" shadowCol="1350" srcRow="1751" trgRow="1746" color="EX-cyan" />
    <link srcID="8578" trgID="9329" rel="P" directed="false" shadow="true" shadowCol="1351" srcRow="1751" trgRow="1747" color="EX-yellow-orange" />
    <link srcID="8578" trgID="10424" rel="P" directed="false" shadow="true" shadowCol="1352" srcRow="1751" trgRow="1748" color="EX-pure-blue" />
    <link srcID="9327" trgID="8578" rel="P" directed="false" shadow="true" shadowCol="1353" srcRow="1749" trgRow="1751" color="EX-dark-yellow-green" />
    <link srcID="10481" trgID="8578" rel="P" directed="false" shadow="true" shadowCol="1354" srcRow="1750" trgRow="1751" color="EX-dark-magenta" />
    <link srcID="8578" trgID="9290" rel="P" directed="false" shadow="false" column="1196" shadowCol="1355" srcRow="1751" trgRow="1752" color="EX-dark-green" />
    <link srcID="10361" trgID="8578" rel="P" directed="false" shadow="false" column="1197" shadowCol="1356" srcRow="1754" trgRow="1751" color="EX-blue-magenta" />
    <link srcID="10482" trgID="8578" rel="P" directed="false" shadow="false" column="1198" shadowCol="1357" srcRow="1755" trgRow="1751" color="EX-yellow-green" />
    <link srcID="8692" trgID="8578" rel="P" directed="false" shadow="false" column="1199" shadowCol="1358" srcRow="1759" trgRow="1751" color="EX-magenta" />
    <link srcID="9716" trgID="8578" rel="P" directed="false" shadow="false" column="1200" shadowCol="1359" srcRow="1766" trgRow="1751" color="EX-green" />
    <link srcID="10373" trgID="8578" rel="P" directed="false" shadow="false" column="1201" shadowCol="1360" srcRow="1768" trgRow="1751" color="EX-yellow" />
    <link srcID="9177" trgID="8578" rel="P" directed="false" shadow="false" column="1202" shadowCol="1361" srcRow="1771" trgRow="1751" color="EX-purple" />
    <link srcID="9276" trgID="8578" rel="P" directed="false" shadow="false" column="1203" shadowCol="1362" srcRow="1773" trgRow="1751" color="EX-dark-purple" />
    <link srcID="8578" trgID="9215" rel="P" directed="false" shadow="false" column="1204" shadowCol="1363" srcRow="1751" trgRow="1774" color="EX-dark-red" />
    <link srcID="8578" trgID="10445" rel="P" directed="false" shadow="false" column="1205" shadowCol="1364" srcRow="1751" trgRow="1784" color="EX-pale-green" />
    <link srcID="8578" trgID="9157" rel="P" directed="false" shadow="false" column="1206" shadowCol="1365" srcRow="1751" trgRow="1786" color="EX-pale-blue" />
    <link srcID="10387" trgID="8578" rel="P" directed="false" shadow="false" column="1207" shadowCol="1366" srcRow="1787" trgRow="1751" color="EX-dark-tan" />
    <link srcID="9779" trgID="8578" rel="P" directed="false" shadow="false" column="1208" shadowCol="1367" srcRow="1788" trgRow="1751" color="EX-pale-blue-magenta" />
    <link srcID="8578" trgID="9718" rel="P" directed="false" shadow="false" column="1209" shadowCol="1368" srcRow="1751" trgRow="1790" color="EX-pale-yellow orange" />
    <link srcID="8435" trgID="8578" rel="P" directed="false" shadow="false" column="1210" shadowCol="1369" srcRow="1791" trgRow="1751" color="EX-medium-magenta" />
    <link srcID="8578" trgID="8236" rel="P" directed="false" shadow="false" column="1211" shadowCol="1370" srcRow="1751" trgRow="1803" color="EX-pale-red" />
    <link srcID="8578" trgID="9224" rel="P" directed="false" shadow="false" column="1212" shadowCol="1371" srcRow="1751" trgRow="1806" color="EX-pale-cyan" />
    <link srcID="8578" trgID="8259" rel="P" directed="false" shadow="false" column="1213" shadowCol="1372" srcRow="1751" trgRow="1812" color="EX-pale-yellow-green" />
    <link srcID="8578" trgID="9272" rel="P" directed="false" shadow="false" column="1214" shadowCol="1373" srcRow="1751" trgRow="1813" color="EX-pale-purple" />
    <link srcID="8578" trgID="10370" rel="P" directed="false" shadow="false" column="1215" shadowCol="1374" srcRow="1751" trgRow="1814" color="EX-pale-magenta" />
    <link srcID="8578" trgID="8250" rel="P" directed="false" shadow="false" column="1216" shadowCol="1375" srcRow="1751" trgRow="1815" color="EX-pale-red-orange" />
    <link srcID="9243" trgID="8578" rel="P" directed="false" shadow="false" column="1217" shadowCol="1376" srcRow="1816" trgRow="1751" color="EX-blue" />
    <link srcID="10443" trgID="8578" rel="P" directed="false" shadow="false" column="1218" shadowCol="1377" srcRow="1818" trgRow="1751" color="EX-orange" />
    <link srcID="8578" trgID="8260" rel="P" directed="false" shadow="false" column="1219" shadowCol="1378" srcRow="1751" trgRow="1827" color="EX-dark-cyan" />
    <link srcID="9309" trgID="8578" rel="P" directed="false" shadow="false" column="1220" shadowCol="1379" srcRow="1869" trgRow="1751" color="EX-red" />
    <link srcID="9780" trgID="8578" rel="P" directed="false" shadow="false" column="1221" shadowCol="1380" srcRow="1870" trgRow="1751" color="EX-dark-orange" />
    <link srcID="8578" trgID="10359" rel="P" directed="false" shadow="false" column="1222" shadowCol="1381" srcRow="1751" trgRow="2136" color="EX-dark-gray-purple" />
    <link srcID="9814" trgID="8578" rel="P" directed="false" shadow="false" column="1223" shadowCol="1382" srcRow="2197" trgRow="1751" color="EX-cyan" />
    <link srcID="9835" trgID="9290" rel="P" directed="false" shadow="true" shadowCol="1383" srcRow="446" trgRow="1752" color="EX-yellow-orange" />
    <link srcID="9289" trgID="9290" rel="P" directed="false" shadow="true" shadowCol="1384" srcRow="447" trgRow="1752" color="EX-pure-blue" />
    <link srcID="8577" trgID="9290" rel="P" directed="false" shadow="true" shadowCol="1385" srcRow="450" trgRow="1752" color="EX-dark-yellow-green" />
    <link srcID="8693" trgID="9290" rel="P" directed="false" shadow="true" shadowCol="1386" srcRow="1744" trgRow="1752" color="EX-dark-magenta" />
    <link srcID="10360" trgID="9290" rel="P" directed="false" shadow="true" shadowCol="1387" srcRow="1745" trgRow="1752" color="EX-dark-green" />
    <link srcID="9251" trgID="9290" rel="P" directed="false" shadow="true" shadowCol="1388" srcRow="1746" trgRow="1752" color="EX-blue-magenta" />
    <link srcID="9329" trgID="9290" rel="P" directed="false" shadow="true" shadowCol="1389" srcRow="1747" trgRow="1752" color="EX-yellow-green" />
    <link srcID="10424" trgID="9290" rel="P" directed="false" shadow="true" shadowCol="1390" srcRow="1748" trgRow="1752" color="EX-magenta" />
    <link srcID="9327" trgID="9290" rel="P" directed="false" shadow="true" shadowCol="1391" srcRow="1749" trgRow="1752" color="EX-green" />
    <link srcID="10481" trgID="9290" rel="P" directed="false" shadow="true" shadowCol="1392" srcRow="1750" trgRow="1752" color="EX-yellow" />
    <link srcID="8578" trgID="9290" rel="P" directed="false" shadow="true" shadowCol="1393" srcRow="1751" trgRow="1752" color="EX-purple" />
    <link srcID="10357" trgID="9290" rel="P" directed="false" shadow="false" column="1224" shadowCol="1394" srcRow="1753" trgRow="1752" color="EX-dark-purple" />
    <link srcID="10361" trgID="9290" rel="P" directed="false" shadow="false" column="1225" shadowCol="1395" srcRow="1754" trgRow="1752" color="EX-dark-red" />
    <link srcID="10482" trgID="9290" rel="P" directed="false" shadow="false" column="1226" shadowCol="1396" srcRow="1755" trgRow="1752" color="EX-pale-green" />
    <link srcID="8692" trgID="9290" rel="P" directed="false" shadow="false" column="1227" shadowCol="1397" srcRow="1759" trgRow="1752" color="EX-pale-blue" />
    <link srcID="9716" trgID="9290" rel="P" directed="false" shadow="false" column="1228" shadowCol="1398" srcRow="1766" trgRow="1752" color="EX-dark-tan" />
    <link srcID="10373" trgID="9290" rel="P" directed="false" shadow="false" column="1229" shadowCol="1399" srcRow="1768" trgRow="1752" color="EX-pale-blue-magenta" />
    <link srcID="10187" trgID="9290" rel="P" directed="false" shadow="false" column="1230" shadowCol="1400" srcRow="1769" trgRow="1752" color="EX-pale-yellow orange" />
    <link srcID="8472" trgID="9290" rel="P" directed="false" shadow="false" column="1231" shadowCol="1401" srcRow="1770" trgRow="1752" color="EX-medium-magenta" />
    <link srcID="9177" trgID="9290" rel="P" directed="false" shadow="false" column="1232" shadowCol="1402" srcRow="1771" trgRow="1752" color="EX-pale-red" />
    <link srcID="9276" trgID="9290" rel="P" directed="false" shadow="false" column="1233" shadowCol="1403" srcRow="1773" trgRow="1752" color="EX-pale-cyan" />
    <link srcID="9215" trgID="9290" rel="P" directed="false" shadow="false" column="1234" shadowCol="1404" srcRow="1774" trgRow="1752" color="EX-pale-yellow-green" />
    <link srcID="9240" trgID="9290" rel="P" directed="false" shadow="false" column="1235" shadowCol="1405" srcRow="1775" trgRow="1752" color="EX-pale-purple" />
    <link srcID="10379" trgID="9290" rel="P" directed="false" shadow="false" column="1236" shadowCol="1406" srcRow="1777" trgRow="1752" color="EX-pale-magenta" />
    <link srcID="9290" trgID="10445" rel="P" directed="false" shadow="false" column="1237" shadowCol="1407" srcRow="1752" trgRow="1784" color="EX-pale-red-orange" />
    <link srcID="9157" trgID="9290" rel="P" directed="false" shadow="false" column="1238" shadowCol="1408" srcRow="1786" trgRow="1752" color="EX-blue" />
    <link srcID="10387" trgID="9290" rel="P" directed="false" shadow="false" column="1239" shadowCol="1409" srcRow="1787" trgRow="1752" color="EX-orange" />
    <link srcID="9256" trgID="9290" rel="P" directed="false" shadow="false" column="1240" shadowCol="1410" srcRow="1792" trgRow="1752" color="EX-dark-cyan" />
    <link srcID="10362" trgID="9290" rel="P" directed="false" shadow="false" column="1241" shadowCol="1411" srcRow="1799" trgRow="1752" color="EX-red" />
    <link srcID="8236" trgID="9290" rel="P" directed="false" shadow="false" column="1242" shadowCol="1412" srcRow="1803" trgRow="1752" color="EX-dark-orange" />
    <link srcID="8259" trgID="9290" rel="P" directed="false" shadow="false" column="1243" shadowCol="1413" srcRow="1812" trgRow="1752" color="EX-dark-gray-purple" />
    <link srcID="9272" trgID="9290" rel="P" directed="false" shadow="false" column="1244" shadowCol="1414" srcRow="1813" trgRow="1752" color="EX-cyan" />
    <link srcID="10370" trgID="9290" rel="P" directed="false" shadow="false" column="1245" shadowCol="1415" srcRow="1814" trgRow="1752" color="EX-yellow-orange" />
    <link srcID="8250" trgID="9290" rel="P" directed="false" shadow="false" column="1246" shadowCol="1416" srcRow="1815" trgRow="1752" color="EX-pure-blue" />
    <link srcID="9243" trgID="9290" rel="P" directed="false" shadow="false" column="1247" shadowCol="1417" srcRow="1816" trgRow="1752" color="EX-dark-yellow-green" />
    <link srcID="10443" trgID="9290" rel="P" directed="false" shadow="false" column="1248" shadowCol="1418" srcRow="1818" trgRow="1752" color="EX-dark-magenta" />
    <link srcID="10480" trgID="9290" rel="P" directed="false" shadow="false" column="1249" shadowCol="1419" srcRow="1819" trgRow="1752" color="EX-dark-green" />
    <link srcID="9336" trgID="9290" rel="P" directed="false" shadow="false" column="1250" shadowCol="1420" srcRow="1825" trgRow="1752" color="EX-blue-magenta" />
    <link srcID="8260" trgID="9290" rel="P" directed="false" shadow="false" column="1251" shadowCol="1421" srcRow="1827" trgRow="1752" color="EX-yellow-green" />
    <link srcID="9810" trgID="9290" rel="P" directed="false" shadow="false" column="1252" shadowCol="1422" srcRow="1834" trgRow="1752" color="EX-magenta" />
    <link srcID="9241" trgID="9290" rel="P" directed="false" shadow="false" column="1253" shadowCol="1423" srcRow="1837" trgRow="1752" color="EX-green" />
    <link srcID="10367" trgID="9290" rel="P" directed="false" shadow="false" column="1254" shadowCol="1424" srcRow="1839" trgRow="1752" color="EX-yellow" />
    <link srcID="9273" trgID="9290" rel="P" directed="false" shadow="false" column="1255" shadowCol="1425" srcRow="2014" trgRow="1752" color="EX-purple" />
    <link srcID="9218" trgID="10357" rel="P" directed="false" shadow="true" shadowCol="1426" srcRow="458" trgRow="1753" color="EX-dark-purple" />
    <link srcID="10357" trgID="9251" rel="P" directed="false" shadow="true" shadowCol="1427" srcRow="1753" trgRow="1746" color="EX-dark-red" />
    <link srcID="10357" trgID="9329" rel="P" directed="false" shadow="true" shadowCol="1428" srcRow="1753" trgRow="1747" color="EX-pale-green" />
    <link srcID="10357" trgID="10424" rel="P" directed="false" shadow="true" shadowCol="1429" srcRow="1753" trgRow="1748" color="EX-pale-blue" />
    <link srcID="10357" trgID="9327" rel="P" directed="false" shadow="true" shadowCol="1430" srcRow="1753" trgRow="1749" color="EX-dark-tan" />
    <link srcID="10481" trgID="10357" rel="P" directed="false" shadow="true" shadowCol="1431" srcRow="1750" trgRow="1753" color="EX-pale-blue-magenta" />
    <link srcID="10357" trgID="9290" rel="P" directed="false" shadow="true" shadowCol="1432" srcRow="1753" trgRow="1752" color="EX-pale-yellow orange" />
    <link srcID="10357" trgID="10361" rel="P" directed="false" shadow="false" column="1256" shadowCol="1433" srcRow="1753" trgRow="1754" color="EX-medium-magenta" />
    <link srcID="10357" trgID="10482" rel="P" directed="false" shadow="false" column="1257" shadowCol="1434" srcRow="1753" trgRow="1755" color="EX-pale-red" />
    <link srcID="10357" trgID="10449" rel="P" directed="false" shadow="false" column="1258" shadowCol="1435" srcRow="1753" trgRow="1764" color="EX-pale-cyan" />
    <link srcID="9716" trgID="10357" rel="P" directed="false" shadow="false" column="1259" shadowCol="1436" srcRow="1766" trgRow="1753" color="EX-pale-yellow-green" />
    <link srcID="9276" trgID="10357" rel="P" directed="false" shadow="false" column="1260" shadowCol="1437" srcRow="1773" trgRow="1753" color="EX-pale-purple" />
    <link srcID="10357" trgID="9215" rel="P" directed="false" shadow="false" column="1261" shadowCol="1438" srcRow="1753" trgRow="1774" color="EX-pale-magenta" />
    <link srcID="10357" trgID="10445" rel="P" directed="false" shadow="false" column="1262" shadowCol="1439" srcRow="1753" trgRow="1784" color="EX-pale-red-orange" />
    <link srcID="10357" trgID="9718" rel="P" directed="false" shadow="false" column="1263" shadowCol="1440" srcRow="1753" trgRow="1790" color="EX-blue" />
    <link srcID="10357" trgID="8236" rel="P" directed="false" shadow="false" column="1264" shadowCol="1441" srcRow="1753" trgRow="1803" color="EX-orange" />
    <link srcID="10357" trgID="9224" rel="P" directed="false" shadow="false" column="1265" shadowCol="1442" srcRow="1753" trgRow="1806" color="EX-dark-cyan" />
    <link srcID="10357" trgID="8576" rel="P" directed="false" shadow="false" column="1266" shadowCol="1443" srcRow="1753" trgRow="1808" color="EX-red" />
    <link srcID="10357" trgID="9166" rel="P" directed="false" shadow="false" column="1267" shadowCol="1444" srcRow="1753" trgRow="1810" color="EX-dark-orange" />
    <link srcID="10357" trgID="9272" rel="P" directed="false" shadow="false" column="1268" shadowCol="1445" srcRow="1753" trgRow="1813" color="EX-dark-gray-purple" />
    <link srcID="10357" trgID="10370" rel="P" directed="false" shadow="false" column="1269" shadowCol="1446" srcRow="1753" trgRow="1814" color="EX-cyan" />
    <link srcID="10357" trgID="8250" rel="P" directed="false" shadow="false" column="1270" shadowCol="1447" srcRow="1753" trgRow="1815" color="EX-yellow-orange" />
    <link srcID="9243" trgID="10357" rel="P" directed="false" shadow="false" column="1271" shadowCol="1448" srcRow="1816" trgRow="1753" color="EX-pure-blue" />
    <link srcID="10357" trgID="10443" rel="P" directed="false" shadow="false" column="1272" shadowCol="1449" srcRow="1753" trgRow="1818" color="EX-dark-yellow-green" />
    <link srcID="10357" trgID="10198" rel="P" directed="false" shadow="false" column="1273" shadowCol="1450" srcRow="1753" trgRow="1824" color="EX-dark-magenta" />
    <link srcID="10357" trgID="9241" rel="P" directed="false" shadow="false" column="1274" shadowCol="1451" srcRow="1753" trgRow="1837" color="EX-dark-green" />
    <link srcID="9309" trgID="10357" rel="P" directed="false" shadow="false" column="1275" shadowCol="1452" srcRow="1869" trgRow="1753" color="EX-blue-magenta" />
    <link srcID="10357" trgID="10426" rel="P" directed="false" shadow="false" column="1276" shadowCol="1453" srcRow="1753" trgRow="1999" color="EX-yellow-green" />
    <link srcID="8570" trgID="10357" rel="P" directed="false" shadow="false" column="1277" shadowCol="1454" srcRow="2002" trgRow="1753" color="EX-magenta" />
    <link srcID="10357" trgID="9273" rel="P" directed="false" shadow="false" column="1278" shadowCol="1455" srcRow="1753" trgRow="2014" color="EX-green" />
    <link srcID="10361" trgID="9289" rel="P" directed="false" shadow="true" shadowCol="1456" srcRow="1754" trgRow="447" color="EX-yellow" />
    <link srcID="10361" trgID="8577" rel="P" directed="false" shadow="true" shadowCol="1457" srcRow="1754" trgRow="450" color="EX-purple" />
    <link srcID="8693" trgID="10361" rel="P" directed="false" shadow="true" shadowCol="1458" srcRow="1744" trgRow="1754" color="EX-dark-purple" />
    <link srcID="10361" trgID="10360" rel="P" directed="false" shadow="true" shadowCol="1459" srcRow="1754" trgRow="1745" color="EX-dark-red" />
    <link srcID="10361" trgID="9251" rel="P" directed="false" shadow="true" shadowCol="1460" srcRow="1754" trgRow="1746" color="EX-pale-green" />
    <link srcID="10361" trgID="9329" rel="P" directed="false" shadow="true" shadowCol="1461" srcRow="1754" trgRow="1747" color="EX-pale-blue" />
    <link srcID="10361" trgID="10424" rel="P" directed="false" shadow="true" shadowCol="1462" srcRow="1754" trgRow="1748" color="EX-dark-tan" />
    <link srcID="10361" trgID="9327" rel="P" directed="false" shadow="true" shadowCol="1463" srcRow="1754" trgRow="1749" color="EX-pale-blue-magenta" />
    <link srcID="10481" trgID="10361" rel="P" directed="false" shadow="true" shadowCol="1464" srcRow="1750" trgRow="1754" color="EX-pale-yellow orange" />
    <link srcID="10361" trgID="8578" rel="P" directed="false" shadow="true" shadowCol="1465" srcRow="1754" trgRow="1751" color="EX-medium-magenta" />
    <link srcID="10361" trgID="9290" rel="P" directed="false" shadow="true" shadowCol="1466" srcRow="1754" trgRow="1752" color="EX-pale-red" />
    <link srcID="10357" trgID="10361" rel="P" directed="false" shadow="true" shadowCol="1467" srcRow="1753" trgRow="1754" color="EX-pale-cyan" />
    <link srcID="10361" trgID="8692" rel="P" directed="false" shadow="false" column="1279" shadowCol="1468" srcRow="1754" trgRow="1759" color="EX-pale-yellow-green" />
    <link srcID="10361" trgID="10449" rel="P" directed="false" shadow="false" column="1280" shadowCol="1469" srcRow="1754" trgRow="1764" color="EX-pale-purple" />
    <link srcID="9716" trgID="10361" rel="P" directed="false" shadow="false" column="1281" shadowCol="1470" srcRow="1766" trgRow="1754" color="EX-pale-magenta" />
    <link srcID="10361" trgID="10373" rel="P" directed="false" shadow="false" column="1282" shadowCol="1471" srcRow="1754" trgRow="1768" color="EX-pale-red-orange" />
    <link srcID="10187" trgID="10361" rel="P" directed="false" shadow="false" column="1283" shadowCol="1472" srcRow="1769" trgRow="1754" color="EX-blue" />
    <link srcID="8472" trgID="10361" rel="P" directed="false" shadow="false" column="1284" shadowCol="1473" srcRow="1770" trgRow="1754" color="EX-orange" />
    <link srcID="10361" trgID="9177" rel="P" directed="false" shadow="false" column="1285" shadowCol="1474" srcRow="1754" trgRow="1771" color="EX-dark-cyan" />
    <link srcID="9276" trgID="10361" rel="P" directed="false" shadow="false" column="1286" shadowCol="1475" srcRow="1773" trgRow="1754" color="EX-red" />
    <link srcID="10361" trgID="9215" rel="P" directed="false" shadow="false" column="1287" shadowCol="1476" srcRow="1754" trgRow="1774" color="EX-dark-orange" />
    <link srcID="9240" trgID="10361" rel="P" directed="false" shadow="false" column="1288" shadowCol="1477" srcRow="1775" trgRow="1754" color="EX-dark-gray-purple" />
    <link srcID="10361" trgID="10463" rel="P" directed="false" shadow="false" column="1289" shadowCol="1478" srcRow="1754" trgRow="1776" color="EX-cyan" />
    <link srcID="10361" trgID="10379" rel="P" directed="false" shadow="false" column="1290" shadowCol="1479" srcRow="1754" trgRow="1777" color="EX-yellow-orange" />
    <link srcID="10361" trgID="9350" rel="P" directed="false" shadow="false" column="1291" shadowCol="1480" srcRow="1754" trgRow="1783" color="EX-pure-blue" />
    <link srcID="10361" trgID="10445" rel="P" directed="false" shadow="false" column="1292" shadowCol="1481" srcRow="1754" trgRow="1784" color="EX-dark-yellow-green" />
    <link srcID="10361" trgID="9157" rel="P" directed="false" shadow="false" column="1293" shadowCol="1482" srcRow="1754" trgRow="1786" color="EX-dark-magenta" />
    <link srcID="10361" trgID="10387" rel="P" directed="false" shadow="false" column="1294" shadowCol="1483" srcRow="1754" trgRow="1787" color="EX-dark-green" />
    <link srcID="9779" trgID="10361" rel="P" directed="false" shadow="false" column="1295" shadowCol="1484" srcRow="1788" trgRow="1754" color="EX-blue-magenta" />
    <link srcID="10399" trgID="10361" rel="P" directed="false" shadow="false" column="1296" shadowCol="1485" srcRow="1789" trgRow="1754" color="EX-yellow-green" />
    <link srcID="10361" trgID="9718" rel="P" directed="false" shadow="false" column="1297" shadowCol="1486" srcRow="1754" trgRow="1790" color="EX-magenta" />
    <link srcID="10361" trgID="8435" rel="P" directed="false" shadow="false" column="1298" shadowCol="1487" srcRow="1754" trgRow="1791" color="EX-green" />
    <link srcID="10361" trgID="9224" rel="P" directed="false" shadow="false" column="1299" shadowCol="1488" srcRow="1754" trgRow="1806" color="EX-yellow" />
    <link srcID="10361" trgID="8576" rel="P" directed="false" shadow="false" column="1300" shadowCol="1489" srcRow="1754" trgRow="1808" color="EX-purple" />
    <link srcID="10361" trgID="8572" rel="P" directed="false" shadow="false" column="1301" shadowCol="1490" srcRow="1754" trgRow="1817" color="EX-dark-purple" />
    <link srcID="10361" trgID="10480" rel="P" directed="false" shadow="false" column="1302" shadowCol="1491" srcRow="1754" trgRow="1819" color="EX-dark-red" />
    <link srcID="9218" trgID="10482" rel="P" directed="false" shadow="true" shadowCol="1492" srcRow="458" trgRow="1755" color="EX-pale-green" />
    <link srcID="8693" trgID="10482" rel="P" directed="false" shadow="true" shadowCol="1493" srcRow="1744" trgRow="1755" color="EX-pale-blue" />
    <link srcID="10482" trgID="9251" rel="P" directed="false" shadow="true" shadowCol="1494" srcRow="1755" trgRow="1746" color="EX-dark-tan" />
    <link srcID="10482" trgID="9329" rel="P" directed="false" shadow="true" shadowCol="1495" srcRow="1755" trgRow="1747" color="EX-pale-blue-magenta" />
    <link srcID="10482" trgID="10424" rel="P" directed="false" shadow="true" shadowCol="1496" srcRow="1755" trgRow="1748" color="EX-pale-yellow orange" />
    <link srcID="10482" trgID="9327" rel="P" directed="false" shadow="true" shadowCol="1497" srcRow="1755" trgRow="1749" color="EX-medium-magenta" />
    <link srcID="10481" trgID="10482" rel="P" directed="false" shadow="true" shadowCol="1498" srcRow="1750" trgRow="1755" color="EX-pale-red" />
    <link srcID="10482" trgID="8578" rel="P" directed="false" shadow="true" shadowCol="1499" srcRow="1755" trgRow="1751" color="EX-pale-cyan" />
    <link srcID="10482" trgID="9290" rel="P" directed="false" shadow="true" shadowCol="1500" srcRow="1755" trgRow="1752" color="EX-pale-yellow-green" />
    <link srcID="10357" trgID="10482" rel="P" directed="false" shadow="true" shadowCol="1501" srcRow="1753" trgRow="1755" color="EX-pale-purple" />
    <link srcID="10482" trgID="9308" rel="P" directed="false" shadow="false" column="1303" shadowCol="1502" srcRow="1755" trgRow="1756" color="EX-pale-magenta" />
    <link srcID="9716" trgID="10482" rel="P" directed="false" shadow="false" column="1304" shadowCol="1503" srcRow="1766" trgRow="1755" color="EX-pale-red-orange" />
    <link srcID="10373" trgID="10482" rel="P" directed="false" shadow="false" column="1305" shadowCol="1504" srcRow="1768" trgRow="1755" color="EX-blue" />
    <link srcID="10187" trgID="10482" rel="P" directed="false" shadow="false" column="1306" shadowCol="1505" srcRow="1769" trgRow="1755" color="EX-orange" />
    <link srcID="9276" trgID="10482" rel="P" directed="false" shadow="false" column="1307" shadowCol="1506" srcRow="1773" trgRow="1755" color="EX-dark-cyan" />
    <link srcID="10482" trgID="8236" rel="P" directed="false" shadow="false" column="1308" shadowCol="1507" srcRow="1755" trgRow="1803" color="EX-red" />
    <link srcID="10482" trgID="9224" rel="P" directed="false" shadow="false" column="1309" shadowCol="1508" srcRow="1755" trgRow="1806" color="EX-dark-orange" />
    <link srcID="10482" trgID="8576" rel="P" directed="false" shadow="false" column="1310" shadowCol="1509" srcRow="1755" trgRow="1808" color="EX-dark-gray-purple" />
    <link srcID="10482" trgID="9272" rel="P" directed="false" shadow="false" column="1311" shadowCol="1510" srcRow="1755" trgRow="1813" color="EX-cyan" />
    <link srcID="10482" trgID="10370" rel="P" directed="false" shadow="false" column="1312" shadowCol="1511" srcRow="1755" trgRow="1814" color="EX-yellow-orange" />
    <link srcID="10482" trgID="8250" rel="P" directed="false" shadow="false" column="1313" shadowCol="1512" srcRow="1755" trgRow="1815" color="EX-pure-blue" />
    <link srcID="9243" trgID="10482" rel="P" directed="false" shadow="false" column="1314" shadowCol="1513" srcRow="1816" trgRow="1755" color="EX-dark-yellow-green" />
    <link srcID="10482" trgID="10345" rel="P" directed="false" shadow="false" column="1315" shadowCol="1514" srcRow="1755" trgRow="1833" color="EX-dark-magenta" />
    <link srcID="9309" trgID="10482" rel="P" directed="false" shadow="false" column="1316" shadowCol="1515" srcRow="1869" trgRow="1755" color="EX-dark-green" />
    <link srcID="10482" trgID="9273" rel="P" directed="false" shadow="false" column="1317" shadowCol="1516" srcRow="1755" trgRow="2014" color="EX-blue-magenta" />
    <link srcID="10482" trgID="10359" rel="P" directed="false" shadow="false" column="1318" shadowCol="1517" srcRow="1755" trgRow="2136" color="EX-yellow-green" />
    <link srcID="8693" trgID="9308" rel="P" directed="false" shadow="true" shadowCol="1518" srcRow="1744" trgRow="1756" color="EX-magenta" />
    <link srcID="10360" trgID="9308" rel="P" directed="false" shadow="true" shadowCol="1519" srcRow="1745" trgRow="1756" color="EX-green" />
    <link srcID="9329" trgID="9308" rel="P" directed="false" shadow="true" shadowCol="1520" srcRow="1747" trgRow="1756" color="EX-yellow" />
    <link srcID="10424" trgID="9308" rel="P" directed="false" shadow="true" shadowCol="1521" srcRow="1748" trgRow="1756" color="EX-purple" />
    <link srcID="10481" trgID="9308" rel="P" directed="false" shadow="true" shadowCol="1522" srcRow="1750" trgRow="1756" color="EX-dark-purple" />
    <link srcID="10482" trgID="9308" rel="P" directed="false" shadow="true" shadowCol="1523" srcRow="1755" trgRow="1756" color="EX-dark-red" />
    <link srcID="8692" trgID="9308" rel="P" directed="false" shadow="false" column="1319" shadowCol="1524" srcRow="1759" trgRow="1756" color="EX-pale-green" />
    <link srcID="8472" trgID="9308" rel="P" directed="false" shadow="false" column="1320" shadowCol="1525" srcRow="1770" trgRow="1756" color="EX-pale-blue" />
    <link srcID="9276" trgID="9308" rel="P" directed="false" shadow="false" column="1321" shadowCol="1526" srcRow="1773" trgRow="1756" color="EX-dark-tan" />
    <link srcID="8236" trgID="9308" rel="P" directed="false" shadow="false" column="1322" shadowCol="1527" srcRow="1803" trgRow="1756" color="EX-pale-blue-magenta" />
    <link srcID="9308" trgID="9224" rel="P" directed="false" shadow="false" column="1323" shadowCol="1528" srcRow="1756" trgRow="1806" color="EX-pale-yellow orange" />
    <link srcID="8576" trgID="9308" rel="P" directed="false" shadow="false" column="1324" shadowCol="1529" srcRow="1808" trgRow="1756" color="EX-medium-magenta" />
    <link srcID="9166" trgID="9308" rel="P" directed="false" shadow="false" column="1325" shadowCol="1530" srcRow="1810" trgRow="1756" color="EX-pale-red" />
    <link srcID="8259" trgID="9308" rel="P" directed="false" shadow="false" column="1326" shadowCol="1531" srcRow="1812" trgRow="1756" color="EX-pale-cyan" />
    <link srcID="9272" trgID="9308" rel="P" directed="false" shadow="false" column="1327" shadowCol="1532" srcRow="1813" trgRow="1756" color="EX-pale-yellow-green" />
    <link srcID="10370" trgID="9308" rel="P" directed="false" shadow="false" column="1328" shadowCol="1533" srcRow="1814" trgRow="1756" color="EX-pale-purple" />
    <link srcID="9308" trgID="8872" rel="P" directed="false" shadow="false" column="1329" shadowCol="1534" srcRow="1756" trgRow="1822" color="EX-pale-magenta" />
    <link srcID="8260" trgID="9308" rel="P" directed="false" shadow="false" column="1330" shadowCol="1535" srcRow="1827" trgRow="1756" color="EX-pale-red-orange" />
    <link srcID="9308" trgID="9662" rel="P" directed="false" shadow="false" column="1331" shadowCol="1536" srcRow="1756" trgRow="1969" color="EX-blue" />
    <link srcID="10305" trgID="9308" rel="P" directed="false" shadow="false" column="1332" shadowCol="1537" srcRow="1979" trgRow="1756" color="EX-orange" />
    <link srcID="9098" trgID="9308" rel="P" directed="false" shadow="false" column="1333" shadowCol="1538" srcRow="1982" trgRow="1756" color="EX-dark-cyan" />
    <link srcID="8570" trgID="9308" rel="P" directed="false" shadow="false" column="1334" shadowCol="1539" srcRow="2002" trgRow="1756" color="EX-red" />
    <link srcID="9228" trgID="10354" rel="P" directed="false" shadow="true" shadowCol="1540" srcRow="1757" trgRow="444" color="EX-dark-orange" />
    <link srcID="8571" trgID="9228" rel="P" directed="false" shadow="true" shadowCol="1541" srcRow="445" trgRow="1757" color="EX-dark-gray-purple" />
    <link srcID="9228" trgID="9106" rel="P" directed="false" shadow="true" shadowCol="1542" srcRow="1757" trgRow="459" color="EX-cyan" />
    <link srcID="10408" trgID="9228" rel="P" directed="false" shadow="true" shadowCol="1543" srcRow="460" trgRow="1757" color="EX-yellow-orange" />
    <link srcID="9341" trgID="9228" rel="P" directed="false" shadow="true" shadowCol="1544" srcRow="461" trgRow="1757" color="EX-pure-blue" />
    <link srcID="9191" trgID="9228" rel="P" directed="false" shadow="true" shadowCol="1545" srcRow="463" trgRow="1757" color="EX-dark-yellow-green" />
    <link srcID="8544" trgID="9228" rel="P" directed="false" shadow="true" shadowCol="1546" srcRow="464" trgRow="1757" color="EX-dark-magenta" />
    <link srcID="8693" trgID="9228" rel="P" directed="false" shadow="true" shadowCol="1547" srcRow="1744" trgRow="1757" color="EX-dark-green" />
    <link srcID="10360" trgID="9228" rel="P" directed="false" shadow="true" shadowCol="1548" srcRow="1745" trgRow="1757" color="EX-blue-magenta" />
    <link srcID="10358" trgID="9228" rel="P" directed="false" shadow="false" column="1335" shadowCol="1549" srcRow="1760" trgRow="1757" color="EX-yellow-green" />
    <link srcID="8593" trgID="9228" rel="P" directed="false" shadow="false" column="1336" shadowCol="1550" srcRow="1761" trgRow="1757" color="EX-magenta" />
    <link srcID="9228" trgID="8581" rel="P" directed="false" shadow="false" column="1337" shadowCol="1551" srcRow="1757" trgRow="1762" color="EX-green" />
    <link srcID="8238" trgID="9228" rel="P" directed="false" shadow="false" column="1338" shadowCol="1552" srcRow="1763" trgRow="1757" color="EX-yellow" />
    <link srcID="9214" trgID="9228" rel="P" directed="false" shadow="false" column="1339" shadowCol="1553" srcRow="1767" trgRow="1757" color="EX-purple" />
    <link srcID="8886" trgID="9228" rel="P" directed="false" shadow="false" column="1340" shadowCol="1554" srcRow="1772" trgRow="1757" color="EX-dark-purple" />
    <link srcID="9228" trgID="10403" rel="P" directed="false" shadow="false" column="1341" shadowCol="1555" srcRow="1757" trgRow="1778" color="EX-dark-red" />
    <link srcID="9228" trgID="8628" rel="P" directed="false" shadow="false" column="1342" shadowCol="1556" srcRow="1757" trgRow="1779" color="EX-pale-green" />
    <link srcID="9228" trgID="10441" rel="P" directed="false" shadow="false" column="1343" shadowCol="1557" srcRow="1757" trgRow="1785" color="EX-pale-blue" />
    <link srcID="9228" trgID="8236" rel="P" directed="false" shadow="false" column="1344" shadowCol="1558" srcRow="1757" trgRow="1803" color="EX-dark-tan" />
    <link srcID="10484" trgID="9228" rel="P" directed="false" shadow="false" column="1345" shadowCol="1559" srcRow="1857" trgRow="1757" color="EX-pale-blue-magenta" />
    <link srcID="9228" trgID="9817" rel="P" directed="false" shadow="false" column="1346" shadowCol="1560" srcRow="1757" trgRow="1858" color="EX-pale-yellow orange" />
    <link srcID="9348" trgID="9228" rel="P" directed="false" shadow="false" column="1347" shadowCol="1561" srcRow="1863" trgRow="1757" color="EX-medium-magenta" />
    <link srcID="10462" trgID="9228" rel="P" directed="false" shadow="false" column="1348" shadowCol="1562" srcRow="1876" trgRow="1757" color="EX-pale-red" />
    <link srcID="9228" trgID="8694" rel="P" directed="false" shadow="false" column="1349" shadowCol="1563" srcRow="1757" trgRow="1877" color="EX-pale-cyan" />
    <link srcID="9205" trgID="9228" rel="P" directed="false" shadow="false" column="1350" shadowCol="1564" srcRow="1889" trgRow="1757" color="EX-pale-yellow-green" />
    <link srcID="9228" trgID="8658" rel="P" directed="false" shadow="false" column="1351" shadowCol="1565" srcRow="1757" trgRow="2016" color="EX-pale-purple" />
    <link srcID="10401" trgID="9213" rel="P" directed="false" shadow="true" shadowCol="1566" srcRow="1758" trgRow="449" color="EX-pale-magenta" />
    <link srcID="10401" trgID="8565" rel="P" directed="false" shadow="true" shadowCol="1567" srcRow="1758" trgRow="462" color="EX-pale-red-orange" />
    <link srcID="10385" trgID="10401" rel="P" directed="false" shadow="true" shadowCol="1568" srcRow="465" trgRow="1758" color="EX-blue" />
    <link srcID="10401" trgID="10306" rel="P" directed="false" shadow="true" shadowCol="1569" srcRow="1758" trgRow="466" color="EX-orange" />
    <link srcID="8247" trgID="10401" rel="P" directed="false" shadow="true" shadowCol="1570" srcRow="475" trgRow="1758" color="EX-dark-cyan" />
    <link srcID="10401" trgID="9699" rel="P" directed="false" shadow="true" shadowCol="1571" srcRow="1758" trgRow="476" color="EX-red" />
    <link srcID="10401" trgID="9295" rel="P" directed="false" shadow="true" shadowCol="1572" srcRow="1758" trgRow="480" color="EX-dark-orange" />
    <link srcID="10401" trgID="8910" rel="P" directed="false" shadow="true" shadowCol="1573" srcRow="1758" trgRow="571" color="EX-dark-gray-purple" />
    <link srcID="8693" trgID="10401" rel="P" directed="false" shadow="true" shadowCol="1574" srcRow="1744" trgRow="1758" color="EX-cyan" />
    <link srcID="10360" trgID="10401" rel="P" directed="false" shadow="true" shadowCol="1575" srcRow="1745" trgRow="1758" color="EX-yellow-orange" />
    <link srcID="10356" trgID="10401" rel="P" directed="false" shadow="false" column="1352" shadowCol="1576" srcRow="1765" trgRow="1758" color="EX-pure-blue" />
    <link srcID="10417" trgID="10401" rel="P" directed="false" shadow="false" column="1353" shadowCol="1577" srcRow="1780" trgRow="1758" color="EX-dark-yellow-green" />
    <link srcID="10401" trgID="10468" rel="P" directed="false" shadow="false" column="1354" shadowCol="1578" srcRow="1758" trgRow="1781" color="EX-dark-magenta" />
    <link srcID="9698" trgID="10401" rel="P" directed="false" shadow="false" column="1355" shadowCol="1579" srcRow="1856" trgRow="1758" color="EX-dark-green" />
    <link srcID="10327" trgID="10401" rel="P" directed="false" shadow="false" column="1356" shadowCol="1580" srcRow="1859" trgRow="1758" color="EX-blue-magenta" />
    <link srcID="10268" trgID="10401" rel="P" directed="false" shadow="false" column="1357" shadowCol="1581" srcRow="1860" trgRow="1758" color="EX-yellow-green" />
    <link srcID="10401" trgID="9188" rel="P" directed="false" shadow="false" column="1358" shadowCol="1582" srcRow="1758" trgRow="1861" color="EX-magenta" />
    <link srcID="10401" trgID="10325" rel="P" directed="false" shadow="false" column="1359" shadowCol="1583" srcRow="1758" trgRow="1862" color="EX-green" />
    <link srcID="10401" trgID="8594" rel="P" directed="false" shadow="false" column="1360" shadowCol="1584" srcRow="1758" trgRow="1864" color="EX-yellow" />
    <link srcID="10334" trgID="10401" rel="P" directed="false" shadow="false" column="1361" shadowCol="1585" srcRow="1866" trgRow="1758" color="EX-purple" />
    <link srcID="10401" trgID="9296" rel="P" directed="false" shadow="false" column="1362" shadowCol="1586" srcRow="1758" trgRow="1885" color="EX-dark-purple" />
    <link srcID="9314" trgID="10401" rel="P" directed="false" shadow="false" column="1363" shadowCol="1587" srcRow="1890" trgRow="1758" color="EX-dark-red" />
    <link srcID="10401" trgID="9269" rel="P" directed="false" shadow="false" column="1364" shadowCol="1588" srcRow="1758" trgRow="1916" color="EX-pale-green" />
    <link srcID="10401" trgID="9268" rel="P" directed="false" shadow="false" column="1365" shadowCol="1589" srcRow="1758" trgRow="2017" color="EX-pale-blue" />
    <link srcID="10401" trgID="8453" rel="P" directed="false" shadow="false" column="1366" shadowCol="1590" srcRow="1758" trgRow="2018" color="EX-dark-tan" />
    <link srcID="10401" trgID="9262" rel="P" directed="false" shadow="false" column="1367" shadowCol="1591" srcRow="1758" trgRow="2019" color="EX-pale-blue-magenta" />
    <link srcID="10401" trgID="8416" rel="P" directed="false" shadow="false" column="1368" shadowCol="1592" srcRow="1758" trgRow="2020" color="EX-pale-yellow orange" />
    <link srcID="10401" trgID="8675" rel="P" directed="false" shadow="false" column="1369" shadowCol="1593" srcRow="1758" trgRow="2150" color="EX-medium-magenta" />
    <link srcID="10401" trgID="9313" rel="P" directed="false" shadow="false" column="1370" shadowCol="1594" srcRow="1758" trgRow="2178" color="EX-pale-red" />
    <link srcID="9289" trgID="8692" rel="P" directed="false" shadow="true" shadowCol="1595" srcRow="447" trgRow="1759" color="EX-pale-cyan" />
    <link srcID="8693" trgID="8692" rel="P" directed="false" shadow="true" shadowCol="1596" srcRow="1744" trgRow="1759" color="EX-pale-yellow-green" />
    <link srcID="10360" trgID="8692" rel="P" directed="false" shadow="true" shadowCol="1597" srcRow="1745" trgRow="1759" color="EX-pale-purple" />
    <link srcID="8692" trgID="9251" rel="P" directed="false" shadow="true" shadowCol="1598" srcRow="1759" trgRow="1746" color="EX-pale-magenta" />
    <link srcID="8692" trgID="9329" rel="P" directed="false" shadow="true" shadowCol="1599" srcRow="1759" trgRow="1747" color="EX-pale-red-orange" />
    <link srcID="8692" trgID="10424" rel="P" directed="false" shadow="true" shadowCol="1600" srcRow="1759" trgRow="1748" color="EX-blue" />
    <link srcID="9327" trgID="8692" rel="P" directed="false" shadow="true" shadowCol="1601" srcRow="1749" trgRow="1759" color="EX-orange" />
    <link srcID="8692" trgID="8578" rel="P" directed="false" shadow="true" shadowCol="1602" srcRow="1759" trgRow="1751" color="EX-dark-cyan" />
    <link srcID="8692" trgID="9290" rel="P" directed="false" shadow="true" shadowCol="1603" srcRow="1759" trgRow="1752" color="EX-red" />
    <link srcID="10361" trgID="8692" rel="P" directed="false" shadow="true" shadowCol="1604" srcRow="1754" trgRow="1759" color="EX-dark-orange" />
    <link srcID="8692" trgID="9308" rel="P" directed="false" shadow="true" shadowCol="1605" srcRow="1759" trgRow="1756" color="EX-dark-gray-purple" />
    <link srcID="10373" trgID="8692" rel="P" directed="false" shadow="false" column="1371" shadowCol="1606" srcRow="1768" trgRow="1759" color="EX-cyan" />
    <link srcID="10187" trgID="8692" rel="P" directed="false" shadow="false" column="1372" shadowCol="1607" srcRow="1769" trgRow="1759" color="EX-yellow-orange" />
    <link srcID="8472" trgID="8692" rel="P" directed="false" shadow="false" column="1373" shadowCol="1608" srcRow="1770" trgRow="1759" color="EX-pure-blue" />
    <link srcID="9177" trgID="8692" rel="P" directed="false" shadow="false" column="1374" shadowCol="1609" srcRow="1771" trgRow="1759" color="EX-dark-yellow-green" />
    <link srcID="9276" trgID="8692" rel="P" directed="false" shadow="false" column="1375" shadowCol="1610" srcRow="1773" trgRow="1759" color="EX-dark-magenta" />
    <link srcID="8692" trgID="9215" rel="P" directed="false" shadow="false" column="1376" shadowCol="1611" srcRow="1759" trgRow="1774" color="EX-dark-green" />
    <link srcID="9240" trgID="8692" rel="P" directed="false" shadow="false" column="1377" shadowCol="1612" srcRow="1775" trgRow="1759" color="EX-blue-magenta" />
    <link srcID="8692" trgID="10379" rel="P" directed="false" shadow="false" column="1378" shadowCol="1613" srcRow="1759" trgRow="1777" color="EX-yellow-green" />
    <link srcID="8692" trgID="9157" rel="P" directed="false" shadow="false" column="1379" shadowCol="1614" srcRow="1759" trgRow="1786" color="EX-magenta" />
    <link srcID="9779" trgID="8692" rel="P" directed="false" shadow="false" column="1380" shadowCol="1615" srcRow="1788" trgRow="1759" color="EX-green" />
    <link srcID="8692" trgID="9718" rel="P" directed="false" shadow="false" column="1381" shadowCol="1616" srcRow="1759" trgRow="1790" color="EX-yellow" />
    <link srcID="8572" trgID="8692" rel="P" directed="false" shadow="false" column="1382" shadowCol="1617" srcRow="1817" trgRow="1759" color="EX-purple" />
    <link srcID="8692" trgID="9267" rel="P" directed="false" shadow="false" column="1383" shadowCol="1618" srcRow="1759" trgRow="1855" color="EX-dark-purple" />
    <link srcID="10358" trgID="10354" rel="P" directed="false" shadow="true" shadowCol="1619" srcRow="1760" trgRow="444" color="EX-dark-red" />
    <link srcID="8571" trgID="10358" rel="P" directed="false" shadow="true" shadowCol="1620" srcRow="445" trgRow="1760" color="EX-pale-green" />
    <link srcID="10358" trgID="8546" rel="P" directed="false" shadow="true" shadowCol="1621" srcRow="1760" trgRow="453" color="EX-pale-blue" />
    <link srcID="10408" trgID="10358" rel="P" directed="false" shadow="true" shadowCol="1622" srcRow="460" trgRow="1760" color="EX-dark-tan" />
    <link srcID="10358" trgID="9228" rel="P" directed="false" shadow="true" shadowCol="1623" srcRow="1760" trgRow="1757" color="EX-pale-blue-magenta" />
    <link srcID="8593" trgID="10358" rel="P" directed="false" shadow="false" column="1384" shadowCol="1624" srcRow="1761" trgRow="1760" color="EX-pale-yellow orange" />
    <link srcID="8238" trgID="10358" rel="P" directed="false" shadow="false" column="1385" shadowCol="1625" srcRow="1763" trgRow="1760" color="EX-medium-magenta" />
    <link srcID="10358" trgID="8886" rel="P" directed="false" shadow="false" column="1386" shadowCol="1626" srcRow="1760" trgRow="1772" color="EX-pale-red" />
    <link srcID="10358" trgID="10403" rel="P" directed="false" shadow="false" column="1387" shadowCol="1627" srcRow="1760" trgRow="1778" color="EX-pale-cyan" />
    <link srcID="10358" trgID="10441" rel="P" directed="false" shadow="false" column="1388" shadowCol="1628" srcRow="1760" trgRow="1785" color="EX-pale-yellow-green" />
    <link srcID="10358" trgID="8236" rel="P" directed="false" shadow="false" column="1389" shadowCol="1629" srcRow="1760" trgRow="1803" color="EX-pale-purple" />
    <link srcID="10358" trgID="9166" rel="P" directed="false" shadow="false" column="1390" shadowCol="1630" srcRow="1760" trgRow="1810" color="EX-pale-magenta" />
    <link srcID="10484" trgID="10358" rel="P" directed="false" shadow="false" column="1391" shadowCol="1631" srcRow="1857" trgRow="1760" color="EX-pale-red-orange" />
    <link srcID="10358" trgID="9817" rel="P" directed="false" shadow="false" column="1392" shadowCol="1632" srcRow="1760" trgRow="1858" color="EX-blue" />
    <link srcID="10358" trgID="9159" rel="P" directed="false" shadow="false" column="1393" shadowCol="1633" srcRow="1760" trgRow="1867" color="EX-orange" />
    <link srcID="9309" trgID="10358" rel="P" directed="false" shadow="false" column="1394" shadowCol="1634" srcRow="1869" trgRow="1760" color="EX-dark-cyan" />
    <link srcID="10462" trgID="10358" rel="P" directed="false" shadow="false" column="1395" shadowCol="1635" srcRow="1876" trgRow="1760" color="EX-red" />
    <link srcID="10358" trgID="8694" rel="P" directed="false" shadow="false" column="1396" shadowCol="1636" srcRow="1760" trgRow="1877" color="EX-dark-orange" />
    <link srcID="10358" trgID="10405" rel="P" directed="false" shadow="false" column="1397" shadowCol="1637" srcRow="1760" trgRow="1881" color="EX-dark-gray-purple" />
    <link srcID="10358" trgID="9731" rel="P" directed="false" shadow="false" column="1398" shadowCol="1638" srcRow="1760" trgRow="1886" color="EX-cyan" />
    <link srcID="10358" trgID="9205" rel="P" directed="false" shadow="false" column="1399" shadowCol="1639" srcRow="1760" trgRow="1889" color="EX-yellow-orange" />
    <link srcID="10358" trgID="10375" rel="P" directed="false" shadow="false" column="1400" shadowCol="1640" srcRow="1760" trgRow="2015" color="EX-pure-blue" />
    <link srcID="10358" trgID="8658" rel="P" directed="false" shadow="false" column="1401" shadowCol="1641" srcRow="1760" trgRow="2016" color="EX-dark-yellow-green" />
    <link srcID="8593" trgID="8696" rel="P" directed="false" shadow="true" shadowCol="1642" srcRow="1761" trgRow="0" color="EX-dark-magenta" />
    <link srcID="8593" trgID="10354" rel="P" directed="false" shadow="true" shadowCol="1643" srcRow="1761" trgRow="444" color="EX-dark-green" />
    <link srcID="8571" trgID="8593" rel="P" directed="false" shadow="true" shadowCol="1644" srcRow="445" trgRow="1761" color="EX-blue-magenta" />
    <link srcID="8593" trgID="9246" rel="P" directed="false" shadow="true" shadowCol="1645" srcRow="1761" trgRow="448" color="EX-yellow-green" />
    <link srcID="8593" trgID="9106" rel="P" directed="false" shadow="true" shadowCol="1646" srcRow="1761" trgRow="459" color="EX-magenta" />
    <link srcID="10408" trgID="8593" rel="P" directed="false" shadow="true" shadowCol="1647" srcRow="460" trgRow="1761" color="EX-green" />
    <link srcID="8593" trgID="9341" rel="P" directed="false" shadow="true" shadowCol="1648" srcRow="1761" trgRow="461" color="EX-yellow" />
    <link srcID="8593" trgID="9191" rel="P" directed="false" shadow="true" shadowCol="1649" srcRow="1761" trgRow="463" color="EX-purple" />
    <link srcID="8544" trgID="8593" rel="P" directed="false" shadow="true" shadowCol="1650" srcRow="464" trgRow="1761" color="EX-dark-purple" />
    <link srcID="8593" trgID="9186" rel="P" directed="false" shadow="true" shadowCol="1651" srcRow="1761" trgRow="487" color="EX-dark-red" />
    <link srcID="8693" trgID="8593" rel="P" directed="false" shadow="true" shadowCol="1652" srcRow="1744" trgRow="1761" color="EX-pale-green" />
    <link srcID="8593" trgID="9228" rel="P" directed="false" shadow="true" shadowCol="1653" srcRow="1761" trgRow="1757" color="EX-pale-blue" />
    <link srcID="8593" trgID="10358" rel="P" directed="false" shadow="true" shadowCol="1654" srcRow="1761" trgRow="1760" color="EX-dark-tan" />
    <link srcID="8593" trgID="8581" rel="P" directed="false" shadow="false" column="1402" shadowCol="1655" srcRow="1761" trgRow="1762" color="EX-pale-blue-magenta" />
    <link srcID="8238" trgID="8593" rel="P" directed="false" shadow="false" column="1403" shadowCol="1656" srcRow="1763" trgRow="1761" color="EX-pale-yellow orange" />
    <link srcID="8593" trgID="9214" rel="P" directed="false" shadow="false" column="1404" shadowCol="1657" srcRow="1761" trgRow="1767" color="EX-medium-magenta" />
    <link srcID="8593" trgID="8886" rel="P" directed="false" shadow="false" column="1405" shadowCol="1658" srcRow="1761" trgRow="1772" color="EX-pale-red" />
    <link srcID="8593" trgID="10403" rel="P" directed="false" shadow="false" column="1406" shadowCol="1659" srcRow="1761" trgRow="1778" color="EX-pale-cyan" />
    <link srcID="8593" trgID="8628" rel="P" directed="false" shadow="false" column="1407" shadowCol="1660" srcRow="1761" trgRow="1779" color="EX-pale-yellow-green" />
    <link srcID="8593" trgID="10441" rel="P" directed="false" shadow="false" column="1408" shadowCol="1661" srcRow="1761" trgRow="1785" color="EX-pale-purple" />
    <link srcID="8593" trgID="8236" rel="P" directed="false" shadow="false" column="1409" shadowCol="1662" srcRow="1761" trgRow="1803" color="EX-pale-magenta" />
    <link srcID="10484" trgID="8593" rel="P" directed="false" shadow="false" column="1410" shadowCol="1663" srcRow="1857" trgRow="1761" color="EX-pale-red-orange" />
    <link srcID="8593" trgID="9817" rel="P" directed="false" shadow="false" column="1411" shadowCol="1664" srcRow="1761" trgRow="1858" color="EX-blue" />
    <link srcID="9348" trgID="8593" rel="P" directed="false" shadow="false" column="1412" shadowCol="1665" srcRow="1863" trgRow="1761" color="EX-orange" />
    <link srcID="8593" trgID="9159" rel="P" directed="false" shadow="false" column="1413" shadowCol="1666" srcRow="1761" trgRow="1867" color="EX-dark-cyan" />
    <link srcID="9309" trgID="8593" rel="P" directed="false" shadow="false" column="1414" shadowCol="1667" srcRow="1869" trgRow="1761" color="EX-red" />
    <link srcID="8593" trgID="9822" rel="P" directed="false" shadow="false" column="1415" shadowCol="1668" srcRow="1761" trgRow="1871" color="EX-dark-orange" />
    <link srcID="8593" trgID="10462" rel="P" directed="false" shadow="false" column="1416" shadowCol="1669" srcRow="1761" trgRow="1876" color="EX-dark-gray-purple" />
    <link srcID="8593" trgID="10405" rel="P" directed="false" shadow="false" column="1417" shadowCol="1670" srcRow="1761" trgRow="1881" color="EX-cyan" />
    <link srcID="8593" trgID="9731" rel="P" directed="false" shadow="false" column="1418" shadowCol="1671" srcRow="1761" trgRow="1886" color="EX-yellow-orange" />
    <link srcID="8593" trgID="9205" rel="P" directed="false" shadow="false" column="1419" shadowCol="1672" srcRow="1761" trgRow="1889" color="EX-pure-blue" />
    <link srcID="10354" trgID="8581" rel="P" directed="false" shadow="true" shadowCol="1673" srcRow="444" trgRow="1762" color="EX-dark-yellow-green" />
    <link srcID="8571" trgID="8581" rel="P" directed="false" shadow="true" shadowCol="1674" srcRow="445" trgRow="1762" color="EX-dark-magenta" />
    <link srcID="8581" trgID="9246" rel="P" directed="false" shadow="true" shadowCol="1675" srcRow="1762" trgRow="448" color="EX-dark-green" />
    <link srcID="9106" trgID="8581" rel="P" directed="false" shadow="true" shadowCol="1676" srcRow="459" trgRow="1762" color="EX-blue-magenta" />
    <link srcID="10408" trgID="8581" rel="P" directed="false" shadow="true" shadowCol="1677" srcRow="460" trgRow="1762" color="EX-yellow-green" />
    <link srcID="9341" trgID="8581" rel="P" directed="false" shadow="true" shadowCol="1678" srcRow="461" trgRow="1762" color="EX-magenta" />
    <link srcID="8544" trgID="8581" rel="P" directed="false" shadow="true" shadowCol="1679" srcRow="464" trgRow="1762" color="EX-green" />
    <link srcID="9228" trgID="8581" rel="P" directed="false" shadow="true" shadowCol="1680" srcRow="1757" trgRow="1762" color="EX-yellow" />
    <link srcID="8593" trgID="8581" rel="P" directed="false" shadow="true" shadowCol="1681" srcRow="1761" trgRow="1762" color="EX-purple" />
    <link srcID="8238" trgID="8581" rel="P" directed="false" shadow="false" column="1420" shadowCol="1682" srcRow="1763" trgRow="1762" color="EX-dark-purple" />
    <link srcID="9214" trgID="8581" rel="P" directed="false" shadow="false" column="1421" shadowCol="1683" srcRow="1767" trgRow="1762" color="EX-dark-red" />
    <link srcID="8886" trgID="8581" rel="P" directed="false" shadow="false" column="1422" shadowCol="1684" srcRow="1772" trgRow="1762" color="EX-pale-green" />
    <link srcID="8581" trgID="10403" rel="P" directed="false" shadow="false" column="1423" shadowCol="1685" srcRow="1762" trgRow="1778" color="EX-pale-blue" />
    <link srcID="8581" trgID="8628" rel="P" directed="false" shadow="false" column="1424" shadowCol="1686" srcRow="1762" trgRow="1779" color="EX-dark-tan" />
    <link srcID="10441" trgID="8581" rel="P" directed="false" shadow="false" column="1425" shadowCol="1687" srcRow="1785" trgRow="1762" color="EX-pale-blue-magenta" />
    <link srcID="8581" trgID="10309" rel="P" directed="false" shadow="false" column="1426" shadowCol="1688" srcRow="1762" trgRow="1797" color="EX-pale-yellow orange" />
    <link srcID="8581" trgID="8236" rel="P" directed="false" shadow="false" column="1427" shadowCol="1689" srcRow="1762" trgRow="1803" color="EX-medium-magenta" />
    <link srcID="10484" trgID="8581" rel="P" directed="false" shadow="false" column="1428" shadowCol="1690" srcRow="1857" trgRow="1762" color="EX-pale-red" />
    <link srcID="9817" trgID="8581" rel="P" directed="false" shadow="false" column="1429" shadowCol="1691" srcRow="1858" trgRow="1762" color="EX-pale-cyan" />
    <link srcID="9348" trgID="8581" rel="P" directed="false" shadow="false" column="1430" shadowCol="1692" srcRow="1863" trgRow="1762" color="EX-pale-yellow-green" />
    <link srcID="9159" trgID="8581" rel="P" directed="false" shadow="false" column="1431" shadowCol="1693" srcRow="1867" trgRow="1762" color="EX-pale-purple" />
    <link srcID="9309" trgID="8581" rel="P" directed="false" shadow="false" column="1432" shadowCol="1694" srcRow="1869" trgRow="1762" color="EX-pale-magenta" />
    <link srcID="10462" trgID="8581" rel="P" directed="false" shadow="false" column="1433" shadowCol="1695" srcRow="1876" trgRow="1762" color="EX-pale-red-orange" />
    <link srcID="8581" trgID="8694" rel="P" directed="false" shadow="false" column="1434" shadowCol="1696" srcRow="1762" trgRow="1877" color="EX-blue" />
    <link srcID="8581" trgID="10405" rel="P" directed="false" shadow="false" column="1435" shadowCol="1697" srcRow="1762" trgRow="1881" color="EX-orange" />
    <link srcID="9205" trgID="8581" rel="P" directed="false" shadow="false" column="1436" shadowCol="1698" srcRow="1889" trgRow="1762" color="EX-dark-cyan" />
    <link srcID="8658" trgID="8581" rel="P" directed="false" shadow="false" column="1437" shadowCol="1699" srcRow="2016" trgRow="1762" color="EX-red" />
    <link srcID="8238" trgID="10354" rel="P" directed="false" shadow="true" shadowCol="1700" srcRow="1763" trgRow="444" color="EX-dark-orange" />
    <link srcID="8571" trgID="8238" rel="P" directed="false" shadow="true" shadowCol="1701" srcRow="445" trgRow="1763" color="EX-dark-gray-purple" />
    <link srcID="8238" trgID="9246" rel="P" directed="false" shadow="true" shadowCol="1702" srcRow="1763" trgRow="448" color="EX-cyan" />
    <link srcID="8238" trgID="8546" rel="P" directed="false" shadow="true" shadowCol="1703" srcRow="1763" trgRow="453" color="EX-yellow-orange" />
    <link srcID="8238" trgID="9106" rel="P" directed="false" shadow="true" shadowCol="1704" srcRow="1763" trgRow="459" color="EX-pure-blue" />
    <link srcID="8238" trgID="10408" rel="P" directed="false" shadow="true" shadowCol="1705" srcRow="1763" trgRow="460" color="EX-dark-yellow-green" />
    <link srcID="8238" trgID="9341" rel="P" directed="false" shadow="true" shadowCol="1706" srcRow="1763" trgRow="461" color="EX-dark-magenta" />
    <link srcID="8238" trgID="9191" rel="P" directed="false" shadow="true" shadowCol="1707" srcRow="1763" trgRow="463" color="EX-dark-green" />
    <link srcID="8544" trgID="8238" rel="P" directed="false" shadow="true" shadowCol="1708" srcRow="464" trgRow="1763" color="EX-blue-magenta" />
    <link srcID="8238" trgID="9186" rel="P" directed="false" shadow="true" shadowCol="1709" srcRow="1763" trgRow="487" color="EX-yellow-green" />
    <link srcID="8238" trgID="9228" rel="P" directed="false" shadow="true" shadowCol="1710" srcRow="1763" trgRow="1757" color="EX-magenta" />
    <link srcID="8238" trgID="10358" rel="P" directed="false" shadow="true" shadowCol="1711" srcRow="1763" trgRow="1760" color="EX-green" />
    <link srcID="8238" trgID="8593" rel="P" directed="false" shadow="true" shadowCol="1712" srcRow="1763" trgRow="1761" color="EX-yellow" />
    <link srcID="8238" trgID="8581" rel="P" directed="false" shadow="true" shadowCol="1713" srcRow="1763" trgRow="1762" color="EX-purple" />
    <link srcID="8238" trgID="9214" rel="P" directed="false" shadow="false" column="1438" shadowCol="1714" srcRow="1763" trgRow="1767" color="EX-dark-purple" />
    <link srcID="8238" trgID="8886" rel="P" directed="false" shadow="false" column="1439" shadowCol="1715" srcRow="1763" trgRow="1772" color="EX-dark-red" />
    <link srcID="8238" trgID="10403" rel="P" directed="false" shadow="false" column="1440" shadowCol="1716" srcRow="1763" trgRow="1778" color="EX-pale-green" />
    <link srcID="8238" trgID="8628" rel="P" directed="false" shadow="false" column="1441" shadowCol="1717" srcRow="1763" trgRow="1779" color="EX-pale-blue" />
    <link srcID="8238" trgID="10441" rel="P" directed="false" shadow="false" column="1442" shadowCol="1718" srcRow="1763" trgRow="1785" color="EX-dark-tan" />
    <link srcID="8238" trgID="9166" rel="P" directed="false" shadow="false" column="1443" shadowCol="1719" srcRow="1763" trgRow="1810" color="EX-pale-blue-magenta" />
    <link srcID="8238" trgID="10484" rel="P" directed="false" shadow="false" column="1444" shadowCol="1720" srcRow="1763" trgRow="1857" color="EX-pale-yellow orange" />
    <link srcID="8238" trgID="9817" rel="P" directed="false" shadow="false" column="1445" shadowCol="1721" srcRow="1763" trgRow="1858" color="EX-medium-magenta" />
    <link srcID="9348" trgID="8238" rel="P" directed="false" shadow="false" column="1446" shadowCol="1722" srcRow="1863" trgRow="1763" color="EX-pale-red" />
    <link srcID="8238" trgID="9159" rel="P" directed="false" shadow="false" column="1447" shadowCol="1723" srcRow="1763" trgRow="1867" color="EX-pale-cyan" />
    <link srcID="9309" trgID="8238" rel="P" directed="false" shadow="false" column="1448" shadowCol="1724" srcRow="1869" trgRow="1763" color="EX-pale-yellow-green" />
    <link srcID="8238" trgID="9822" rel="P" directed="false" shadow="false" column="1449" shadowCol="1725" srcRow="1763" trgRow="1871" color="EX-pale-purple" />
    <link srcID="8238" trgID="10462" rel="P" directed="false" shadow="false" column="1450" shadowCol="1726" srcRow="1763" trgRow="1876" color="EX-pale-magenta" />
    <link srcID="8238" trgID="8694" rel="P" directed="false" shadow="false" column="1451" shadowCol="1727" srcRow="1763" trgRow="1877" color="EX-pale-red-orange" />
    <link srcID="8238" trgID="10405" rel="P" directed="false" shadow="false" column="1452" shadowCol="1728" srcRow="1763" trgRow="1881" color="EX-blue" />
    <link srcID="8238" trgID="9205" rel="P" directed="false" shadow="false" column="1453" shadowCol="1729" srcRow="1763" trgRow="1889" color="EX-orange" />
    <link srcID="8238" trgID="8658" rel="P" directed="false" shadow="false" column="1454" shadowCol="1730" srcRow="1763" trgRow="2016" color="EX-dark-cyan" />
    <link srcID="8693" trgID="10449" rel="P" directed="false" shadow="true" shadowCol="1731" srcRow="1744" trgRow="1764" color="EX-red" />
    <link srcID="9251" trgID="10449" rel="P" directed="false" shadow="true" shadowCol="1732" srcRow="1746" trgRow="1764" color="EX-dark-orange" />
    <link srcID="9327" trgID="10449" rel="P" directed="false" shadow="true" shadowCol="1733" srcRow="1749" trgRow="1764" color="EX-dark-gray-purple" />
    <link srcID="10357" trgID="10449" rel="P" directed="false" shadow="true" shadowCol="1734" srcRow="1753" trgRow="1764" color="EX-cyan" />
    <link srcID="10361" trgID="10449" rel="P" directed="false" shadow="true" shadowCol="1735" srcRow="1754" trgRow="1764" color="EX-yellow-orange" />
    <link srcID="8236" trgID="10449" rel="P" directed="false" shadow="false" column="1455" shadowCol="1736" srcRow="1803" trgRow="1764" color="EX-pure-blue" />
    <link srcID="8259" trgID="10449" rel="P" directed="false" shadow="false" column="1456" shadowCol="1737" srcRow="1812" trgRow="1764" color="EX-dark-yellow-green" />
    <link srcID="9272" trgID="10449" rel="P" directed="false" shadow="false" column="1457" shadowCol="1738" srcRow="1813" trgRow="1764" color="EX-dark-magenta" />
    <link srcID="8250" trgID="10449" rel="P" directed="false" shadow="false" column="1458" shadowCol="1739" srcRow="1815" trgRow="1764" color="EX-dark-green" />
    <link srcID="9243" trgID="10449" rel="P" directed="false" shadow="false" column="1459" shadowCol="1740" srcRow="1816" trgRow="1764" color="EX-blue-magenta" />
    <link srcID="10443" trgID="10449" rel="P" directed="false" shadow="false" column="1460" shadowCol="1741" srcRow="1818" trgRow="1764" color="EX-yellow-green" />
    <link srcID="9273" trgID="10449" rel="P" directed="false" shadow="false" column="1461" shadowCol="1742" srcRow="2014" trgRow="1764" color="EX-magenta" />
    <link srcID="9526" trgID="10449" rel="P" directed="false" shadow="false" column="1462" shadowCol="1743" srcRow="2186" trgRow="1764" color="EX-green" />
    <link srcID="10356" trgID="9213" rel="P" directed="false" shadow="true" shadowCol="1744" srcRow="1765" trgRow="449" color="EX-yellow" />
    <link srcID="10356" trgID="9341" rel="P" directed="false" shadow="true" shadowCol="1745" srcRow="1765" trgRow="461" color="EX-purple" />
    <link srcID="10356" trgID="8565" rel="P" directed="false" shadow="true" shadowCol="1746" srcRow="1765" trgRow="462" color="EX-dark-purple" />
    <link srcID="10356" trgID="10385" rel="P" directed="false" shadow="true" shadowCol="1747" srcRow="1765" trgRow="465" color="EX-dark-red" />
    <link srcID="10356" trgID="10306" rel="P" directed="false" shadow="true" shadowCol="1748" srcRow="1765" trgRow="466" color="EX-pale-green" />
    <link srcID="10356" trgID="8247" rel="P" directed="false" shadow="true" shadowCol="1749" srcRow="1765" trgRow="475" color="EX-pale-blue" />
    <link srcID="10356" trgID="9295" rel="P" directed="false" shadow="true" shadowCol="1750" srcRow="1765" trgRow="480" color="EX-dark-tan" />
    <link srcID="9825" trgID="10356" rel="P" directed="false" shadow="true" shadowCol="1751" srcRow="488" trgRow="1765" color="EX-pale-blue-magenta" />
    <link srcID="10356" trgID="8910" rel="P" directed="false" shadow="true" shadowCol="1752" srcRow="1765" trgRow="571" color="EX-pale-yellow orange" />
    <link srcID="10356" trgID="10401" rel="P" directed="false" shadow="true" shadowCol="1753" srcRow="1765" trgRow="1758" color="EX-medium-magenta" />
    <link srcID="10356" trgID="10417" rel="P" directed="false" shadow="false" column="1463" shadowCol="1754" srcRow="1765" trgRow="1780" color="EX-pale-red" />
    <link srcID="10356" trgID="10468" rel="P" directed="false" shadow="false" column="1464" shadowCol="1755" srcRow="1765" trgRow="1781" color="EX-pale-cyan" />
    <link srcID="10356" trgID="9166" rel="P" directed="false" shadow="false" column="1465" shadowCol="1756" srcRow="1765" trgRow="1810" color="EX-pale-yellow-green" />
    <link srcID="10356" trgID="9698" rel="P" directed="false" shadow="false" column="1466" shadowCol="1757" srcRow="1765" trgRow="1856" color="EX-pale-purple" />
    <link srcID="10356" trgID="10327" rel="P" directed="false" shadow="false" column="1467" shadowCol="1758" srcRow="1765" trgRow="1859" color="EX-pale-magenta" />
    <link srcID="10356" trgID="10268" rel="P" directed="false" shadow="false" column="1468" shadowCol="1759" srcRow="1765" trgRow="1860" color="EX-pale-red-orange" />
    <link srcID="10356" trgID="9188" rel="P" directed="false" shadow="false" column="1469" shadowCol="1760" srcRow="1765" trgRow="1861" color="EX-blue" />
    <link srcID="10356" trgID="10325" rel="P" directed="false" shadow="false" column="1470" shadowCol="1761" srcRow="1765" trgRow="1862" color="EX-orange" />
    <link srcID="10356" trgID="8594" rel="P" directed="false" shadow="false" column="1471" shadowCol="1762" srcRow="1765" trgRow="1864" color="EX-dark-cyan" />
    <link srcID="10334" trgID="10356" rel="P" directed="false" shadow="false" column="1472" shadowCol="1763" srcRow="1866" trgRow="1765" color="EX-red" />
    <link srcID="10356" trgID="8694" rel="P" directed="false" shadow="false" column="1473" shadowCol="1764" srcRow="1765" trgRow="1877" color="EX-dark-orange" />
    <link srcID="10356" trgID="9296" rel="P" directed="false" shadow="false" column="1474" shadowCol="1765" srcRow="1765" trgRow="1885" color="EX-dark-gray-purple" />
    <link srcID="9314" trgID="10356" rel="P" directed="false" shadow="false" column="1475" shadowCol="1766" srcRow="1890" trgRow="1765" color="EX-cyan" />
    <link srcID="10356" trgID="9269" rel="P" directed="false" shadow="false" column="1476" shadowCol="1767" srcRow="1765" trgRow="1916" color="EX-yellow-orange" />
    <link srcID="10356" trgID="10375" rel="P" directed="false" shadow="false" column="1477" shadowCol="1768" srcRow="1765" trgRow="2015" color="EX-pure-blue" />
    <link srcID="10356" trgID="8658" rel="P" directed="false" shadow="false" column="1478" shadowCol="1769" srcRow="1765" trgRow="2016" color="EX-dark-yellow-green" />
    <link srcID="10356" trgID="9268" rel="P" directed="false" shadow="false" column="1479" shadowCol="1770" srcRow="1765" trgRow="2017" color="EX-dark-magenta" />
    <link srcID="10356" trgID="8453" rel="P" directed="false" shadow="false" column="1480" shadowCol="1771" srcRow="1765" trgRow="2018" color="EX-dark-green" />
    <link srcID="10356" trgID="9262" rel="P" directed="false" shadow="false" column="1481" shadowCol="1772" srcRow="1765" trgRow="2019" color="EX-blue-magenta" />
    <link srcID="10356" trgID="8416" rel="P" directed="false" shadow="false" column="1482" shadowCol="1773" srcRow="1765" trgRow="2020" color="EX-yellow-green" />
    <link srcID="10356" trgID="8675" rel="P" directed="false" shadow="false" column="1483" shadowCol="1774" srcRow="1765" trgRow="2150" color="EX-magenta" />
    <link srcID="10356" trgID="9313" rel="P" directed="false" shadow="false" column="1484" shadowCol="1775" srcRow="1765" trgRow="2178" color="EX-green" />
    <link srcID="9716" trgID="9835" rel="P" directed="false" shadow="true" shadowCol="1776" srcRow="1766" trgRow="446" color="EX-yellow" />
    <link srcID="9716" trgID="9289" rel="P" directed="false" shadow="true" shadowCol="1777" srcRow="1766" trgRow="447" color="EX-purple" />
    <link srcID="9716" trgID="8577" rel="P" directed="false" shadow="true" shadowCol="1778" srcRow="1766" trgRow="450" color="EX-dark-purple" />
    <link srcID="9218" trgID="9716" rel="P" directed="false" shadow="true" shadowCol="1779" srcRow="458" trgRow="1766" color="EX-dark-red" />
    <link srcID="9716" trgID="9251" rel="P" directed="false" shadow="true" shadowCol="1780" srcRow="1766" trgRow="1746" color="EX-pale-green" />
    <link srcID="9716" trgID="9329" rel="P" directed="false" shadow="true" shadowCol="1781" srcRow="1766" trgRow="1747" color="EX-pale-blue" />
    <link srcID="9716" trgID="10424" rel="P" directed="false" shadow="true" shadowCol="1782" srcRow="1766" trgRow="1748" color="EX-dark-tan" />
    <link srcID="9716" trgID="9327" rel="P" directed="false" shadow="true" shadowCol="1783" srcRow="1766" trgRow="1749" color="EX-pale-blue-magenta" />
    <link srcID="10481" trgID="9716" rel="P" directed="false" shadow="true" shadowCol="1784" srcRow="1750" trgRow="1766" color="EX-pale-yellow orange" />
    <link srcID="9716" trgID="8578" rel="P" directed="false" shadow="true" shadowCol="1785" srcRow="1766" trgRow="1751" color="EX-medium-magenta" />
    <link srcID="9716" trgID="9290" rel="P" directed="false" shadow="true" shadowCol="1786" srcRow="1766" trgRow="1752" color="EX-pale-red" />
    <link srcID="9716" trgID="10357" rel="P" directed="false" shadow="true" shadowCol="1787" srcRow="1766" trgRow="1753" color="EX-pale-cyan" />
    <link srcID="9716" trgID="10361" rel="P" directed="false" shadow="true" shadowCol="1788" srcRow="1766" trgRow="1754" color="EX-pale-yellow-green" />
    <link srcID="9716" trgID="10482" rel="P" directed="false" shadow="true" shadowCol="1789" srcRow="1766" trgRow="1755" color="EX-pale-purple" />
    <link srcID="9716" trgID="10373" rel="P" directed="false" shadow="false" column="1485" shadowCol="1790" srcRow="1766" trgRow="1768" color="EX-pale-magenta" />
    <link srcID="9716" trgID="10187" rel="P" directed="false" shadow="false" column="1486" shadowCol="1791" srcRow="1766" trgRow="1769" color="EX-pale-red-orange" />
    <link srcID="8472" trgID="9716" rel="P" directed="false" shadow="false" column="1487" shadowCol="1792" srcRow="1770" trgRow="1766" color="EX-blue" />
    <link srcID="9716" trgID="9177" rel="P" directed="false" shadow="false" column="1488" shadowCol="1793" srcRow="1766" trgRow="1771" color="EX-orange" />
    <link srcID="9716" trgID="9276" rel="P" directed="false" shadow="false" column="1489" shadowCol="1794" srcRow="1766" trgRow="1773" color="EX-dark-cyan" />
    <link srcID="9716" trgID="9215" rel="P" directed="false" shadow="false" column="1490" shadowCol="1795" srcRow="1766" trgRow="1774" color="EX-red" />
    <link srcID="9716" trgID="9240" rel="P" directed="false" shadow="false" column="1491" shadowCol="1796" srcRow="1766" trgRow="1775" color="EX-dark-orange" />
    <link srcID="9716" trgID="10379" rel="P" directed="false" shadow="false" column="1492" shadowCol="1797" srcRow="1766" trgRow="1777" color="EX-dark-gray-purple" />
    <link srcID="9716" trgID="10445" rel="P" directed="false" shadow="false" column="1493" shadowCol="1798" srcRow="1766" trgRow="1784" color="EX-cyan" />
    <link srcID="9716" trgID="9157" rel="P" directed="false" shadow="false" column="1494" shadowCol="1799" srcRow="1766" trgRow="1786" color="EX-yellow-orange" />
    <link srcID="9716" trgID="10387" rel="P" directed="false" shadow="false" column="1495" shadowCol="1800" srcRow="1766" trgRow="1787" color="EX-pure-blue" />
    <link srcID="9779" trgID="9716" rel="P" directed="false" shadow="false" column="1496" shadowCol="1801" srcRow="1788" trgRow="1766" color="EX-dark-yellow-green" />
    <link srcID="9716" trgID="8435" rel="P" directed="false" shadow="false" column="1497" shadowCol="1802" srcRow="1766" trgRow="1791" color="EX-dark-magenta" />
    <link srcID="9716" trgID="10362" rel="P" directed="false" shadow="false" column="1498" shadowCol="1803" srcRow="1766" trgRow="1799" color="EX-dark-green" />
    <link srcID="9716" trgID="8236" rel="P" directed="false" shadow="false" column="1499" shadowCol="1804" srcRow="1766" trgRow="1803" color="EX-blue-magenta" />
    <link srcID="8421" trgID="9716" rel="P" directed="false" shadow="false" column="1500" shadowCol="1805" srcRow="1807" trgRow="1766" color="EX-yellow-green" />
    <link srcID="9716" trgID="8576" rel="P" directed="false" shadow="false" column="1501" shadowCol="1806" srcRow="1766" trgRow="1808" color="EX-magenta" />
    <link srcID="9716" trgID="8259" rel="P" directed="false" shadow="false" column="1502" shadowCol="1807" srcRow="1766" trgRow="1812" color="EX-green" />
    <link srcID="9716" trgID="9272" rel="P" directed="false" shadow="false" column="1503" shadowCol="1808" srcRow="1766" trgRow="1813" color="EX-yellow" />
    <link srcID="9716" trgID="10370" rel="P" directed="false" shadow="false" column="1504" shadowCol="1809" srcRow="1766" trgRow="1814" color="EX-purple" />
    <link srcID="9716" trgID="8250" rel="P" directed="false" shadow="false" column="1505" shadowCol="1810" srcRow="1766" trgRow="1815" color="EX-dark-purple" />
    <link srcID="9716" trgID="10480" rel="P" directed="false" shadow="false" column="1506" shadowCol="1811" srcRow="1766" trgRow="1819" color="EX-dark-red" />
    <link srcID="9716" trgID="8405" rel="P" directed="false" shadow="false" column="1507" shadowCol="1812" srcRow="1766" trgRow="1821" color="EX-pale-green" />
    <link srcID="9336" trgID="9716" rel="P" directed="false" shadow="false" column="1508" shadowCol="1813" srcRow="1825" trgRow="1766" color="EX-pale-blue" />
    <link srcID="9716" trgID="9273" rel="P" directed="false" shadow="false" column="1509" shadowCol="1814" srcRow="1766" trgRow="2014" color="EX-dark-tan" />
    <link srcID="9716" trgID="9335" rel="P" directed="false" shadow="false" column="1510" shadowCol="1815" srcRow="1766" trgRow="2097" color="EX-pale-blue-magenta" />
    <link srcID="9716" trgID="9814" rel="P" directed="false" shadow="false" column="1511" shadowCol="1816" srcRow="1766" trgRow="2197" color="EX-pale-yellow orange" />
    <link srcID="9214" trgID="10354" rel="P" directed="false" shadow="true" shadowCol="1817" srcRow="1767" trgRow="444" color="EX-medium-magenta" />
    <link srcID="8571" trgID="9214" rel="P" directed="false" shadow="true" shadowCol="1818" srcRow="445" trgRow="1767" color="EX-pale-red" />
    <link srcID="9214" trgID="9106" rel="P" directed="false" shadow="true" shadowCol="1819" srcRow="1767" trgRow="459" color="EX-pale-cyan" />
    <link srcID="10408" trgID="9214" rel="P" directed="false" shadow="true" shadowCol="1820" srcRow="460" trgRow="1767" color="EX-pale-yellow-green" />
    <link srcID="9214" trgID="9341" rel="P" directed="false" shadow="true" shadowCol="1821" srcRow="1767" trgRow="461" color="EX-pale-purple" />
    <link srcID="9191" trgID="9214" rel="P" directed="false" shadow="true" shadowCol="1822" srcRow="463" trgRow="1767" color="EX-pale-magenta" />
    <link srcID="8544" trgID="9214" rel="P" directed="false" shadow="true" shadowCol="1823" srcRow="464" trgRow="1767" color="EX-pale-red-orange" />
    <link srcID="9214" trgID="9186" rel="P" directed="false" shadow="true" shadowCol="1824" srcRow="1767" trgRow="487" color="EX-blue" />
    <link srcID="8693" trgID="9214" rel="P" directed="false" shadow="true" shadowCol="1825" srcRow="1744" trgRow="1767" color="EX-orange" />
    <link srcID="9214" trgID="9228" rel="P" directed="false" shadow="true" shadowCol="1826" srcRow="1767" trgRow="1757" color="EX-dark-cyan" />
    <link srcID="8593" trgID="9214" rel="P" directed="false" shadow="true" shadowCol="1827" srcRow="1761" trgRow="1767" color="EX-red" />
    <link srcID="9214" trgID="8581" rel="P" directed="false" shadow="true" shadowCol="1828" srcRow="1767" trgRow="1762" color="EX-dark-orange" />
    <link srcID="8238" trgID="9214" rel="P" directed="false" shadow="true" shadowCol="1829" srcRow="1763" trgRow="1767" color="EX-dark-gray-purple" />
    <link srcID="9214" trgID="8886" rel="P" directed="false" shadow="false" column="1512" shadowCol="1830" srcRow="1767" trgRow="1772" color="EX-cyan" />
    <link srcID="9214" trgID="10403" rel="P" directed="false" shadow="false" column="1513" shadowCol="1831" srcRow="1767" trgRow="1778" color="EX-yellow-orange" />
    <link srcID="9214" trgID="8628" rel="P" directed="false" shadow="false" column="1514" shadowCol="1832" srcRow="1767" trgRow="1779" color="EX-pure-blue" />
    <link srcID="9214" trgID="10441" rel="P" directed="false" shadow="false" column="1515" shadowCol="1833" srcRow="1767" trgRow="1785" color="EX-dark-yellow-green" />
    <link srcID="9214" trgID="8236" rel="P" directed="false" shadow="false" column="1516" shadowCol="1834" srcRow="1767" trgRow="1803" color="EX-dark-magenta" />
    <link srcID="10484" trgID="9214" rel="P" directed="false" shadow="false" column="1517" shadowCol="1835" srcRow="1857" trgRow="1767" color="EX-dark-green" />
    <link srcID="9214" trgID="9817" rel="P" directed="false" shadow="false" column="1518" shadowCol="1836" srcRow="1767" trgRow="1858" color="EX-blue-magenta" />
    <link srcID="9348" trgID="9214" rel="P" directed="false" shadow="false" column="1519" shadowCol="1837" srcRow="1863" trgRow="1767" color="EX-yellow-green" />
    <link srcID="9309" trgID="9214" rel="P" directed="false" shadow="false" column="1520" shadowCol="1838" srcRow="1869" trgRow="1767" color="EX-magenta" />
    <link srcID="10462" trgID="9214" rel="P" directed="false" shadow="false" column="1521" shadowCol="1839" srcRow="1876" trgRow="1767" color="EX-green" />
    <link srcID="9214" trgID="10405" rel="P" directed="false" shadow="false" column="1522" shadowCol="1840" srcRow="1767" trgRow="1881" color="EX-yellow" />
    <link srcID="9214" trgID="9205" rel="P" directed="false" shadow="false" column="1523" shadowCol="1841" srcRow="1767" trgRow="1889" color="EX-purple" />
    <link srcID="9214" trgID="8658" rel="P" directed="false" shadow="false" column="1524" shadowCol="1842" srcRow="1767" trgRow="2016" color="EX-dark-purple" />
    <link srcID="9214" trgID="10359" rel="P" directed="false" shadow="false" column="1525" shadowCol="1843" srcRow="1767" trgRow="2136" color="EX-dark-red" />
    <link srcID="10373" trgID="9835" rel="P" directed="false" shadow="true" shadowCol="1844" srcRow="1768" trgRow="446" color="EX-pale-green" />
    <link srcID="10373" trgID="9289" rel="P" directed="false" shadow="true" shadowCol="1845" srcRow="1768" trgRow="447" color="EX-pale-blue" />
    <link srcID="8693" trgID="10373" rel="P" directed="false" shadow="true" shadowCol="1846" srcRow="1744" trgRow="1768" color="EX-dark-tan" />
    <link srcID="10373" trgID="10360" rel="P" directed="false" shadow="true" shadowCol="1847" srcRow="1768" trgRow="1745" color="EX-pale-blue-magenta" />
    <link srcID="10373" trgID="9251" rel="P" directed="false" shadow="true" shadowCol="1848" srcRow="1768" trgRow="1746" color="EX-pale-yellow orange" />
    <link srcID="10373" trgID="9329" rel="P" directed="false" shadow="true" shadowCol="1849" srcRow="1768" trgRow="1747" color="EX-medium-magenta" />
    <link srcID="10373" trgID="10424" rel="P" directed="false" shadow="true" shadowCol="1850" srcRow="1768" trgRow="1748" color="EX-pale-red" />
    <link srcID="10373" trgID="9327" rel="P" directed="false" shadow="true" shadowCol="1851" srcRow="1768" trgRow="1749" color="EX-pale-cyan" />
    <link srcID="10373" trgID="8578" rel="P" directed="false" shadow="true" shadowCol="1852" srcRow="1768" trgRow="1751" color="EX-pale-yellow-green" />
    <link srcID="10373" trgID="9290" rel="P" directed="false" shadow="true" shadowCol="1853" srcRow="1768" trgRow="1752" color="EX-pale-purple" />
    <link srcID="10361" trgID="10373" rel="P" directed="false" shadow="true" shadowCol="1854" srcRow="1754" trgRow="1768" color="EX-pale-magenta" />
    <link srcID="10373" trgID="10482" rel="P" directed="false" shadow="true" shadowCol="1855" srcRow="1768" trgRow="1755" color="EX-pale-red-orange" />
    <link srcID="10373" trgID="8692" rel="P" directed="false" shadow="true" shadowCol="1856" srcRow="1768" trgRow="1759" color="EX-blue" />
    <link srcID="9716" trgID="10373" rel="P" directed="false" shadow="true" shadowCol="1857" srcRow="1766" trgRow="1768" color="EX-orange" />
    <link srcID="10187" trgID="10373" rel="P" directed="false" shadow="false" column="1526" shadowCol="1858" srcRow="1769" trgRow="1768" color="EX-dark-cyan" />
    <link srcID="8472" trgID="10373" rel="P" directed="false" shadow="false" column="1527" shadowCol="1859" srcRow="1770" trgRow="1768" color="EX-red" />
    <link srcID="10373" trgID="9177" rel="P" directed="false" shadow="false" column="1528" shadowCol="1860" srcRow="1768" trgRow="1771" color="EX-dark-orange" />
    <link srcID="9276" trgID="10373" rel="P" directed="false" shadow="false" column="1529" shadowCol="1861" srcRow="1773" trgRow="1768" color="EX-dark-gray-purple" />
    <link srcID="10373" trgID="9215" rel="P" directed="false" shadow="false" column="1530" shadowCol="1862" srcRow="1768" trgRow="1774" color="EX-cyan" />
    <link srcID="9240" trgID="10373" rel="P" directed="false" shadow="false" column="1531" shadowCol="1863" srcRow="1775" trgRow="1768" color="EX-yellow-orange" />
    <link srcID="10373" trgID="10379" rel="P" directed="false" shadow="false" column="1532" shadowCol="1864" srcRow="1768" trgRow="1777" color="EX-pure-blue" />
    <link srcID="10373" trgID="9157" rel="P" directed="false" shadow="false" column="1533" shadowCol="1865" srcRow="1768" trgRow="1786" color="EX-dark-yellow-green" />
    <link srcID="9779" trgID="10373" rel="P" directed="false" shadow="false" column="1534" shadowCol="1866" srcRow="1788" trgRow="1768" color="EX-dark-magenta" />
    <link srcID="10399" trgID="10373" rel="P" directed="false" shadow="false" column="1535" shadowCol="1867" srcRow="1789" trgRow="1768" color="EX-dark-green" />
    <link srcID="9256" trgID="10373" rel="P" directed="false" shadow="false" column="1536" shadowCol="1868" srcRow="1792" trgRow="1768" color="EX-blue-magenta" />
    <link srcID="10373" trgID="9267" rel="P" directed="false" shadow="false" column="1537" shadowCol="1869" srcRow="1768" trgRow="1855" color="EX-yellow-green" />
    <link srcID="10187" trgID="9289" rel="P" directed="false" shadow="true" shadowCol="1870" srcRow="1769" trgRow="447" color="EX-magenta" />
    <link srcID="8693" trgID="10187" rel="P" directed="false" shadow="true" shadowCol="1871" srcRow="1744" trgRow="1769" color="EX-green" />
    <link srcID="10187" trgID="9251" rel="P" directed="false" shadow="true" shadowCol="1872" srcRow="1769" trgRow="1746" color="EX-yellow" />
    <link srcID="10187" trgID="10424" rel="P" directed="false" shadow="true" shadowCol="1873" srcRow="1769" trgRow="1748" color="EX-purple" />
    <link srcID="10187" trgID="9327" rel="P" directed="false" shadow="true" shadowCol="1874" srcRow="1769" trgRow="1749" color="EX-dark-purple" />
    <link srcID="10481" trgID="10187" rel="P" directed="false" shadow="true" shadowCol="1875" srcRow="1750" trgRow="1769" color="EX-dark-red" />
    <link srcID="10187" trgID="9290" rel="P" directed="false" shadow="true" shadowCol="1876" srcRow="1769" trgRow="1752" color="EX-pale-green" />
    <link srcID="10187" trgID="10361" rel="P" directed="false" shadow="true" shadowCol="1877" srcRow="1769" trgRow="1754" color="EX-pale-blue" />
    <link srcID="10187" trgID="10482" rel="P" directed="false" shadow="true" shadowCol="1878" srcRow="1769" trgRow="1755" color="EX-dark-tan" />
    <link srcID="10187" trgID="8692" rel="P" directed="false" shadow="true" shadowCol="1879" srcRow="1769" trgRow="1759" color="EX-pale-blue-magenta" />
    <link srcID="9716" trgID="10187" rel="P" directed="false" shadow="true" shadowCol="1880" srcRow="1766" trgRow="1769" color="EX-pale-yellow orange" />
    <link srcID="10187" trgID="10373" rel="P" directed="false" shadow="true" shadowCol="1881" srcRow="1769" trgRow="1768" color="EX-medium-magenta" />
    <link srcID="10187" trgID="9177" rel="P" directed="false" shadow="false" column="1538" shadowCol="1882" srcRow="1769" trgRow="1771" color="EX-pale-red" />
    <link srcID="9276" trgID="10187" rel="P" directed="false" shadow="false" column="1539" shadowCol="1883" srcRow="1773" trgRow="1769" color="EX-pale-cyan" />
    <link srcID="10187" trgID="9240" rel="P" directed="false" shadow="false" column="1540" shadowCol="1884" srcRow="1769" trgRow="1775" color="EX-pale-yellow-green" />
    <link srcID="10187" trgID="10379" rel="P" directed="false" shadow="false" column="1541" shadowCol="1885" srcRow="1769" trgRow="1777" color="EX-pale-purple" />
    <link srcID="9779" trgID="10187" rel="P" directed="false" shadow="false" column="1542" shadowCol="1886" srcRow="1788" trgRow="1769" color="EX-pale-magenta" />
    <link srcID="10187" trgID="9718" rel="P" directed="false" shadow="false" column="1543" shadowCol="1887" srcRow="1769" trgRow="1790" color="EX-pale-red-orange" />
    <link srcID="10187" trgID="8236" rel="P" directed="false" shadow="false" column="1544" shadowCol="1888" srcRow="1769" trgRow="1803" color="EX-blue" />
    <link srcID="8472" trgID="9835" rel="P" directed="false" shadow="true" shadowCol="1889" srcRow="1770" trgRow="446" color="EX-orange" />
    <link srcID="8472" trgID="9289" rel="P" directed="false" shadow="true" shadowCol="1890" srcRow="1770" trgRow="447" color="EX-dark-cyan" />
    <link srcID="8472" trgID="8577" rel="P" directed="false" shadow="true" shadowCol="1891" srcRow="1770" trgRow="450" color="EX-red" />
    <link srcID="8693" trgID="8472" rel="P" directed="false" shadow="true" shadowCol="1892" srcRow="1744" trgRow="1770" color="EX-dark-orange" />
    <link srcID="8472" trgID="10360" rel="P" directed="false" shadow="true" shadowCol="1893" srcRow="1770" trgRow="1745" color="EX-dark-gray-purple" />
    <link srcID="8472" trgID="9251" rel="P" directed="false" shadow="true" shadowCol="1894" srcRow="1770" trgRow="1746" color="EX-cyan" />
    <link srcID="8472" trgID="9329" rel="P" directed="false" shadow="true" shadowCol="1895" srcRow="1770" trgRow="1747" color="EX-yellow-orange" />
    <link srcID="8472" trgID="10424" rel="P" directed="false" shadow="true" shadowCol="1896" srcRow="1770" trgRow="1748" color="EX-pure-blue" />
    <link srcID="8472" trgID="9327" rel="P" directed="false" shadow="true" shadowCol="1897" srcRow="1770" trgRow="1749" color="EX-dark-yellow-green" />
    <link srcID="8472" trgID="9290" rel="P" directed="false" shadow="true" shadowCol="1898" srcRow="1770" trgRow="1752" color="EX-dark-magenta" />
    <link srcID="8472" trgID="10361" rel="P" directed="false" shadow="true" shadowCol="1899" srcRow="1770" trgRow="1754" color="EX-dark-green" />
    <link srcID="8472" trgID="9308" rel="P" directed="false" shadow="true" shadowCol="1900" srcRow="1770" trgRow="1756" color="EX-blue-magenta" />
    <link srcID="8472" trgID="8692" rel="P" directed="false" shadow="true" shadowCol="1901" srcRow="1770" trgRow="1759" color="EX-yellow-green" />
    <link srcID="8472" trgID="9716" rel="P" directed="false" shadow="true" shadowCol="1902" srcRow="1770" trgRow="1766" color="EX-magenta" />
    <link srcID="8472" trgID="10373" rel="P" directed="false" shadow="true" shadowCol="1903" srcRow="1770" trgRow="1768" color="EX-green" />
    <link srcID="8472" trgID="9177" rel="P" directed="false" shadow="false" column="1545" shadowCol="1904" srcRow="1770" trgRow="1771" color="EX-yellow" />
    <link srcID="8472" trgID="9276" rel="P" directed="false" shadow="false" column="1546" shadowCol="1905" srcRow="1770" trgRow="1773" color="EX-purple" />
    <link srcID="8472" trgID="9240" rel="P" directed="false" shadow="false" column="1547" shadowCol="1906" srcRow="1770" trgRow="1775" color="EX-dark-purple" />
    <link srcID="8472" trgID="10379" rel="P" directed="false" shadow="false" column="1548" shadowCol="1907" srcRow="1770" trgRow="1777" color="EX-dark-red" />
    <link srcID="8472" trgID="9350" rel="P" directed="false" shadow="false" column="1549" shadowCol="1908" srcRow="1770" trgRow="1783" color="EX-pale-green" />
    <link srcID="8472" trgID="9718" rel="P" directed="false" shadow="false" column="1550" shadowCol="1909" srcRow="1770" trgRow="1790" color="EX-pale-blue" />
    <link srcID="8472" trgID="8421" rel="P" directed="false" shadow="false" column="1551" shadowCol="1910" srcRow="1770" trgRow="1807" color="EX-dark-tan" />
    <link srcID="8472" trgID="8984" rel="P" directed="false" shadow="false" column="1552" shadowCol="1911" srcRow="1770" trgRow="1868" color="EX-pale-blue-magenta" />
    <link srcID="8472" trgID="9662" rel="P" directed="false" shadow="false" column="1553" shadowCol="1912" srcRow="1770" trgRow="1969" color="EX-pale-yellow orange" />
    <link srcID="9177" trgID="9835" rel="P" directed="false" shadow="true" shadowCol="1913" srcRow="1771" trgRow="446" color="EX-medium-magenta" />
    <link srcID="9289" trgID="9177" rel="P" directed="false" shadow="true" shadowCol="1914" srcRow="447" trgRow="1771" color="EX-pale-red" />
    <link srcID="8693" trgID="9177" rel="P" directed="false" shadow="true" shadowCol="1915" srcRow="1744" trgRow="1771" color="EX-pale-cyan" />
    <link srcID="10360" trgID="9177" rel="P" directed="false" shadow="true" shadowCol="1916" srcRow="1745" trgRow="1771" color="EX-pale-yellow-green" />
    <link srcID="9177" trgID="9251" rel="P" directed="false" shadow="true" shadowCol="1917" srcRow="1771" trgRow="1746" color="EX-pale-purple" />
    <link srcID="9177" trgID="9329" rel="P" directed="false" shadow="true" shadowCol="1918" srcRow="1771" trgRow="1747" color="EX-pale-magenta" />
    <link srcID="9177" trgID="10424" rel="P" directed="false" shadow="true" shadowCol="1919" srcRow="1771" trgRow="1748" color="EX-pale-red-orange" />
    <link srcID="9177" trgID="9327" rel="P" directed="false" shadow="true" shadowCol="1920" srcRow="1771" trgRow="1749" color="EX-blue" />
    <link srcID="9177" trgID="8578" rel="P" directed="false" shadow="true" shadowCol="1921" srcRow="1771" trgRow="1751" color="EX-orange" />
    <link srcID="9177" trgID="9290" rel="P" directed="false" shadow="true" shadowCol="1922" srcRow="1771" trgRow="1752" color="EX-dark-cyan" />
    <link srcID="10361" trgID="9177" rel="P" directed="false" shadow="true" shadowCol="1923" srcRow="1754" trgRow="1771" color="EX-red" />
    <link srcID="9177" trgID="8692" rel="P" directed="false" shadow="true" shadowCol="1924" srcRow="1771" trgRow="1759" color="EX-dark-orange" />
    <link srcID="9716" trgID="9177" rel="P" directed="false" shadow="true" shadowCol="1925" srcRow="1766" trgRow="1771" color="EX-dark-gray-purple" />
    <link srcID="10373" trgID="9177" rel="P" directed="false" shadow="true" shadowCol="1926" srcRow="1768" trgRow="1771" color="EX-cyan" />
    <link srcID="10187" trgID="9177" rel="P" directed="false" shadow="true" shadowCol="1927" srcRow="1769" trgRow="1771" color="EX-yellow-orange" />
    <link srcID="8472" trgID="9177" rel="P" directed="false" shadow="true" shadowCol="1928" srcRow="1770" trgRow="1771" color="EX-pure-blue" />
    <link srcID="9276" trgID="9177" rel="P" directed="false" shadow="false" column="1554" shadowCol="1929" srcRow="1773" trgRow="1771" color="EX-dark-yellow-green" />
    <link srcID="9240" trgID="9177" rel="P" directed="false" shadow="false" column="1555" shadowCol="1930" srcRow="1775" trgRow="1771" color="EX-dark-magenta" />
    <link srcID="9177" trgID="10379" rel="P" directed="false" shadow="false" column="1556" shadowCol="1931" srcRow="1771" trgRow="1777" color="EX-dark-green" />
    <link srcID="9177" trgID="9157" rel="P" directed="false" shadow="false" column="1557" shadowCol="1932" srcRow="1771" trgRow="1786" color="EX-blue-magenta" />
    <link srcID="9177" trgID="10387" rel="P" directed="false" shadow="false" column="1558" shadowCol="1933" srcRow="1771" trgRow="1787" color="EX-yellow-green" />
    <link srcID="10399" trgID="9177" rel="P" directed="false" shadow="false" column="1559" shadowCol="1934" srcRow="1789" trgRow="1771" color="EX-magenta" />
    <link srcID="9177" trgID="8435" rel="P" directed="false" shadow="false" column="1560" shadowCol="1935" srcRow="1771" trgRow="1791" color="EX-green" />
    <link srcID="8886" trgID="8696" rel="P" directed="false" shadow="true" shadowCol="1936" srcRow="1772" trgRow="0" color="EX-yellow" />
    <link srcID="8886" trgID="10354" rel="P" directed="false" shadow="true" shadowCol="1937" srcRow="1772" trgRow="444" color="EX-purple" />
    <link srcID="8571" trgID="8886" rel="P" directed="false" shadow="true" shadowCol="1938" srcRow="445" trgRow="1772" color="EX-dark-purple" />
    <link srcID="8886" trgID="9246" rel="P" directed="false" shadow="true" shadowCol="1939" srcRow="1772" trgRow="448" color="EX-dark-red" />
    <link srcID="8886" trgID="8679" rel="P" directed="false" shadow="true" shadowCol="1940" srcRow="1772" trgRow="451" color="EX-pale-green" />
    <link srcID="8886" trgID="9106" rel="P" directed="false" shadow="true" shadowCol="1941" srcRow="1772" trgRow="459" color="EX-pale-blue" />
    <link srcID="10408" trgID="8886" rel="P" directed="false" shadow="true" shadowCol="1942" srcRow="460" trgRow="1772" color="EX-dark-tan" />
    <link srcID="8886" trgID="9341" rel="P" directed="false" shadow="true" shadowCol="1943" srcRow="1772" trgRow="461" color="EX-pale-blue-magenta" />
    <link srcID="9191" trgID="8886" rel="P" directed="false" shadow="true" shadowCol="1944" srcRow="463" trgRow="1772" color="EX-pale-yellow orange" />
    <link srcID="8544" trgID="8886" rel="P" directed="false" shadow="true" shadowCol="1945" srcRow="464" trgRow="1772" color="EX-medium-magenta" />
    <link srcID="8886" trgID="9186" rel="P" directed="false" shadow="true" shadowCol="1946" srcRow="1772" trgRow="487" color="EX-pale-red" />
    <link srcID="10360" trgID="8886" rel="P" directed="false" shadow="true" shadowCol="1947" srcRow="1745" trgRow="1772" color="EX-pale-cyan" />
    <link srcID="8886" trgID="9228" rel="P" directed="false" shadow="true" shadowCol="1948" srcRow="1772" trgRow="1757" color="EX-pale-yellow-green" />
    <link srcID="10358" trgID="8886" rel="P" directed="false" shadow="true" shadowCol="1949" srcRow="1760" trgRow="1772" color="EX-pale-purple" />
    <link srcID="8593" trgID="8886" rel="P" directed="false" shadow="true" shadowCol="1950" srcRow="1761" trgRow="1772" color="EX-pale-magenta" />
    <link srcID="8886" trgID="8581" rel="P" directed="false" shadow="true" shadowCol="1951" srcRow="1772" trgRow="1762" color="EX-pale-red-orange" />
    <link srcID="8238" trgID="8886" rel="P" directed="false" shadow="true" shadowCol="1952" srcRow="1763" trgRow="1772" color="EX-blue" />
    <link srcID="9214" trgID="8886" rel="P" directed="false" shadow="true" shadowCol="1953" srcRow="1767" trgRow="1772" color="EX-orange" />
    <link srcID="8886" trgID="10403" rel="P" directed="false" shadow="false" column="1561" shadowCol="1954" srcRow="1772" trgRow="1778" color="EX-dark-cyan" />
    <link srcID="8886" trgID="8628" rel="P" directed="false" shadow="false" column="1562" shadowCol="1955" srcRow="1772" trgRow="1779" color="EX-red" />
    <link srcID="8886" trgID="10441" rel="P" directed="false" shadow="false" column="1563" shadowCol="1956" srcRow="1772" trgRow="1785" color="EX-dark-orange" />
    <link srcID="8886" trgID="8236" rel="P" directed="false" shadow="false" column="1564" shadowCol="1957" srcRow="1772" trgRow="1803" color="EX-dark-gray-purple" />
    <link srcID="10484" trgID="8886" rel="P" directed="false" shadow="false" column="1565" shadowCol="1958" srcRow="1857" trgRow="1772" color="EX-cyan" />
    <link srcID="9348" trgID="8886" rel="P" directed="false" shadow="false" column="1566" shadowCol="1959" srcRow="1863" trgRow="1772" color="EX-yellow-orange" />
    <link srcID="9309" trgID="8886" rel="P" directed="false" shadow="false" column="1567" shadowCol="1960" srcRow="1869" trgRow="1772" color="EX-pure-blue" />
    <link srcID="10462" trgID="8886" rel="P" directed="false" shadow="false" column="1568" shadowCol="1961" srcRow="1876" trgRow="1772" color="EX-dark-yellow-green" />
    <link srcID="8886" trgID="8694" rel="P" directed="false" shadow="false" column="1569" shadowCol="1962" srcRow="1772" trgRow="1877" color="EX-dark-magenta" />
    <link srcID="8886" trgID="10405" rel="P" directed="false" shadow="false" column="1570" shadowCol="1963" srcRow="1772" trgRow="1881" color="EX-dark-green" />
    <link srcID="9205" trgID="8886" rel="P" directed="false" shadow="false" column="1571" shadowCol="1964" srcRow="1889" trgRow="1772" color="EX-blue-magenta" />
    <link srcID="8886" trgID="8658" rel="P" directed="false" shadow="false" column="1572" shadowCol="1965" srcRow="1772" trgRow="2016" color="EX-yellow-green" />
    <link srcID="9276" trgID="9289" rel="P" directed="false" shadow="true" shadowCol="1966" srcRow="1773" trgRow="447" color="EX-magenta" />
    <link srcID="9276" trgID="8577" rel="P" directed="false" shadow="true" shadowCol="1967" srcRow="1773" trgRow="450" color="EX-green" />
    <link srcID="8693" trgID="9276" rel="P" directed="false" shadow="true" shadowCol="1968" srcRow="1744" trgRow="1773" color="EX-yellow" />
    <link srcID="9276" trgID="10360" rel="P" directed="false" shadow="true" shadowCol="1969" srcRow="1773" trgRow="1745" color="EX-purple" />
    <link srcID="9276" trgID="9251" rel="P" directed="false" shadow="true" shadowCol="1970" srcRow="1773" trgRow="1746" color="EX-dark-purple" />
    <link srcID="9276" trgID="9329" rel="P" directed="false" shadow="true" shadowCol="1971" srcRow="1773" trgRow="1747" color="EX-dark-red" />
    <link srcID="9276" trgID="10424" rel="P" directed="false" shadow="true" shadowCol="1972" srcRow="1773" trgRow="1748" color="EX-pale-green" />
    <link srcID="9276" trgID="9327" rel="P" directed="false" shadow="true" shadowCol="1973" srcRow="1773" trgRow="1749" color="EX-pale-blue" />
    <link srcID="10481" trgID="9276" rel="P" directed="false" shadow="true" shadowCol="1974" srcRow="1750" trgRow="1773" color="EX-dark-tan" />
    <link srcID="9276" trgID="8578" rel="P" directed="false" shadow="true" shadowCol="1975" srcRow="1773" trgRow="1751" color="EX-pale-blue-magenta" />
    <link srcID="9276" trgID="9290" rel="P" directed="false" shadow="true" shadowCol="1976" srcRow="1773" trgRow="1752" color="EX-pale-yellow orange" />
    <link srcID="9276" trgID="10357" rel="P" directed="false" shadow="true" shadowCol="1977" srcRow="1773" trgRow="1753" color="EX-medium-magenta" />
    <link srcID="9276" trgID="10361" rel="P" directed="false" shadow="true" shadowCol="1978" srcRow="1773" trgRow="1754" color="EX-pale-red" />
    <link srcID="9276" trgID="10482" rel="P" directed="false" shadow="true" shadowCol="1979" srcRow="1773" trgRow="1755" color="EX-pale-cyan" />
    <link srcID="9276" trgID="9308" rel="P" directed="false" shadow="true" shadowCol="1980" srcRow="1773" trgRow="1756" color="EX-pale-yellow-green" />
    <link srcID="9276" trgID="8692" rel="P" directed="false" shadow="true" shadowCol="1981" srcRow="1773" trgRow="1759" color="EX-pale-purple" />
    <link srcID="9716" trgID="9276" rel="P" directed="false" shadow="true" shadowCol="1982" srcRow="1766" trgRow="1773" color="EX-pale-magenta" />
    <link srcID="9276" trgID="10373" rel="P" directed="false" shadow="true" shadowCol="1983" srcRow="1773" trgRow="1768" color="EX-pale-red-orange" />
    <link srcID="9276" trgID="10187" rel="P" directed="false" shadow="true" shadowCol="1984" srcRow="1773" trgRow="1769" color="EX-blue" />
    <link srcID="8472" trgID="9276" rel="P" directed="false" shadow="true" shadowCol="1985" srcRow="1770" trgRow="1773" color="EX-orange" />
    <link srcID="9276" trgID="9177" rel="P" directed="false" shadow="true" shadowCol="1986" srcRow="1773" trgRow="1771" color="EX-dark-cyan" />
    <link srcID="9276" trgID="9215" rel="P" directed="false" shadow="false" column="1573" shadowCol="1987" srcRow="1773" trgRow="1774" color="EX-red" />
    <link srcID="9276" trgID="9240" rel="P" directed="false" shadow="false" column="1574" shadowCol="1988" srcRow="1773" trgRow="1775" color="EX-dark-orange" />
    <link srcID="9276" trgID="10379" rel="P" directed="false" shadow="false" column="1575" shadowCol="1989" srcRow="1773" trgRow="1777" color="EX-dark-gray-purple" />
    <link srcID="9276" trgID="10445" rel="P" directed="false" shadow="false" column="1576" shadowCol="1990" srcRow="1773" trgRow="1784" color="EX-cyan" />
    <link srcID="9276" trgID="9157" rel="P" directed="false" shadow="false" column="1577" shadowCol="1991" srcRow="1773" trgRow="1786" color="EX-yellow-orange" />
    <link srcID="9779" trgID="9276" rel="P" directed="false" shadow="false" column="1578" shadowCol="1992" srcRow="1788" trgRow="1773" color="EX-pure-blue" />
    <link srcID="10399" trgID="9276" rel="P" directed="false" shadow="false" column="1579" shadowCol="1993" srcRow="1789" trgRow="1773" color="EX-dark-yellow-green" />
    <link srcID="9276" trgID="8435" rel="P" directed="false" shadow="false" column="1580" shadowCol="1994" srcRow="1773" trgRow="1791" color="EX-dark-magenta" />
    <link srcID="9256" trgID="9276" rel="P" directed="false" shadow="false" column="1581" shadowCol="1995" srcRow="1792" trgRow="1773" color="EX-dark-green" />
    <link srcID="9276" trgID="8572" rel="P" directed="false" shadow="false" column="1582" shadowCol="1996" srcRow="1773" trgRow="1817" color="EX-blue-magenta" />
    <link srcID="9276" trgID="8984" rel="P" directed="false" shadow="false" column="1583" shadowCol="1997" srcRow="1773" trgRow="1868" color="EX-yellow-green" />
    <link srcID="9276" trgID="9780" rel="P" directed="false" shadow="false" column="1584" shadowCol="1998" srcRow="1773" trgRow="1870" color="EX-magenta" />
    <link srcID="8693" trgID="9215" rel="P" directed="false" shadow="true" shadowCol="1999" srcRow="1744" trgRow="1774" color="EX-green" />
    <link srcID="9251" trgID="9215" rel="P" directed="false" shadow="true" shadowCol="2000" srcRow="1746" trgRow="1774" color="EX-yellow" />
    <link srcID="9329" trgID="9215" rel="P" directed="false" shadow="true" shadowCol="2001" srcRow="1747" trgRow="1774" color="EX-purple" />
    <link srcID="10424" trgID="9215" rel="P" directed="false" shadow="true" shadowCol="2002" srcRow="1748" trgRow="1774" color="EX-dark-purple" />
    <link srcID="10481" trgID="9215" rel="P" directed="false" shadow="true" shadowCol="2003" srcRow="1750" trgRow="1774" color="EX-dark-red" />
    <link srcID="8578" trgID="9215" rel="P" directed="false" shadow="true" shadowCol="2004" srcRow="1751" trgRow="1774" color="EX-pale-green" />
    <link srcID="9215" trgID="9290" rel="P" directed="false" shadow="true" shadowCol="2005" srcRow="1774" trgRow="1752" color="EX-pale-blue" />
    <link srcID="10357" trgID="9215" rel="P" directed="false" shadow="true" shadowCol="2006" srcRow="1753" trgRow="1774" color="EX-dark-tan" />
    <link srcID="10361" trgID="9215" rel="P" directed="false" shadow="true" shadowCol="2007" srcRow="1754" trgRow="1774" color="EX-pale-blue-magenta" />
    <link srcID="8692" trgID="9215" rel="P" directed="false" shadow="true" shadowCol="2008" srcRow="1759" trgRow="1774" color="EX-pale-yellow orange" />
    <link srcID="9716" trgID="9215" rel="P" directed="false" shadow="true" shadowCol="2009" srcRow="1766" trgRow="1774" color="EX-medium-magenta" />
    <link srcID="10373" trgID="9215" rel="P" directed="false" shadow="true" shadowCol="2010" srcRow="1768" trgRow="1774" color="EX-pale-red" />
    <link srcID="9276" trgID="9215" rel="P" directed="false" shadow="true" shadowCol="2011" srcRow="1773" trgRow="1774" color="EX-pale-cyan" />
    <link srcID="9240" trgID="9215" rel="P" directed="false" shadow="false" column="1585" shadowCol="2012" srcRow="1775" trgRow="1774" color="EX-pale-yellow-green" />
    <link srcID="8236" trgID="9215" rel="P" directed="false" shadow="false" column="1586" shadowCol="2013" srcRow="1803" trgRow="1774" color="EX-pale-purple" />
    <link srcID="9166" trgID="9215" rel="P" directed="false" shadow="false" column="1587" shadowCol="2014" srcRow="1810" trgRow="1774" color="EX-pale-magenta" />
    <link srcID="10370" trgID="9215" rel="P" directed="false" shadow="false" column="1588" shadowCol="2015" srcRow="1814" trgRow="1774" color="EX-pale-red-orange" />
    <link srcID="8572" trgID="9215" rel="P" directed="false" shadow="false" column="1589" shadowCol="2016" srcRow="1817" trgRow="1774" color="EX-blue" />
    <link srcID="10443" trgID="9215" rel="P" directed="false" shadow="false" column="1590" shadowCol="2017" srcRow="1818" trgRow="1774" color="EX-orange" />
    <link srcID="9240" trgID="9289" rel="P" directed="false" shadow="true" shadowCol="2018" srcRow="1775" trgRow="447" color="EX-dark-cyan" />
    <link srcID="8693" trgID="9240" rel="P" directed="false" shadow="true" shadowCol="2019" srcRow="1744" trgRow="1775" color="EX-red" />
    <link srcID="9240" trgID="10360" rel="P" directed="false" shadow="true" shadowCol="2020" srcRow="1775" trgRow="1745" color="EX-dark-orange" />
    <link srcID="9240" trgID="9251" rel="P" directed="false" shadow="true" shadowCol="2021" srcRow="1775" trgRow="1746" color="EX-dark-gray-purple" />
    <link srcID="9240" trgID="10424" rel="P" directed="false" shadow="true" shadowCol="2022" srcRow="1775" trgRow="1748" color="EX-cyan" />
    <link srcID="9240" trgID="9327" rel="P" directed="false" shadow="true" shadowCol="2023" srcRow="1775" trgRow="1749" color="EX-yellow-orange" />
    <link srcID="9240" trgID="9290" rel="P" directed="false" shadow="true" shadowCol="2024" srcRow="1775" trgRow="1752" color="EX-pure-blue" />
    <link srcID="9240" trgID="10361" rel="P" directed="false" shadow="true" shadowCol="2025" srcRow="1775" trgRow="1754" color="EX-dark-yellow-green" />
    <link srcID="9240" trgID="8692" rel="P" directed="false" shadow="true" shadowCol="2026" srcRow="1775" trgRow="1759" color="EX-dark-magenta" />
    <link srcID="9716" trgID="9240" rel="P" directed="false" shadow="true" shadowCol="2027" srcRow="1766" trgRow="1775" color="EX-dark-green" />
    <link srcID="9240" trgID="10373" rel="P" directed="false" shadow="true" shadowCol="2028" srcRow="1775" trgRow="1768" color="EX-blue-magenta" />
    <link srcID="10187" trgID="9240" rel="P" directed="false" shadow="true" shadowCol="2029" srcRow="1769" trgRow="1775" color="EX-yellow-green" />
    <link srcID="8472" trgID="9240" rel="P" directed="false" shadow="true" shadowCol="2030" srcRow="1770" trgRow="1775" color="EX-magenta" />
    <link srcID="9240" trgID="9177" rel="P" directed="false" shadow="true" shadowCol="2031" srcRow="1775" trgRow="1771" color="EX-green" />
    <link srcID="9276" trgID="9240" rel="P" directed="false" shadow="true" shadowCol="2032" srcRow="1773" trgRow="1775" color="EX-yellow" />
    <link srcID="9240" trgID="9215" rel="P" directed="false" shadow="true" shadowCol="2033" srcRow="1775" trgRow="1774" color="EX-purple" />
    <link srcID="9240" trgID="10379" rel="P" directed="false" shadow="false" column="1591" shadowCol="2034" srcRow="1775" trgRow="1777" color="EX-dark-purple" />
    <link srcID="9240" trgID="9157" rel="P" directed="false" shadow="false" column="1592" shadowCol="2035" srcRow="1775" trgRow="1786" color="EX-dark-red" />
    <link srcID="9779" trgID="9240" rel="P" directed="false" shadow="false" column="1593" shadowCol="2036" srcRow="1788" trgRow="1775" color="EX-pale-green" />
    <link srcID="9240" trgID="9718" rel="P" directed="false" shadow="false" column="1594" shadowCol="2037" srcRow="1775" trgRow="1790" color="EX-pale-blue" />
    <link srcID="9240" trgID="8572" rel="P" directed="false" shadow="false" column="1595" shadowCol="2038" srcRow="1775" trgRow="1817" color="EX-dark-tan" />
    <link srcID="10463" trgID="9251" rel="P" directed="false" shadow="true" shadowCol="2039" srcRow="1776" trgRow="1746" color="EX-pale-blue-magenta" />
    <link srcID="10463" trgID="9329" rel="P" directed="false" shadow="true" shadowCol="2040" srcRow="1776" trgRow="1747" color="EX-pale-yellow orange" />
    <link srcID="10463" trgID="10424" rel="P" directed="false" shadow="true" shadowCol="2041" srcRow="1776" trgRow="1748" color="EX-medium-magenta" />
    <link srcID="10361" trgID="10463" rel="P" directed="false" shadow="true" shadowCol="2042" srcRow="1754" trgRow="1776" color="EX-pale-red" />
    <link srcID="10463" trgID="9157" rel="P" directed="false" shadow="false" column="1596" shadowCol="2043" srcRow="1776" trgRow="1786" color="EX-pale-cyan" />
    <link srcID="10463" trgID="8259" rel="P" directed="false" shadow="false" column="1597" shadowCol="2044" srcRow="1776" trgRow="1812" color="EX-pale-yellow-green" />
    <link srcID="10463" trgID="10370" rel="P" directed="false" shadow="false" column="1598" shadowCol="2045" srcRow="1776" trgRow="1814" color="EX-pale-purple" />
    <link srcID="10463" trgID="8250" rel="P" directed="false" shadow="false" column="1599" shadowCol="2046" srcRow="1776" trgRow="1815" color="EX-pale-magenta" />
    <link srcID="9243" trgID="10463" rel="P" directed="false" shadow="false" column="1600" shadowCol="2047" srcRow="1816" trgRow="1776" color="EX-pale-red-orange" />
    <link srcID="10463" trgID="8572" rel="P" directed="false" shadow="false" column="1601" shadowCol="2048" srcRow="1776" trgRow="1817" color="EX-blue" />
    <link srcID="10480" trgID="10463" rel="P" directed="false" shadow="false" column="1602" shadowCol="2049" srcRow="1819" trgRow="1776" color="EX-orange" />
    <link srcID="10463" trgID="8405" rel="P" directed="false" shadow="false" column="1603" shadowCol="2050" srcRow="1776" trgRow="1821" color="EX-dark-cyan" />
    <link srcID="9336" trgID="10463" rel="P" directed="false" shadow="false" column="1604" shadowCol="2051" srcRow="1825" trgRow="1776" color="EX-red" />
    <link srcID="10463" trgID="8260" rel="P" directed="false" shadow="false" column="1605" shadowCol="2052" srcRow="1776" trgRow="1827" color="EX-dark-orange" />
    <link srcID="9060" trgID="10463" rel="P" directed="false" shadow="false" column="1606" shadowCol="2053" srcRow="1836" trgRow="1776" color="EX-dark-gray-purple" />
    <link srcID="9070" trgID="10463" rel="P" directed="false" shadow="false" column="1607" shadowCol="2054" srcRow="2040" trgRow="1776" color="EX-cyan" />
    <link srcID="9335" trgID="10463" rel="P" directed="false" shadow="false" column="1608" shadowCol="2055" srcRow="2097" trgRow="1776" color="EX-yellow-orange" />
    <link srcID="9289" trgID="10379" rel="P" directed="false" shadow="true" shadowCol="2056" srcRow="447" trgRow="1777" color="EX-pure-blue" />
    <link srcID="10379" trgID="8577" rel="P" directed="false" shadow="true" shadowCol="2057" srcRow="1777" trgRow="450" color="EX-dark-yellow-green" />
    <link srcID="10360" trgID="10379" rel="P" directed="false" shadow="true" shadowCol="2058" srcRow="1745" trgRow="1777" color="EX-dark-magenta" />
    <link srcID="10379" trgID="9251" rel="P" directed="false" shadow="true" shadowCol="2059" srcRow="1777" trgRow="1746" color="EX-dark-green" />
    <link srcID="10424" trgID="10379" rel="P" directed="false" shadow="true" shadowCol="2060" srcRow="1748" trgRow="1777" color="EX-blue-magenta" />
    <link srcID="10379" trgID="9290" rel="P" directed="false" shadow="true" shadowCol="2061" srcRow="1777" trgRow="1752" color="EX-yellow-green" />
    <link srcID="10361" trgID="10379" rel="P" directed="false" shadow="true" shadowCol="2062" srcRow="1754" trgRow="1777" color="EX-magenta" />
    <link srcID="8692" trgID="10379" rel="P" directed="false" shadow="true" shadowCol="2063" srcRow="1759" trgRow="1777" color="EX-green" />
    <link srcID="9716" trgID="10379" rel="P" directed="false" shadow="true" shadowCol="2064" srcRow="1766" trgRow="1777" color="EX-yellow" />
    <link srcID="10373" trgID="10379" rel="P" directed="false" shadow="true" shadowCol="2065" srcRow="1768" trgRow="1777" color="EX-purple" />
    <link srcID="10187" trgID="10379" rel="P" directed="false" shadow="true" shadowCol="2066" srcRow="1769" trgRow="1777" color="EX-dark-purple" />
    <link srcID="8472" trgID="10379" rel="P" directed="false" shadow="true" shadowCol="2067" srcRow="1770" trgRow="1777" color="EX-dark-red" />
    <link srcID="9177" trgID="10379" rel="P" directed="false" shadow="true" shadowCol="2068" srcRow="1771" trgRow="1777" color="EX-pale-green" />
    <link srcID="9276" trgID="10379" rel="P" directed="false" shadow="true" shadowCol="2069" srcRow="1773" trgRow="1777" color="EX-pale-blue" />
    <link srcID="9240" trgID="10379" rel="P" directed="false" shadow="true" shadowCol="2070" srcRow="1775" trgRow="1777" color="EX-dark-tan" />
    <link srcID="9157" trgID="10379" rel="P" directed="false" shadow="false" column="1609" shadowCol="2071" srcRow="1786" trgRow="1777" color="EX-pale-blue-magenta" />
    <link srcID="10387" trgID="10379" rel="P" directed="false" shadow="false" column="1610" shadowCol="2072" srcRow="1787" trgRow="1777" color="EX-pale-yellow orange" />
    <link srcID="9779" trgID="10379" rel="P" directed="false" shadow="false" column="1611" shadowCol="2073" srcRow="1788" trgRow="1777" color="EX-medium-magenta" />
    <link srcID="10399" trgID="10379" rel="P" directed="false" shadow="false" column="1612" shadowCol="2074" srcRow="1789" trgRow="1777" color="EX-pale-red" />
    <link srcID="8435" trgID="10379" rel="P" directed="false" shadow="false" column="1613" shadowCol="2075" srcRow="1791" trgRow="1777" color="EX-pale-cyan" />
    <link srcID="10354" trgID="10403" rel="P" directed="false" shadow="true" shadowCol="2076" srcRow="444" trgRow="1778" color="EX-pale-yellow-green" />
    <link srcID="8571" trgID="10403" rel="P" directed="false" shadow="true" shadowCol="2077" srcRow="445" trgRow="1778" color="EX-pale-purple" />
    <link srcID="10403" trgID="9246" rel="P" directed="false" shadow="true" shadowCol="2078" srcRow="1778" trgRow="448" color="EX-pale-magenta" />
    <link srcID="9106" trgID="10403" rel="P" directed="false" shadow="true" shadowCol="2079" srcRow="459" trgRow="1778" color="EX-pale-red-orange" />
    <link srcID="10408" trgID="10403" rel="P" directed="false" shadow="true" shadowCol="2080" srcRow="460" trgRow="1778" color="EX-blue" />
    <link srcID="9341" trgID="10403" rel="P" directed="false" shadow="true" shadowCol="2081" srcRow="461" trgRow="1778" color="EX-orange" />
    <link srcID="9191" trgID="10403" rel="P" directed="false" shadow="true" shadowCol="2082" srcRow="463" trgRow="1778" color="EX-dark-cyan" />
    <link srcID="8544" trgID="10403" rel="P" directed="false" shadow="true" shadowCol="2083" srcRow="464" trgRow="1778" color="EX-red" />
    <link srcID="9186" trgID="10403" rel="P" directed="false" shadow="true" shadowCol="2084" srcRow="487" trgRow="1778" color="EX-dark-orange" />
    <link srcID="8693" trgID="10403" rel="P" directed="false" shadow="true" shadowCol="2085" srcRow="1744" trgRow="1778" color="EX-dark-gray-purple" />
    <link srcID="9228" trgID="10403" rel="P" directed="false" shadow="true" shadowCol="2086" srcRow="1757" trgRow="1778" color="EX-cyan" />
    <link srcID="10358" trgID="10403" rel="P" directed="false" shadow="true" shadowCol="2087" srcRow="1760" trgRow="1778" color="EX-yellow-orange" />
    <link srcID="8593" trgID="10403" rel="P" directed="false" shadow="true" shadowCol="2088" srcRow="1761" trgRow="1778" color="EX-pure-blue" />
    <link srcID="8581" trgID="10403" rel="P" directed="false" shadow="true" shadowCol="2089" srcRow="1762" trgRow="1778" color="EX-dark-yellow-green" />
    <link srcID="8238" trgID="10403" rel="P" directed="false" shadow="true" shadowCol="2090" srcRow="1763" trgRow="1778" color="EX-dark-magenta" />
    <link srcID="9214" trgID="10403" rel="P" directed="false" shadow="true" shadowCol="2091" srcRow="1767" trgRow="1778" color="EX-dark-green" />
    <link srcID="8886" trgID="10403" rel="P" directed="false" shadow="true" shadowCol="2092" srcRow="1772" trgRow="1778" color="EX-blue-magenta" />
    <link srcID="8628" trgID="10403" rel="P" directed="false" shadow="false" column="1614" shadowCol="2093" srcRow="1779" trgRow="1778" color="EX-yellow-green" />
    <link srcID="10441" trgID="10403" rel="P" directed="false" shadow="false" column="1615" shadowCol="2094" srcRow="1785" trgRow="1778" color="EX-magenta" />
    <link srcID="8236" trgID="10403" rel="P" directed="false" shadow="false" column="1616" shadowCol="2095" srcRow="1803" trgRow="1778" color="EX-green" />
    <link srcID="10484" trgID="10403" rel="P" directed="false" shadow="false" column="1617" shadowCol="2096" srcRow="1857" trgRow="1778" color="EX-yellow" />
    <link srcID="9817" trgID="10403" rel="P" directed="false" shadow="false" column="1618" shadowCol="2097" srcRow="1858" trgRow="1778" color="EX-purple" />
    <link srcID="9348" trgID="10403" rel="P" directed="false" shadow="false" column="1619" shadowCol="2098" srcRow="1863" trgRow="1778" color="EX-dark-purple" />
    <link srcID="9159" trgID="10403" rel="P" directed="false" shadow="false" column="1620" shadowCol="2099" srcRow="1867" trgRow="1778" color="EX-dark-red" />
    <link srcID="9309" trgID="10403" rel="P" directed="false" shadow="false" column="1621" shadowCol="2100" srcRow="1869" trgRow="1778" color="EX-pale-green" />
    <link srcID="10462" trgID="10403" rel="P" directed="false" shadow="false" column="1622" shadowCol="2101" srcRow="1876" trgRow="1778" color="EX-pale-blue" />
    <link srcID="10405" trgID="10403" rel="P" directed="false" shadow="false" column="1623" shadowCol="2102" srcRow="1881" trgRow="1778" color="EX-dark-tan" />
    <link srcID="9731" trgID="10403" rel="P" directed="false" shadow="false" column="1624" shadowCol="2103" srcRow="1886" trgRow="1778" color="EX-pale-blue-magenta" />
    <link srcID="9205" trgID="10403" rel="P" directed="false" shadow="false" column="1625" shadowCol="2104" srcRow="1889" trgRow="1778" color="EX-pale-yellow orange" />
    <link srcID="10403" trgID="9269" rel="P" directed="false" shadow="false" column="1626" shadowCol="2105" srcRow="1778" trgRow="1916" color="EX-medium-magenta" />
    <link srcID="10359" trgID="10403" rel="P" directed="false" shadow="false" column="1627" shadowCol="2106" srcRow="2136" trgRow="1778" color="EX-pale-red" />
    <link srcID="10354" trgID="8628" rel="P" directed="false" shadow="true" shadowCol="2107" srcRow="444" trgRow="1779" color="EX-pale-cyan" />
    <link srcID="8571" trgID="8628" rel="P" directed="false" shadow="true" shadowCol="2108" srcRow="445" trgRow="1779" color="EX-pale-yellow-green" />
    <link srcID="8628" trgID="9246" rel="P" directed="false" shadow="true" shadowCol="2109" srcRow="1779" trgRow="448" color="EX-pale-purple" />
    <link srcID="9106" trgID="8628" rel="P" directed="false" shadow="true" shadowCol="2110" srcRow="459" trgRow="1779" color="EX-pale-magenta" />
    <link srcID="10408" trgID="8628" rel="P" directed="false" shadow="true" shadowCol="2111" srcRow="460" trgRow="1779" color="EX-pale-red-orange" />
    <link srcID="9341" trgID="8628" rel="P" directed="false" shadow="true" shadowCol="2112" srcRow="461" trgRow="1779" color="EX-blue" />
    <link srcID="9191" trgID="8628" rel="P" directed="false" shadow="true" shadowCol="2113" srcRow="463" trgRow="1779" color="EX-orange" />
    <link srcID="8544" trgID="8628" rel="P" directed="false" shadow="true" shadowCol="2114" srcRow="464" trgRow="1779" color="EX-dark-cyan" />
    <link srcID="9228" trgID="8628" rel="P" directed="false" shadow="true" shadowCol="2115" srcRow="1757" trgRow="1779" color="EX-red" />
    <link srcID="8593" trgID="8628" rel="P" directed="false" shadow="true" shadowCol="2116" srcRow="1761" trgRow="1779" color="EX-dark-orange" />
    <link srcID="8581" trgID="8628" rel="P" directed="false" shadow="true" shadowCol="2117" srcRow="1762" trgRow="1779" color="EX-dark-gray-purple" />
    <link srcID="8238" trgID="8628" rel="P" directed="false" shadow="true" shadowCol="2118" srcRow="1763" trgRow="1779" color="EX-cyan" />
    <link srcID="9214" trgID="8628" rel="P" directed="false" shadow="true" shadowCol="2119" srcRow="1767" trgRow="1779" color="EX-yellow-orange" />
    <link srcID="8886" trgID="8628" rel="P" directed="false" shadow="true" shadowCol="2120" srcRow="1772" trgRow="1779" color="EX-pure-blue" />
    <link srcID="8628" trgID="10403" rel="P" directed="false" shadow="true" shadowCol="2121" srcRow="1779" trgRow="1778" color="EX-dark-yellow-green" />
    <link srcID="10441" trgID="8628" rel="P" directed="false" shadow="false" column="1628" shadowCol="2122" srcRow="1785" trgRow="1779" color="EX-dark-magenta" />
    <link srcID="8236" trgID="8628" rel="P" directed="false" shadow="false" column="1629" shadowCol="2123" srcRow="1803" trgRow="1779" color="EX-dark-green" />
    <link srcID="10484" trgID="8628" rel="P" directed="false" shadow="false" column="1630" shadowCol="2124" srcRow="1857" trgRow="1779" color="EX-blue-magenta" />
    <link srcID="9817" trgID="8628" rel="P" directed="false" shadow="false" column="1631" shadowCol="2125" srcRow="1858" trgRow="1779" color="EX-yellow-green" />
    <link srcID="9348" trgID="8628" rel="P" directed="false" shadow="false" column="1632" shadowCol="2126" srcRow="1863" trgRow="1779" color="EX-magenta" />
    <link srcID="9159" trgID="8628" rel="P" directed="false" shadow="false" column="1633" shadowCol="2127" srcRow="1867" trgRow="1779" color="EX-green" />
    <link srcID="9309" trgID="8628" rel="P" directed="false" shadow="false" column="1634" shadowCol="2128" srcRow="1869" trgRow="1779" color="EX-yellow" />
    <link srcID="10462" trgID="8628" rel="P" directed="false" shadow="false" column="1635" shadowCol="2129" srcRow="1876" trgRow="1779" color="EX-purple" />
    <link srcID="8628" trgID="8694" rel="P" directed="false" shadow="false" column="1636" shadowCol="2130" srcRow="1779" trgRow="1877" color="EX-dark-purple" />
    <link srcID="10405" trgID="8628" rel="P" directed="false" shadow="false" column="1637" shadowCol="2131" srcRow="1881" trgRow="1779" color="EX-dark-red" />
    <link srcID="9205" trgID="8628" rel="P" directed="false" shadow="false" column="1638" shadowCol="2132" srcRow="1889" trgRow="1779" color="EX-pale-green" />
    <link srcID="8628" trgID="9269" rel="P" directed="false" shadow="false" column="1639" shadowCol="2133" srcRow="1779" trgRow="1916" color="EX-pale-blue" />
    <link srcID="8658" trgID="8628" rel="P" directed="false" shadow="false" column="1640" shadowCol="2134" srcRow="2016" trgRow="1779" color="EX-dark-tan" />
    <link srcID="10417" trgID="9341" rel="P" directed="false" shadow="true" shadowCol="2135" srcRow="1780" trgRow="461" color="EX-pale-blue-magenta" />
    <link srcID="10417" trgID="8565" rel="P" directed="false" shadow="true" shadowCol="2136" srcRow="1780" trgRow="462" color="EX-pale-yellow orange" />
    <link srcID="10417" trgID="10385" rel="P" directed="false" shadow="true" shadowCol="2137" srcRow="1780" trgRow="465" color="EX-medium-magenta" />
    <link srcID="10417" trgID="10306" rel="P" directed="false" shadow="true" shadowCol="2138" srcRow="1780" trgRow="466" color="EX-pale-red" />
    <link srcID="10417" trgID="8247" rel="P" directed="false" shadow="true" shadowCol="2139" srcRow="1780" trgRow="475" color="EX-pale-cyan" />
    <link srcID="10417" trgID="9295" rel="P" directed="false" shadow="true" shadowCol="2140" srcRow="1780" trgRow="480" color="EX-pale-yellow-green" />
    <link srcID="10417" trgID="8910" rel="P" directed="false" shadow="true" shadowCol="2141" srcRow="1780" trgRow="571" color="EX-pale-purple" />
    <link srcID="10417" trgID="10401" rel="P" directed="false" shadow="true" shadowCol="2142" srcRow="1780" trgRow="1758" color="EX-pale-magenta" />
    <link srcID="10356" trgID="10417" rel="P" directed="false" shadow="true" shadowCol="2143" srcRow="1765" trgRow="1780" color="EX-pale-red-orange" />
    <link srcID="10417" trgID="10468" rel="P" directed="false" shadow="false" column="1641" shadowCol="2144" srcRow="1780" trgRow="1781" color="EX-blue" />
    <link srcID="10417" trgID="9698" rel="P" directed="false" shadow="false" column="1642" shadowCol="2145" srcRow="1780" trgRow="1856" color="EX-orange" />
    <link srcID="10417" trgID="10327" rel="P" directed="false" shadow="false" column="1643" shadowCol="2146" srcRow="1780" trgRow="1859" color="EX-dark-cyan" />
    <link srcID="10417" trgID="10268" rel="P" directed="false" shadow="false" column="1644" shadowCol="2147" srcRow="1780" trgRow="1860" color="EX-red" />
    <link srcID="10417" trgID="9188" rel="P" directed="false" shadow="false" column="1645" shadowCol="2148" srcRow="1780" trgRow="1861" color="EX-dark-orange" />
    <link srcID="10417" trgID="10325" rel="P" directed="false" shadow="false" column="1646" shadowCol="2149" srcRow="1780" trgRow="1862" color="EX-dark-gray-purple" />
    <link srcID="10417" trgID="8594" rel="P" directed="false" shadow="false" column="1647" shadowCol="2150" srcRow="1780" trgRow="1864" color="EX-cyan" />
    <link srcID="10334" trgID="10417" rel="P" directed="false" shadow="false" column="1648" shadowCol="2151" srcRow="1866" trgRow="1780" color="EX-yellow-orange" />
    <link srcID="10417" trgID="8694" rel="P" directed="false" shadow="false" column="1649" shadowCol="2152" srcRow="1780" trgRow="1877" color="EX-pure-blue" />
    <link srcID="10417" trgID="9296" rel="P" directed="false" shadow="false" column="1650" shadowCol="2153" srcRow="1780" trgRow="1885" color="EX-dark-yellow-green" />
    <link srcID="9314" trgID="10417" rel="P" directed="false" shadow="false" column="1651" shadowCol="2154" srcRow="1890" trgRow="1780" color="EX-dark-magenta" />
    <link srcID="10417" trgID="9269" rel="P" directed="false" shadow="false" column="1652" shadowCol="2155" srcRow="1780" trgRow="1916" color="EX-dark-green" />
    <link srcID="10417" trgID="10375" rel="P" directed="false" shadow="false" column="1653" shadowCol="2156" srcRow="1780" trgRow="2015" color="EX-blue-magenta" />
    <link srcID="10417" trgID="8658" rel="P" directed="false" shadow="false" column="1654" shadowCol="2157" srcRow="1780" trgRow="2016" color="EX-yellow-green" />
    <link srcID="10417" trgID="9268" rel="P" directed="false" shadow="false" column="1655" shadowCol="2158" srcRow="1780" trgRow="2017" color="EX-magenta" />
    <link srcID="10417" trgID="8453" rel="P" directed="false" shadow="false" column="1656" shadowCol="2159" srcRow="1780" trgRow="2018" color="EX-green" />
    <link srcID="10417" trgID="9262" rel="P" directed="false" shadow="false" column="1657" shadowCol="2160" srcRow="1780" trgRow="2019" color="EX-yellow" />
    <link srcID="10417" trgID="8416" rel="P" directed="false" shadow="false" column="1658" shadowCol="2161" srcRow="1780" trgRow="2020" color="EX-purple" />
    <link srcID="10417" trgID="8675" rel="P" directed="false" shadow="false" column="1659" shadowCol="2162" srcRow="1780" trgRow="2150" color="EX-dark-purple" />
    <link srcID="10417" trgID="9313" rel="P" directed="false" shadow="false" column="1660" shadowCol="2163" srcRow="1780" trgRow="2178" color="EX-dark-red" />
    <link srcID="8565" trgID="10468" rel="P" directed="false" shadow="true" shadowCol="2164" srcRow="462" trgRow="1781" color="EX-pale-green" />
    <link srcID="10385" trgID="10468" rel="P" directed="false" shadow="true" shadowCol="2165" srcRow="465" trgRow="1781" color="EX-pale-blue" />
    <link srcID="10468" trgID="10306" rel="P" directed="false" shadow="true" shadowCol="2166" srcRow="1781" trgRow="466" color="EX-dark-tan" />
    <link srcID="8247" trgID="10468" rel="P" directed="false" shadow="true" shadowCol="2167" srcRow="475" trgRow="1781" color="EX-pale-blue-magenta" />
    <link srcID="10468" trgID="9295" rel="P" directed="false" shadow="true" shadowCol="2168" srcRow="1781" trgRow="480" color="EX-pale-yellow orange" />
    <link srcID="10468" trgID="9777" rel="P" directed="false" shadow="true" shadowCol="2169" srcRow="1781" trgRow="486" color="EX-medium-magenta" />
    <link srcID="8910" trgID="10468" rel="P" directed="false" shadow="true" shadowCol="2170" srcRow="571" trgRow="1781" color="EX-pale-red" />
    <link srcID="10401" trgID="10468" rel="P" directed="false" shadow="true" shadowCol="2171" srcRow="1758" trgRow="1781" color="EX-pale-cyan" />
    <link srcID="10356" trgID="10468" rel="P" directed="false" shadow="true" shadowCol="2172" srcRow="1765" trgRow="1781" color="EX-pale-yellow-green" />
    <link srcID="10417" trgID="10468" rel="P" directed="false" shadow="true" shadowCol="2173" srcRow="1780" trgRow="1781" color="EX-pale-purple" />
    <link srcID="9698" trgID="10468" rel="P" directed="false" shadow="false" column="1661" shadowCol="2174" srcRow="1856" trgRow="1781" color="EX-pale-magenta" />
    <link srcID="10327" trgID="10468" rel="P" directed="false" shadow="false" column="1662" shadowCol="2175" srcRow="1859" trgRow="1781" color="EX-pale-red-orange" />
    <link srcID="10268" trgID="10468" rel="P" directed="false" shadow="false" column="1663" shadowCol="2176" srcRow="1860" trgRow="1781" color="EX-blue" />
    <link srcID="9188" trgID="10468" rel="P" directed="false" shadow="false" column="1664" shadowCol="2177" srcRow="1861" trgRow="1781" color="EX-orange" />
    <link srcID="10468" trgID="10325" rel="P" directed="false" shadow="false" column="1665" shadowCol="2178" srcRow="1781" trgRow="1862" color="EX-dark-cyan" />
    <link srcID="8594" trgID="10468" rel="P" directed="false" shadow="false" column="1666" shadowCol="2179" srcRow="1864" trgRow="1781" color="EX-red" />
    <link srcID="10334" trgID="10468" rel="P" directed="false" shadow="false" column="1667" shadowCol="2180" srcRow="1866" trgRow="1781" color="EX-dark-orange" />
    <link srcID="10468" trgID="8694" rel="P" directed="false" shadow="false" column="1668" shadowCol="2181" srcRow="1781" trgRow="1877" color="EX-dark-gray-purple" />
    <link srcID="10468" trgID="9296" rel="P" directed="false" shadow="false" column="1669" shadowCol="2182" srcRow="1781" trgRow="1885" color="EX-cyan" />
    <link srcID="9314" trgID="10468" rel="P" directed="false" shadow="false" column="1670" shadowCol="2183" srcRow="1890" trgRow="1781" color="EX-yellow-orange" />
    <link srcID="10468" trgID="9269" rel="P" directed="false" shadow="false" column="1671" shadowCol="2184" srcRow="1781" trgRow="1916" color="EX-pure-blue" />
    <link srcID="10468" trgID="10375" rel="P" directed="false" shadow="false" column="1672" shadowCol="2185" srcRow="1781" trgRow="2015" color="EX-dark-yellow-green" />
    <link srcID="10468" trgID="8658" rel="P" directed="false" shadow="false" column="1673" shadowCol="2186" srcRow="1781" trgRow="2016" color="EX-dark-magenta" />
    <link srcID="10468" trgID="9268" rel="P" directed="false" shadow="false" column="1674" shadowCol="2187" srcRow="1781" trgRow="2017" color="EX-dark-green" />
    <link srcID="10468" trgID="8453" rel="P" directed="false" shadow="false" column="1675" shadowCol="2188" srcRow="1781" trgRow="2018" color="EX-blue-magenta" />
    <link srcID="10468" trgID="9262" rel="P" directed="false" shadow="false" column="1676" shadowCol="2189" srcRow="1781" trgRow="2019" color="EX-yellow-green" />
    <link srcID="10468" trgID="8416" rel="P" directed="false" shadow="false" column="1677" shadowCol="2190" srcRow="1781" trgRow="2020" color="EX-magenta" />
    <link srcID="10468" trgID="10359" rel="P" directed="false" shadow="false" column="1678" shadowCol="2191" srcRow="1781" trgRow="2136" color="EX-green" />
    <link srcID="10468" trgID="8675" rel="P" directed="false" shadow="false" column="1679" shadowCol="2192" srcRow="1781" trgRow="2150" color="EX-yellow" />
    <link srcID="10468" trgID="9313" rel="P" directed="false" shadow="false" column="1680" shadowCol="2193" srcRow="1781" trgRow="2178" color="EX-purple" />
    <link srcID="10380" trgID="9279" rel="P" directed="false" shadow="false" column="1681" shadowCol="2194" srcRow="1782" trgRow="1895" color="EX-dark-purple" />
    <link srcID="10380" trgID="8451" rel="P" directed="false" shadow="false" column="1682" shadowCol="2195" srcRow="1782" trgRow="1897" color="EX-dark-red" />
    <link srcID="10380" trgID="9833" rel="P" directed="false" shadow="false" column="1683" shadowCol="2196" srcRow="1782" trgRow="1899" color="EX-pale-green" />
    <link srcID="10380" trgID="9551" rel="P" directed="false" shadow="false" column="1684" shadowCol="2197" srcRow="1782" trgRow="1909" color="EX-pale-blue" />
    <link srcID="10380" trgID="10344" rel="P" directed="false" shadow="false" column="1685" shadowCol="2198" srcRow="1782" trgRow="1910" color="EX-dark-tan" />
    <link srcID="10380" trgID="9672" rel="P" directed="false" shadow="false" column="1686" shadowCol="2199" srcRow="1782" trgRow="1918" color="EX-pale-blue-magenta" />
    <link srcID="10380" trgID="9278" rel="P" directed="false" shadow="false" column="1687" shadowCol="2200" srcRow="1782" trgRow="2181" color="EX-pale-yellow orange" />
    <link srcID="9350" trgID="10424" rel="P" directed="false" shadow="true" shadowCol="2201" srcRow="1783" trgRow="1748" color="EX-medium-magenta" />
    <link srcID="10481" trgID="9350" rel="P" directed="false" shadow="true" shadowCol="2202" srcRow="1750" trgRow="1783" color="EX-pale-red" />
    <link srcID="10361" trgID="9350" rel="P" directed="false" shadow="true" shadowCol="2203" srcRow="1754" trgRow="1783" color="EX-pale-cyan" />
    <link srcID="8472" trgID="9350" rel="P" directed="false" shadow="true" shadowCol="2204" srcRow="1770" trgRow="1783" color="EX-pale-yellow-green" />
    <link srcID="9350" trgID="9224" rel="P" directed="false" shadow="false" column="1688" shadowCol="2205" srcRow="1783" trgRow="1806" color="EX-pale-purple" />
    <link srcID="9350" trgID="8576" rel="P" directed="false" shadow="false" column="1689" shadowCol="2206" srcRow="1783" trgRow="1808" color="EX-pale-magenta" />
    <link srcID="9350" trgID="9166" rel="P" directed="false" shadow="false" column="1690" shadowCol="2207" srcRow="1783" trgRow="1810" color="EX-pale-red-orange" />
    <link srcID="9350" trgID="8250" rel="P" directed="false" shadow="false" column="1691" shadowCol="2208" srcRow="1783" trgRow="1815" color="EX-blue" />
    <link srcID="9243" trgID="9350" rel="P" directed="false" shadow="false" column="1692" shadowCol="2209" srcRow="1816" trgRow="1783" color="EX-orange" />
    <link srcID="9350" trgID="10443" rel="P" directed="false" shadow="false" column="1693" shadowCol="2210" srcRow="1783" trgRow="1818" color="EX-dark-cyan" />
    <link srcID="9309" trgID="9350" rel="P" directed="false" shadow="false" column="1694" shadowCol="2211" srcRow="1869" trgRow="1783" color="EX-red" />
    <link srcID="9350" trgID="10305" rel="P" directed="false" shadow="false" column="1695" shadowCol="2212" srcRow="1783" trgRow="1979" color="EX-dark-orange" />
    <link srcID="9218" trgID="10445" rel="P" directed="false" shadow="true" shadowCol="2213" srcRow="458" trgRow="1784" color="EX-dark-gray-purple" />
    <link srcID="10360" trgID="10445" rel="P" directed="false" shadow="true" shadowCol="2214" srcRow="1745" trgRow="1784" color="EX-cyan" />
    <link srcID="9329" trgID="10445" rel="P" directed="false" shadow="true" shadowCol="2215" srcRow="1747" trgRow="1784" color="EX-yellow-orange" />
    <link srcID="9327" trgID="10445" rel="P" directed="false" shadow="true" shadowCol="2216" srcRow="1749" trgRow="1784" color="EX-pure-blue" />
    <link srcID="8578" trgID="10445" rel="P" directed="false" shadow="true" shadowCol="2217" srcRow="1751" trgRow="1784" color="EX-dark-yellow-green" />
    <link srcID="9290" trgID="10445" rel="P" directed="false" shadow="true" shadowCol="2218" srcRow="1752" trgRow="1784" color="EX-dark-magenta" />
    <link srcID="10357" trgID="10445" rel="P" directed="false" shadow="true" shadowCol="2219" srcRow="1753" trgRow="1784" color="EX-dark-green" />
    <link srcID="10361" trgID="10445" rel="P" directed="false" shadow="true" shadowCol="2220" srcRow="1754" trgRow="1784" color="EX-blue-magenta" />
    <link srcID="9716" trgID="10445" rel="P" directed="false" shadow="true" shadowCol="2221" srcRow="1766" trgRow="1784" color="EX-yellow-green" />
    <link srcID="9276" trgID="10445" rel="P" directed="false" shadow="true" shadowCol="2222" srcRow="1773" trgRow="1784" color="EX-magenta" />
    <link srcID="9157" trgID="10445" rel="P" directed="false" shadow="false" column="1696" shadowCol="2223" srcRow="1786" trgRow="1784" color="EX-green" />
    <link srcID="10387" trgID="10445" rel="P" directed="false" shadow="false" column="1697" shadowCol="2224" srcRow="1787" trgRow="1784" color="EX-yellow" />
    <link srcID="9779" trgID="10445" rel="P" directed="false" shadow="false" column="1698" shadowCol="2225" srcRow="1788" trgRow="1784" color="EX-purple" />
    <link srcID="9718" trgID="10445" rel="P" directed="false" shadow="false" column="1699" shadowCol="2226" srcRow="1790" trgRow="1784" color="EX-dark-purple" />
    <link srcID="10345" trgID="10445" rel="P" directed="false" shadow="false" column="1700" shadowCol="2227" srcRow="1833" trgRow="1784" color="EX-dark-red" />
    <link srcID="9635" trgID="10445" rel="P" directed="false" shadow="false" column="1701" shadowCol="2228" srcRow="1843" trgRow="1784" color="EX-pale-green" />
    <link srcID="9309" trgID="10445" rel="P" directed="false" shadow="false" column="1702" shadowCol="2229" srcRow="1869" trgRow="1784" color="EX-pale-blue" />
    <link srcID="9780" trgID="10445" rel="P" directed="false" shadow="false" column="1703" shadowCol="2230" srcRow="1870" trgRow="1784" color="EX-dark-tan" />
    <link srcID="10354" trgID="10441" rel="P" directed="false" shadow="true" shadowCol="2231" srcRow="444" trgRow="1785" color="EX-pale-blue-magenta" />
    <link srcID="8571" trgID="10441" rel="P" directed="false" shadow="true" shadowCol="2232" srcRow="445" trgRow="1785" color="EX-pale-yellow orange" />
    <link srcID="9106" trgID="10441" rel="P" directed="false" shadow="true" shadowCol="2233" srcRow="459" trgRow="1785" color="EX-medium-magenta" />
    <link srcID="10408" trgID="10441" rel="P" directed="false" shadow="true" shadowCol="2234" srcRow="460" trgRow="1785" color="EX-pale-red" />
    <link srcID="9341" trgID="10441" rel="P" directed="false" shadow="true" shadowCol="2235" srcRow="461" trgRow="1785" color="EX-pale-cyan" />
    <link srcID="9191" trgID="10441" rel="P" directed="false" shadow="true" shadowCol="2236" srcRow="463" trgRow="1785" color="EX-pale-yellow-green" />
    <link srcID="8544" trgID="10441" rel="P" directed="false" shadow="true" shadowCol="2237" srcRow="464" trgRow="1785" color="EX-pale-purple" />
    <link srcID="9228" trgID="10441" rel="P" directed="false" shadow="true" shadowCol="2238" srcRow="1757" trgRow="1785" color="EX-pale-magenta" />
    <link srcID="10358" trgID="10441" rel="P" directed="false" shadow="true" shadowCol="2239" srcRow="1760" trgRow="1785" color="EX-pale-red-orange" />
    <link srcID="8593" trgID="10441" rel="P" directed="false" shadow="true" shadowCol="2240" srcRow="1761" trgRow="1785" color="EX-blue" />
    <link srcID="10441" trgID="8581" rel="P" directed="false" shadow="true" shadowCol="2241" srcRow="1785" trgRow="1762" color="EX-orange" />
    <link srcID="8238" trgID="10441" rel="P" directed="false" shadow="true" shadowCol="2242" srcRow="1763" trgRow="1785" color="EX-dark-cyan" />
    <link srcID="9214" trgID="10441" rel="P" directed="false" shadow="true" shadowCol="2243" srcRow="1767" trgRow="1785" color="EX-red" />
    <link srcID="8886" trgID="10441" rel="P" directed="false" shadow="true" shadowCol="2244" srcRow="1772" trgRow="1785" color="EX-dark-orange" />
    <link srcID="10441" trgID="10403" rel="P" directed="false" shadow="true" shadowCol="2245" srcRow="1785" trgRow="1778" color="EX-dark-gray-purple" />
    <link srcID="10441" trgID="8628" rel="P" directed="false" shadow="true" shadowCol="2246" srcRow="1785" trgRow="1779" color="EX-cyan" />
    <link srcID="10441" trgID="8236" rel="P" directed="false" shadow="false" column="1704" shadowCol="2247" srcRow="1785" trgRow="1803" color="EX-yellow-orange" />
    <link srcID="10484" trgID="10441" rel="P" directed="false" shadow="false" column="1705" shadowCol="2248" srcRow="1857" trgRow="1785" color="EX-pure-blue" />
    <link srcID="10441" trgID="9817" rel="P" directed="false" shadow="false" column="1706" shadowCol="2249" srcRow="1785" trgRow="1858" color="EX-dark-yellow-green" />
    <link srcID="9348" trgID="10441" rel="P" directed="false" shadow="false" column="1707" shadowCol="2250" srcRow="1863" trgRow="1785" color="EX-dark-magenta" />
    <link srcID="9159" trgID="10441" rel="P" directed="false" shadow="false" column="1708" shadowCol="2251" srcRow="1867" trgRow="1785" color="EX-dark-green" />
    <link srcID="10441" trgID="9822" rel="P" directed="false" shadow="false" column="1709" shadowCol="2252" srcRow="1785" trgRow="1871" color="EX-blue-magenta" />
    <link srcID="10462" trgID="10441" rel="P" directed="false" shadow="false" column="1710" shadowCol="2253" srcRow="1876" trgRow="1785" color="EX-yellow-green" />
    <link srcID="10441" trgID="8694" rel="P" directed="false" shadow="false" column="1711" shadowCol="2254" srcRow="1785" trgRow="1877" color="EX-magenta" />
    <link srcID="8658" trgID="10441" rel="P" directed="false" shadow="false" column="1712" shadowCol="2255" srcRow="2016" trgRow="1785" color="EX-green" />
    <link srcID="9289" trgID="9157" rel="P" directed="false" shadow="true" shadowCol="2256" srcRow="447" trgRow="1786" color="EX-yellow" />
    <link srcID="9218" trgID="9157" rel="P" directed="false" shadow="true" shadowCol="2257" srcRow="458" trgRow="1786" color="EX-purple" />
    <link srcID="8693" trgID="9157" rel="P" directed="false" shadow="true" shadowCol="2258" srcRow="1744" trgRow="1786" color="EX-dark-purple" />
    <link srcID="9157" trgID="9251" rel="P" directed="false" shadow="true" shadowCol="2259" srcRow="1786" trgRow="1746" color="EX-dark-red" />
    <link srcID="9157" trgID="9329" rel="P" directed="false" shadow="true" shadowCol="2260" srcRow="1786" trgRow="1747" color="EX-pale-green" />
    <link srcID="10424" trgID="9157" rel="P" directed="false" shadow="true" shadowCol="2261" srcRow="1748" trgRow="1786" color="EX-pale-blue" />
    <link srcID="9327" trgID="9157" rel="P" directed="false" shadow="true" shadowCol="2262" srcRow="1749" trgRow="1786" color="EX-dark-tan" />
    <link srcID="8578" trgID="9157" rel="P" directed="false" shadow="true" shadowCol="2263" srcRow="1751" trgRow="1786" color="EX-pale-blue-magenta" />
    <link srcID="9157" trgID="9290" rel="P" directed="false" shadow="true" shadowCol="2264" srcRow="1786" trgRow="1752" color="EX-pale-yellow orange" />
    <link srcID="10361" trgID="9157" rel="P" directed="false" shadow="true" shadowCol="2265" srcRow="1754" trgRow="1786" color="EX-medium-magenta" />
    <link srcID="8692" trgID="9157" rel="P" directed="false" shadow="true" shadowCol="2266" srcRow="1759" trgRow="1786" color="EX-pale-red" />
    <link srcID="9716" trgID="9157" rel="P" directed="false" shadow="true" shadowCol="2267" srcRow="1766" trgRow="1786" color="EX-pale-cyan" />
    <link srcID="10373" trgID="9157" rel="P" directed="false" shadow="true" shadowCol="2268" srcRow="1768" trgRow="1786" color="EX-pale-yellow-green" />
    <link srcID="9177" trgID="9157" rel="P" directed="false" shadow="true" shadowCol="2269" srcRow="1771" trgRow="1786" color="EX-pale-purple" />
    <link srcID="9276" trgID="9157" rel="P" directed="false" shadow="true" shadowCol="2270" srcRow="1773" trgRow="1786" color="EX-pale-magenta" />
    <link srcID="9240" trgID="9157" rel="P" directed="false" shadow="true" shadowCol="2271" srcRow="1775" trgRow="1786" color="EX-pale-red-orange" />
    <link srcID="10463" trgID="9157" rel="P" directed="false" shadow="true" shadowCol="2272" srcRow="1776" trgRow="1786" color="EX-blue" />
    <link srcID="9157" trgID="10379" rel="P" directed="false" shadow="true" shadowCol="2273" srcRow="1786" trgRow="1777" color="EX-orange" />
    <link srcID="9157" trgID="10445" rel="P" directed="false" shadow="true" shadowCol="2274" srcRow="1786" trgRow="1784" color="EX-dark-cyan" />
    <link srcID="9779" trgID="9157" rel="P" directed="false" shadow="false" column="1713" shadowCol="2275" srcRow="1788" trgRow="1786" color="EX-red" />
    <link srcID="8435" trgID="9157" rel="P" directed="false" shadow="false" column="1714" shadowCol="2276" srcRow="1791" trgRow="1786" color="EX-dark-orange" />
    <link srcID="9157" trgID="9267" rel="P" directed="false" shadow="false" column="1715" shadowCol="2277" srcRow="1786" trgRow="1855" color="EX-dark-gray-purple" />
    <link srcID="9780" trgID="9157" rel="P" directed="false" shadow="false" column="1716" shadowCol="2278" srcRow="1870" trgRow="1786" color="EX-cyan" />
    <link srcID="10387" trgID="9835" rel="P" directed="false" shadow="true" shadowCol="2279" srcRow="1787" trgRow="446" color="EX-yellow-orange" />
    <link srcID="9289" trgID="10387" rel="P" directed="false" shadow="true" shadowCol="2280" srcRow="447" trgRow="1787" color="EX-pure-blue" />
    <link srcID="10387" trgID="8577" rel="P" directed="false" shadow="true" shadowCol="2281" srcRow="1787" trgRow="450" color="EX-dark-yellow-green" />
    <link srcID="8693" trgID="10387" rel="P" directed="false" shadow="true" shadowCol="2282" srcRow="1744" trgRow="1787" color="EX-dark-magenta" />
    <link srcID="10387" trgID="9329" rel="P" directed="false" shadow="true" shadowCol="2283" srcRow="1787" trgRow="1747" color="EX-dark-green" />
    <link srcID="10387" trgID="8578" rel="P" directed="false" shadow="true" shadowCol="2284" srcRow="1787" trgRow="1751" color="EX-blue-magenta" />
    <link srcID="10387" trgID="9290" rel="P" directed="false" shadow="true" shadowCol="2285" srcRow="1787" trgRow="1752" color="EX-yellow-green" />
    <link srcID="10361" trgID="10387" rel="P" directed="false" shadow="true" shadowCol="2286" srcRow="1754" trgRow="1787" color="EX-magenta" />
    <link srcID="9716" trgID="10387" rel="P" directed="false" shadow="true" shadowCol="2287" srcRow="1766" trgRow="1787" color="EX-green" />
    <link srcID="9177" trgID="10387" rel="P" directed="false" shadow="true" shadowCol="2288" srcRow="1771" trgRow="1787" color="EX-yellow" />
    <link srcID="10387" trgID="10379" rel="P" directed="false" shadow="true" shadowCol="2289" srcRow="1787" trgRow="1777" color="EX-purple" />
    <link srcID="10387" trgID="10445" rel="P" directed="false" shadow="true" shadowCol="2290" srcRow="1787" trgRow="1784" color="EX-dark-purple" />
    <link srcID="9779" trgID="10387" rel="P" directed="false" shadow="false" column="1717" shadowCol="2291" srcRow="1788" trgRow="1787" color="EX-dark-red" />
    <link srcID="10387" trgID="10362" rel="P" directed="false" shadow="false" column="1718" shadowCol="2292" srcRow="1787" trgRow="1799" color="EX-pale-green" />
    <link srcID="9779" trgID="9289" rel="P" directed="false" shadow="true" shadowCol="2293" srcRow="1788" trgRow="447" color="EX-pale-blue" />
    <link srcID="9779" trgID="9218" rel="P" directed="false" shadow="true" shadowCol="2294" srcRow="1788" trgRow="458" color="EX-dark-tan" />
    <link srcID="8693" trgID="9779" rel="P" directed="false" shadow="true" shadowCol="2295" srcRow="1744" trgRow="1788" color="EX-pale-blue-magenta" />
    <link srcID="9779" trgID="10360" rel="P" directed="false" shadow="true" shadowCol="2296" srcRow="1788" trgRow="1745" color="EX-pale-yellow orange" />
    <link srcID="9779" trgID="9251" rel="P" directed="false" shadow="true" shadowCol="2297" srcRow="1788" trgRow="1746" color="EX-medium-magenta" />
    <link srcID="9779" trgID="9327" rel="P" directed="false" shadow="true" shadowCol="2298" srcRow="1788" trgRow="1749" color="EX-pale-red" />
    <link srcID="9779" trgID="8578" rel="P" directed="false" shadow="true" shadowCol="2299" srcRow="1788" trgRow="1751" color="EX-pale-cyan" />
    <link srcID="9779" trgID="10361" rel="P" directed="false" shadow="true" shadowCol="2300" srcRow="1788" trgRow="1754" color="EX-pale-yellow-green" />
    <link srcID="9779" trgID="8692" rel="P" directed="false" shadow="true" shadowCol="2301" srcRow="1788" trgRow="1759" color="EX-pale-purple" />
    <link srcID="9779" trgID="9716" rel="P" directed="false" shadow="true" shadowCol="2302" srcRow="1788" trgRow="1766" color="EX-pale-magenta" />
    <link srcID="9779" trgID="10373" rel="P" directed="false" shadow="true" shadowCol="2303" srcRow="1788" trgRow="1768" color="EX-pale-red-orange" />
    <link srcID="9779" trgID="10187" rel="P" directed="false" shadow="true" shadowCol="2304" srcRow="1788" trgRow="1769" color="EX-blue" />
    <link srcID="9779" trgID="9276" rel="P" directed="false" shadow="true" shadowCol="2305" srcRow="1788" trgRow="1773" color="EX-orange" />
    <link srcID="9779" trgID="9240" rel="P" directed="false" shadow="true" shadowCol="2306" srcRow="1788" trgRow="1775" color="EX-dark-cyan" />
    <link srcID="9779" trgID="10379" rel="P" directed="false" shadow="true" shadowCol="2307" srcRow="1788" trgRow="1777" color="EX-red" />
    <link srcID="9779" trgID="10445" rel="P" directed="false" shadow="true" shadowCol="2308" srcRow="1788" trgRow="1784" color="EX-dark-orange" />
    <link srcID="9779" trgID="9157" rel="P" directed="false" shadow="true" shadowCol="2309" srcRow="1788" trgRow="1786" color="EX-dark-gray-purple" />
    <link srcID="9779" trgID="10387" rel="P" directed="false" shadow="true" shadowCol="2310" srcRow="1788" trgRow="1787" color="EX-cyan" />
    <link srcID="9779" trgID="8435" rel="P" directed="false" shadow="false" column="1719" shadowCol="2311" srcRow="1788" trgRow="1791" color="EX-yellow-orange" />
    <link srcID="9779" trgID="9780" rel="P" directed="false" shadow="false" column="1720" shadowCol="2312" srcRow="1788" trgRow="1870" color="EX-pure-blue" />
    <link srcID="10399" trgID="9289" rel="P" directed="false" shadow="true" shadowCol="2313" srcRow="1789" trgRow="447" color="EX-dark-yellow-green" />
    <link srcID="8693" trgID="10399" rel="P" directed="false" shadow="true" shadowCol="2314" srcRow="1744" trgRow="1789" color="EX-dark-magenta" />
    <link srcID="10399" trgID="10360" rel="P" directed="false" shadow="true" shadowCol="2315" srcRow="1789" trgRow="1745" color="EX-dark-green" />
    <link srcID="10481" trgID="10399" rel="P" directed="false" shadow="true" shadowCol="2316" srcRow="1750" trgRow="1789" color="EX-blue-magenta" />
    <link srcID="10399" trgID="10361" rel="P" directed="false" shadow="true" shadowCol="2317" srcRow="1789" trgRow="1754" color="EX-yellow-green" />
    <link srcID="10399" trgID="10373" rel="P" directed="false" shadow="true" shadowCol="2318" srcRow="1789" trgRow="1768" color="EX-magenta" />
    <link srcID="10399" trgID="9177" rel="P" directed="false" shadow="true" shadowCol="2319" srcRow="1789" trgRow="1771" color="EX-green" />
    <link srcID="10399" trgID="9276" rel="P" directed="false" shadow="true" shadowCol="2320" srcRow="1789" trgRow="1773" color="EX-yellow" />
    <link srcID="10399" trgID="10379" rel="P" directed="false" shadow="true" shadowCol="2321" srcRow="1789" trgRow="1777" color="EX-purple" />
    <link srcID="10399" trgID="9224" rel="P" directed="false" shadow="false" column="1721" shadowCol="2322" srcRow="1789" trgRow="1806" color="EX-dark-purple" />
    <link srcID="10399" trgID="8576" rel="P" directed="false" shadow="false" column="1722" shadowCol="2323" srcRow="1789" trgRow="1808" color="EX-dark-red" />
    <link srcID="10399" trgID="9166" rel="P" directed="false" shadow="false" column="1723" shadowCol="2324" srcRow="1789" trgRow="1810" color="EX-pale-green" />
    <link srcID="9309" trgID="10399" rel="P" directed="false" shadow="false" column="1724" shadowCol="2325" srcRow="1869" trgRow="1789" color="EX-pale-blue" />
    <link srcID="10399" trgID="8570" rel="P" directed="false" shadow="false" column="1725" shadowCol="2326" srcRow="1789" trgRow="2002" color="EX-dark-tan" />
    <link srcID="8693" trgID="9718" rel="P" directed="false" shadow="true" shadowCol="2327" srcRow="1744" trgRow="1790" color="EX-pale-blue-magenta" />
    <link srcID="10360" trgID="9718" rel="P" directed="false" shadow="true" shadowCol="2328" srcRow="1745" trgRow="1790" color="EX-pale-yellow orange" />
    <link srcID="9718" trgID="9251" rel="P" directed="false" shadow="true" shadowCol="2329" srcRow="1790" trgRow="1746" color="EX-medium-magenta" />
    <link srcID="9718" trgID="9329" rel="P" directed="false" shadow="true" shadowCol="2330" srcRow="1790" trgRow="1747" color="EX-pale-red" />
    <link srcID="8578" trgID="9718" rel="P" directed="false" shadow="true" shadowCol="2331" srcRow="1751" trgRow="1790" color="EX-pale-cyan" />
    <link srcID="10357" trgID="9718" rel="P" directed="false" shadow="true" shadowCol="2332" srcRow="1753" trgRow="1790" color="EX-pale-yellow-green" />
    <link srcID="10361" trgID="9718" rel="P" directed="false" shadow="true" shadowCol="2333" srcRow="1754" trgRow="1790" color="EX-pale-purple" />
    <link srcID="8692" trgID="9718" rel="P" directed="false" shadow="true" shadowCol="2334" srcRow="1759" trgRow="1790" color="EX-pale-magenta" />
    <link srcID="10187" trgID="9718" rel="P" directed="false" shadow="true" shadowCol="2335" srcRow="1769" trgRow="1790" color="EX-pale-red-orange" />
    <link srcID="8472" trgID="9718" rel="P" directed="false" shadow="true" shadowCol="2336" srcRow="1770" trgRow="1790" color="EX-blue" />
    <link srcID="9240" trgID="9718" rel="P" directed="false" shadow="true" shadowCol="2337" srcRow="1775" trgRow="1790" color="EX-orange" />
    <link srcID="9718" trgID="10445" rel="P" directed="false" shadow="true" shadowCol="2338" srcRow="1790" trgRow="1784" color="EX-dark-cyan" />
    <link srcID="8421" trgID="9718" rel="P" directed="false" shadow="false" column="1726" shadowCol="2339" srcRow="1807" trgRow="1790" color="EX-red" />
    <link srcID="9718" trgID="8872" rel="P" directed="false" shadow="false" column="1727" shadowCol="2340" srcRow="1790" trgRow="1822" color="EX-dark-orange" />
    <link srcID="9309" trgID="9718" rel="P" directed="false" shadow="false" column="1728" shadowCol="2341" srcRow="1869" trgRow="1790" color="EX-dark-gray-purple" />
    <link srcID="8693" trgID="8435" rel="P" directed="false" shadow="true" shadowCol="2342" srcRow="1744" trgRow="1791" color="EX-cyan" />
    <link srcID="10360" trgID="8435" rel="P" directed="false" shadow="true" shadowCol="2343" srcRow="1745" trgRow="1791" color="EX-yellow-orange" />
    <link srcID="8435" trgID="9329" rel="P" directed="false" shadow="true" shadowCol="2344" srcRow="1791" trgRow="1747" color="EX-pure-blue" />
    <link srcID="8435" trgID="8578" rel="P" directed="false" shadow="true" shadowCol="2345" srcRow="1791" trgRow="1751" color="EX-dark-yellow-green" />
    <link srcID="10361" trgID="8435" rel="P" directed="false" shadow="true" shadowCol="2346" srcRow="1754" trgRow="1791" color="EX-dark-magenta" />
    <link srcID="9716" trgID="8435" rel="P" directed="false" shadow="true" shadowCol="2347" srcRow="1766" trgRow="1791" color="EX-dark-green" />
    <link srcID="9177" trgID="8435" rel="P" directed="false" shadow="true" shadowCol="2348" srcRow="1771" trgRow="1791" color="EX-blue-magenta" />
    <link srcID="9276" trgID="8435" rel="P" directed="false" shadow="true" shadowCol="2349" srcRow="1773" trgRow="1791" color="EX-yellow-green" />
    <link srcID="8435" trgID="10379" rel="P" directed="false" shadow="true" shadowCol="2350" srcRow="1791" trgRow="1777" color="EX-magenta" />
    <link srcID="8435" trgID="9157" rel="P" directed="false" shadow="true" shadowCol="2351" srcRow="1791" trgRow="1786" color="EX-green" />
    <link srcID="9779" trgID="8435" rel="P" directed="false" shadow="true" shadowCol="2352" srcRow="1788" trgRow="1791" color="EX-yellow" />
    <link srcID="9256" trgID="10360" rel="P" directed="false" shadow="true" shadowCol="2353" srcRow="1792" trgRow="1745" color="EX-purple" />
    <link srcID="9256" trgID="10424" rel="P" directed="false" shadow="true" shadowCol="2354" srcRow="1792" trgRow="1748" color="EX-dark-purple" />
    <link srcID="9256" trgID="9327" rel="P" directed="false" shadow="true" shadowCol="2355" srcRow="1792" trgRow="1749" color="EX-dark-red" />
    <link srcID="9256" trgID="9290" rel="P" directed="false" shadow="true" shadowCol="2356" srcRow="1792" trgRow="1752" color="EX-pale-green" />
    <link srcID="9256" trgID="10373" rel="P" directed="false" shadow="true" shadowCol="2357" srcRow="1792" trgRow="1768" color="EX-pale-blue" />
    <link srcID="9256" trgID="9276" rel="P" directed="false" shadow="true" shadowCol="2358" srcRow="1792" trgRow="1773" color="EX-dark-tan" />
    <link srcID="9256" trgID="9224" rel="P" directed="false" shadow="false" column="1729" shadowCol="2359" srcRow="1792" trgRow="1806" color="EX-pale-blue-magenta" />
    <link srcID="9256" trgID="8576" rel="P" directed="false" shadow="false" column="1730" shadowCol="2360" srcRow="1792" trgRow="1808" color="EX-pale-yellow orange" />
    <link srcID="9256" trgID="9166" rel="P" directed="false" shadow="false" column="1731" shadowCol="2361" srcRow="1792" trgRow="1810" color="EX-medium-magenta" />
    <link srcID="9256" trgID="8259" rel="P" directed="false" shadow="false" column="1732" shadowCol="2362" srcRow="1792" trgRow="1812" color="EX-pale-red" />
    <link srcID="9256" trgID="9272" rel="P" directed="false" shadow="false" column="1733" shadowCol="2363" srcRow="1792" trgRow="1813" color="EX-pale-cyan" />
    <link srcID="9309" trgID="9256" rel="P" directed="false" shadow="false" column="1734" shadowCol="2364" srcRow="1869" trgRow="1792" color="EX-pale-yellow-green" />
    <link srcID="10360" trgID="9143" rel="P" directed="false" shadow="true" shadowCol="2365" srcRow="1745" trgRow="1793" color="EX-pale-purple" />
    <link srcID="8693" trgID="8652" rel="P" directed="false" shadow="true" shadowCol="2366" srcRow="1744" trgRow="1794" color="EX-pale-magenta" />
    <link srcID="8652" trgID="10360" rel="P" directed="false" shadow="true" shadowCol="2367" srcRow="1794" trgRow="1745" color="EX-pale-red-orange" />
    <link srcID="10360" trgID="10310" rel="P" directed="false" shadow="true" shadowCol="2368" srcRow="1745" trgRow="1795" color="EX-blue" />
    <link srcID="10360" trgID="10378" rel="P" directed="false" shadow="true" shadowCol="2369" srcRow="1745" trgRow="1796" color="EX-orange" />
    <link srcID="10354" trgID="10309" rel="P" directed="false" shadow="true" shadowCol="2370" srcRow="444" trgRow="1797" color="EX-dark-cyan" />
    <link srcID="8546" trgID="10309" rel="P" directed="false" shadow="true" shadowCol="2371" srcRow="453" trgRow="1797" color="EX-red" />
    <link srcID="8581" trgID="10309" rel="P" directed="false" shadow="true" shadowCol="2372" srcRow="1762" trgRow="1797" color="EX-dark-orange" />
    <link srcID="9159" trgID="10309" rel="P" directed="false" shadow="false" column="1735" shadowCol="2373" srcRow="1867" trgRow="1797" color="EX-dark-gray-purple" />
    <link srcID="9309" trgID="10309" rel="P" directed="false" shadow="false" column="1736" shadowCol="2374" srcRow="1869" trgRow="1797" color="EX-cyan" />
    <link srcID="8658" trgID="10309" rel="P" directed="false" shadow="false" column="1737" shadowCol="2375" srcRow="2016" trgRow="1797" color="EX-yellow-orange" />
    <link srcID="8693" trgID="10190" rel="P" directed="false" shadow="true" shadowCol="2376" srcRow="1744" trgRow="1798" color="EX-pure-blue" />
    <link srcID="10190" trgID="10360" rel="P" directed="false" shadow="true" shadowCol="2377" srcRow="1798" trgRow="1745" color="EX-dark-yellow-green" />
    <link srcID="8693" trgID="10362" rel="P" directed="false" shadow="true" shadowCol="2378" srcRow="1744" trgRow="1799" color="EX-dark-magenta" />
    <link srcID="10362" trgID="9290" rel="P" directed="false" shadow="true" shadowCol="2379" srcRow="1799" trgRow="1752" color="EX-dark-green" />
    <link srcID="9716" trgID="10362" rel="P" directed="false" shadow="true" shadowCol="2380" srcRow="1766" trgRow="1799" color="EX-blue-magenta" />
    <link srcID="10387" trgID="10362" rel="P" directed="false" shadow="true" shadowCol="2381" srcRow="1787" trgRow="1799" color="EX-yellow-green" />
    <link srcID="8693" trgID="9229" rel="P" directed="false" shadow="true" shadowCol="2382" srcRow="1744" trgRow="1800" color="EX-magenta" />
    <link srcID="8693" trgID="9522" rel="P" directed="false" shadow="true" shadowCol="2383" srcRow="1744" trgRow="1801" color="EX-green" />
    <link srcID="9608" trgID="8715" rel="P" directed="false" shadow="true" shadowCol="2384" srcRow="1802" trgRow="620" color="EX-yellow" />
    <link srcID="9608" trgID="8752" rel="P" directed="false" shadow="false" column="1738" shadowCol="2385" srcRow="1802" trgRow="2075" color="EX-purple" />
    <link srcID="8750" trgID="9608" rel="P" directed="false" shadow="false" column="1739" shadowCol="2386" srcRow="2378" trgRow="1802" color="EX-dark-purple" />
    <link srcID="10354" trgID="8236" rel="P" directed="false" shadow="true" shadowCol="2387" srcRow="444" trgRow="1803" color="EX-dark-red" />
    <link srcID="8571" trgID="8236" rel="P" directed="false" shadow="true" shadowCol="2388" srcRow="445" trgRow="1803" color="EX-pale-green" />
    <link srcID="8236" trgID="9213" rel="P" directed="false" shadow="true" shadowCol="2389" srcRow="1803" trgRow="449" color="EX-pale-blue" />
    <link srcID="8546" trgID="8236" rel="P" directed="false" shadow="true" shadowCol="2390" srcRow="453" trgRow="1803" color="EX-dark-tan" />
    <link srcID="9218" trgID="8236" rel="P" directed="false" shadow="true" shadowCol="2391" srcRow="458" trgRow="1803" color="EX-pale-blue-magenta" />
    <link srcID="9106" trgID="8236" rel="P" directed="false" shadow="true" shadowCol="2392" srcRow="459" trgRow="1803" color="EX-pale-yellow orange" />
    <link srcID="10408" trgID="8236" rel="P" directed="false" shadow="true" shadowCol="2393" srcRow="460" trgRow="1803" color="EX-medium-magenta" />
    <link srcID="8565" trgID="8236" rel="P" directed="false" shadow="true" shadowCol="2394" srcRow="462" trgRow="1803" color="EX-pale-red" />
    <link srcID="9191" trgID="8236" rel="P" directed="false" shadow="true" shadowCol="2395" srcRow="463" trgRow="1803" color="EX-pale-cyan" />
    <link srcID="10385" trgID="8236" rel="P" directed="false" shadow="true" shadowCol="2396" srcRow="465" trgRow="1803" color="EX-pale-yellow-green" />
    <link srcID="8236" trgID="9283" rel="P" directed="false" shadow="true" shadowCol="2397" srcRow="1803" trgRow="469" color="EX-pale-purple" />
    <link srcID="8247" trgID="8236" rel="P" directed="false" shadow="true" shadowCol="2398" srcRow="475" trgRow="1803" color="EX-pale-magenta" />
    <link srcID="9703" trgID="8236" rel="P" directed="false" shadow="true" shadowCol="2399" srcRow="479" trgRow="1803" color="EX-pale-red-orange" />
    <link srcID="10287" trgID="8236" rel="P" directed="false" shadow="true" shadowCol="2400" srcRow="489" trgRow="1803" color="EX-blue" />
    <link srcID="8910" trgID="8236" rel="P" directed="false" shadow="true" shadowCol="2401" srcRow="571" trgRow="1803" color="EX-orange" />
    <link srcID="9251" trgID="8236" rel="P" directed="false" shadow="true" shadowCol="2402" srcRow="1746" trgRow="1803" color="EX-dark-cyan" />
    <link srcID="9329" trgID="8236" rel="P" directed="false" shadow="true" shadowCol="2403" srcRow="1747" trgRow="1803" color="EX-red" />
    <link srcID="10424" trgID="8236" rel="P" directed="false" shadow="true" shadowCol="2404" srcRow="1748" trgRow="1803" color="EX-dark-orange" />
    <link srcID="9327" trgID="8236" rel="P" directed="false" shadow="true" shadowCol="2405" srcRow="1749" trgRow="1803" color="EX-dark-gray-purple" />
    <link srcID="10481" trgID="8236" rel="P" directed="false" shadow="true" shadowCol="2406" srcRow="1750" trgRow="1803" color="EX-cyan" />
    <link srcID="8578" trgID="8236" rel="P" directed="false" shadow="true" shadowCol="2407" srcRow="1751" trgRow="1803" color="EX-yellow-orange" />
    <link srcID="8236" trgID="9290" rel="P" directed="false" shadow="true" shadowCol="2408" srcRow="1803" trgRow="1752" color="EX-pure-blue" />
    <link srcID="10357" trgID="8236" rel="P" directed="false" shadow="true" shadowCol="2409" srcRow="1753" trgRow="1803" color="EX-dark-yellow-green" />
    <link srcID="10482" trgID="8236" rel="P" directed="false" shadow="true" shadowCol="2410" srcRow="1755" trgRow="1803" color="EX-dark-magenta" />
    <link srcID="8236" trgID="9308" rel="P" directed="false" shadow="true" shadowCol="2411" srcRow="1803" trgRow="1756" color="EX-dark-green" />
    <link srcID="9228" trgID="8236" rel="P" directed="false" shadow="true" shadowCol="2412" srcRow="1757" trgRow="1803" color="EX-blue-magenta" />
    <link srcID="10358" trgID="8236" rel="P" directed="false" shadow="true" shadowCol="2413" srcRow="1760" trgRow="1803" color="EX-yellow-green" />
    <link srcID="8593" trgID="8236" rel="P" directed="false" shadow="true" shadowCol="2414" srcRow="1761" trgRow="1803" color="EX-magenta" />
    <link srcID="8581" trgID="8236" rel="P" directed="false" shadow="true" shadowCol="2415" srcRow="1762" trgRow="1803" color="EX-green" />
    <link srcID="8236" trgID="10449" rel="P" directed="false" shadow="true" shadowCol="2416" srcRow="1803" trgRow="1764" color="EX-yellow" />
    <link srcID="9716" trgID="8236" rel="P" directed="false" shadow="true" shadowCol="2417" srcRow="1766" trgRow="1803" color="EX-purple" />
    <link srcID="9214" trgID="8236" rel="P" directed="false" shadow="true" shadowCol="2418" srcRow="1767" trgRow="1803" color="EX-dark-purple" />
    <link srcID="10187" trgID="8236" rel="P" directed="false" shadow="true" shadowCol="2419" srcRow="1769" trgRow="1803" color="EX-dark-red" />
    <link srcID="8886" trgID="8236" rel="P" directed="false" shadow="true" shadowCol="2420" srcRow="1772" trgRow="1803" color="EX-pale-green" />
    <link srcID="8236" trgID="9215" rel="P" directed="false" shadow="true" shadowCol="2421" srcRow="1803" trgRow="1774" color="EX-pale-blue" />
    <link srcID="8236" trgID="10403" rel="P" directed="false" shadow="true" shadowCol="2422" srcRow="1803" trgRow="1778" color="EX-dark-tan" />
    <link srcID="8236" trgID="8628" rel="P" directed="false" shadow="true" shadowCol="2423" srcRow="1803" trgRow="1779" color="EX-pale-blue-magenta" />
    <link srcID="10441" trgID="8236" rel="P" directed="false" shadow="true" shadowCol="2424" srcRow="1785" trgRow="1803" color="EX-pale-yellow orange" />
    <link srcID="8236" trgID="9224" rel="P" directed="false" shadow="false" column="1740" shadowCol="2425" srcRow="1803" trgRow="1806" color="EX-medium-magenta" />
    <link srcID="9166" trgID="8236" rel="P" directed="false" shadow="false" column="1741" shadowCol="2426" srcRow="1810" trgRow="1803" color="EX-pale-red" />
    <link srcID="9272" trgID="8236" rel="P" directed="false" shadow="false" column="1742" shadowCol="2427" srcRow="1813" trgRow="1803" color="EX-pale-cyan" />
    <link srcID="8236" trgID="10370" rel="P" directed="false" shadow="false" column="1743" shadowCol="2428" srcRow="1803" trgRow="1814" color="EX-pale-yellow-green" />
    <link srcID="8250" trgID="8236" rel="P" directed="false" shadow="false" column="1744" shadowCol="2429" srcRow="1815" trgRow="1803" color="EX-pale-purple" />
    <link srcID="9243" trgID="8236" rel="P" directed="false" shadow="false" column="1745" shadowCol="2430" srcRow="1816" trgRow="1803" color="EX-pale-magenta" />
    <link srcID="10443" trgID="8236" rel="P" directed="false" shadow="false" column="1746" shadowCol="2431" srcRow="1818" trgRow="1803" color="EX-pale-red-orange" />
    <link srcID="10345" trgID="8236" rel="P" directed="false" shadow="false" column="1747" shadowCol="2432" srcRow="1833" trgRow="1803" color="EX-blue" />
    <link srcID="9698" trgID="8236" rel="P" directed="false" shadow="false" column="1748" shadowCol="2433" srcRow="1856" trgRow="1803" color="EX-orange" />
    <link srcID="10484" trgID="8236" rel="P" directed="false" shadow="false" column="1749" shadowCol="2434" srcRow="1857" trgRow="1803" color="EX-dark-cyan" />
    <link srcID="9817" trgID="8236" rel="P" directed="false" shadow="false" column="1750" shadowCol="2435" srcRow="1858" trgRow="1803" color="EX-red" />
    <link srcID="10327" trgID="8236" rel="P" directed="false" shadow="false" column="1751" shadowCol="2436" srcRow="1859" trgRow="1803" color="EX-dark-orange" />
    <link srcID="9188" trgID="8236" rel="P" directed="false" shadow="false" column="1752" shadowCol="2437" srcRow="1861" trgRow="1803" color="EX-dark-gray-purple" />
    <link srcID="10325" trgID="8236" rel="P" directed="false" shadow="false" column="1753" shadowCol="2438" srcRow="1862" trgRow="1803" color="EX-cyan" />
    <link srcID="8618" trgID="8236" rel="P" directed="false" shadow="false" column="1754" shadowCol="2439" srcRow="1865" trgRow="1803" color="EX-yellow-orange" />
    <link srcID="9159" trgID="8236" rel="P" directed="false" shadow="false" column="1755" shadowCol="2440" srcRow="1867" trgRow="1803" color="EX-pure-blue" />
    <link srcID="9780" trgID="8236" rel="P" directed="false" shadow="false" column="1756" shadowCol="2441" srcRow="1870" trgRow="1803" color="EX-dark-yellow-green" />
    <link srcID="10405" trgID="8236" rel="P" directed="false" shadow="false" column="1757" shadowCol="2442" srcRow="1881" trgRow="1803" color="EX-dark-magenta" />
    <link srcID="8236" trgID="9296" rel="P" directed="false" shadow="false" column="1758" shadowCol="2443" srcRow="1803" trgRow="1885" color="EX-dark-green" />
    <link srcID="10344" trgID="8236" rel="P" directed="false" shadow="false" column="1759" shadowCol="2444" srcRow="1910" trgRow="1803" color="EX-blue-magenta" />
    <link srcID="9273" trgID="8236" rel="P" directed="false" shadow="false" column="1760" shadowCol="2445" srcRow="2014" trgRow="1803" color="EX-yellow-green" />
    <link srcID="10375" trgID="8236" rel="P" directed="false" shadow="false" column="1761" shadowCol="2446" srcRow="2015" trgRow="1803" color="EX-magenta" />
    <link srcID="9268" trgID="8236" rel="P" directed="false" shadow="false" column="1762" shadowCol="2447" srcRow="2017" trgRow="1803" color="EX-green" />
    <link srcID="8453" trgID="8236" rel="P" directed="false" shadow="false" column="1763" shadowCol="2448" srcRow="2018" trgRow="1803" color="EX-yellow" />
    <link srcID="9262" trgID="8236" rel="P" directed="false" shadow="false" column="1764" shadowCol="2449" srcRow="2019" trgRow="1803" color="EX-purple" />
    <link srcID="10359" trgID="8236" rel="P" directed="false" shadow="false" column="1765" shadowCol="2450" srcRow="2136" trgRow="1803" color="EX-dark-purple" />
    <link srcID="10199" trgID="8236" rel="P" directed="false" shadow="false" column="1766" shadowCol="2451" srcRow="2204" trgRow="1803" color="EX-dark-red" />
    <link srcID="9619" trgID="8236" rel="P" directed="false" shadow="false" column="1767" shadowCol="2452" srcRow="2278" trgRow="1803" color="EX-pale-green" />
    <link srcID="9782" trgID="8447" rel="P" directed="false" shadow="true" shadowCol="2453" srcRow="483" trgRow="1804" color="EX-pale-blue" />
    <link srcID="9696" trgID="8447" rel="P" directed="false" shadow="true" shadowCol="2454" srcRow="490" trgRow="1804" color="EX-dark-tan" />
    <link srcID="8447" trgID="9224" rel="P" directed="false" shadow="false" column="1768" shadowCol="2455" srcRow="1804" trgRow="1806" color="EX-pale-blue-magenta" />
    <link srcID="8421" trgID="8447" rel="P" directed="false" shadow="false" column="1769" shadowCol="2456" srcRow="1807" trgRow="1804" color="EX-pale-yellow orange" />
    <link srcID="10274" trgID="8447" rel="P" directed="false" shadow="false" column="1770" shadowCol="2457" srcRow="1809" trgRow="1804" color="EX-medium-magenta" />
    <link srcID="10370" trgID="8447" rel="P" directed="false" shadow="false" column="1771" shadowCol="2458" srcRow="1814" trgRow="1804" color="EX-pale-red" />
    <link srcID="8250" trgID="8447" rel="P" directed="false" shadow="false" column="1772" shadowCol="2459" srcRow="1815" trgRow="1804" color="EX-pale-cyan" />
    <link srcID="9336" trgID="8447" rel="P" directed="false" shadow="false" column="1773" shadowCol="2460" srcRow="1825" trgRow="1804" color="EX-pale-yellow-green" />
    <link srcID="8447" trgID="9267" rel="P" directed="false" shadow="false" column="1774" shadowCol="2461" srcRow="1804" trgRow="1855" color="EX-pale-purple" />
    <link srcID="9698" trgID="8447" rel="P" directed="false" shadow="false" column="1775" shadowCol="2462" srcRow="1856" trgRow="1804" color="EX-pale-magenta" />
    <link srcID="9309" trgID="8447" rel="P" directed="false" shadow="false" column="1776" shadowCol="2463" srcRow="1869" trgRow="1804" color="EX-pale-red-orange" />
    <link srcID="8694" trgID="8447" rel="P" directed="false" shadow="false" column="1777" shadowCol="2464" srcRow="1877" trgRow="1804" color="EX-blue" />
    <link srcID="9781" trgID="8447" rel="P" directed="false" shadow="false" column="1778" shadowCol="2465" srcRow="1946" trgRow="1804" color="EX-orange" />
    <link srcID="9302" trgID="8447" rel="P" directed="false" shadow="false" column="1779" shadowCol="2466" srcRow="1984" trgRow="1804" color="EX-dark-cyan" />
    <link srcID="9070" trgID="8447" rel="P" directed="false" shadow="false" column="1780" shadowCol="2467" srcRow="2040" trgRow="1804" color="EX-red" />
    <link srcID="8447" trgID="10217" rel="P" directed="false" shadow="false" column="1781" shadowCol="2468" srcRow="1804" trgRow="2043" color="EX-dark-orange" />
    <link srcID="9236" trgID="8447" rel="P" directed="false" shadow="false" column="1782" shadowCol="2469" srcRow="2070" trgRow="1804" color="EX-dark-gray-purple" />
    <link srcID="8425" trgID="8447" rel="P" directed="false" shadow="false" column="1783" shadowCol="2470" srcRow="2142" trgRow="1804" color="EX-cyan" />
    <link srcID="9250" trgID="8447" rel="P" directed="false" shadow="false" column="1784" shadowCol="2471" srcRow="2179" trgRow="1804" color="EX-yellow-orange" />
    <link srcID="9207" trgID="8447" rel="P" directed="false" shadow="false" column="1785" shadowCol="2472" srcRow="2195" trgRow="1804" color="EX-pure-blue" />
    <link srcID="9733" trgID="8447" rel="P" directed="false" shadow="false" column="1786" shadowCol="2473" srcRow="2198" trgRow="1804" color="EX-dark-yellow-green" />
    <link srcID="10477" trgID="8447" rel="P" directed="false" shadow="false" column="1787" shadowCol="2474" srcRow="2199" trgRow="1804" color="EX-dark-magenta" />
    <link srcID="8567" trgID="8447" rel="P" directed="false" shadow="false" column="1788" shadowCol="2475" srcRow="2200" trgRow="1804" color="EX-dark-green" />
    <link srcID="9325" trgID="8447" rel="P" directed="false" shadow="false" column="1789" shadowCol="2476" srcRow="2201" trgRow="1804" color="EX-blue-magenta" />
    <link srcID="8524" trgID="8447" rel="P" directed="false" shadow="false" column="1790" shadowCol="2477" srcRow="2209" trgRow="1804" color="EX-yellow-green" />
    <link srcID="10230" trgID="8447" rel="P" directed="false" shadow="false" column="1791" shadowCol="2478" srcRow="2242" trgRow="1804" color="EX-magenta" />
    <link srcID="9261" trgID="9342" rel="P" directed="false" shadow="true" shadowCol="2479" srcRow="1805" trgRow="573" color="EX-green" />
    <link srcID="9261" trgID="9281" rel="P" directed="false" shadow="true" shadowCol="2480" srcRow="1805" trgRow="574" color="EX-yellow" />
    <link srcID="9261" trgID="8535" rel="P" directed="false" shadow="true" shadowCol="2481" srcRow="1805" trgRow="577" color="EX-purple" />
    <link srcID="8495" trgID="9261" rel="P" directed="false" shadow="false" column="1792" shadowCol="2482" srcRow="1853" trgRow="1805" color="EX-dark-purple" />
    <link srcID="9261" trgID="8533" rel="P" directed="false" shadow="false" column="1793" shadowCol="2483" srcRow="1805" trgRow="1922" color="EX-dark-red" />
    <link srcID="9261" trgID="9284" rel="P" directed="false" shadow="false" column="1794" shadowCol="2484" srcRow="1805" trgRow="2022" color="EX-pale-green" />
    <link srcID="9261" trgID="10483" rel="P" directed="false" shadow="false" column="1795" shadowCol="2485" srcRow="1805" trgRow="2027" color="EX-pale-blue" />
    <link srcID="9261" trgID="10397" rel="P" directed="false" shadow="false" column="1796" shadowCol="2486" srcRow="1805" trgRow="2028" color="EX-dark-tan" />
    <link srcID="9261" trgID="10420" rel="P" directed="false" shadow="false" column="1797" shadowCol="2487" srcRow="1805" trgRow="2160" color="EX-pale-blue-magenta" />
    <link srcID="8241" trgID="9261" rel="P" directed="false" shadow="false" column="1798" shadowCol="2488" srcRow="2293" trgRow="1805" color="EX-pale-yellow orange" />
    <link srcID="9261" trgID="9778" rel="P" directed="false" shadow="false" column="1799" shadowCol="2489" srcRow="1805" trgRow="2298" color="EX-medium-magenta" />
    <link srcID="9261" trgID="9095" rel="P" directed="false" shadow="false" column="1800" shadowCol="2490" srcRow="1805" trgRow="2304" color="EX-pale-red" />
    <link srcID="10398" trgID="9261" rel="P" directed="false" shadow="false" column="1801" shadowCol="2491" srcRow="2305" trgRow="1805" color="EX-pale-cyan" />
    <link srcID="9261" trgID="8408" rel="P" directed="false" shadow="false" column="1802" shadowCol="2492" srcRow="1805" trgRow="2308" color="EX-pale-yellow-green" />
    <link srcID="9352" trgID="9261" rel="P" directed="false" shadow="false" column="1803" shadowCol="2493" srcRow="2309" trgRow="1805" color="EX-pale-purple" />
    <link srcID="10296" trgID="9261" rel="P" directed="false" shadow="false" column="1804" shadowCol="2494" srcRow="2311" trgRow="1805" color="EX-pale-magenta" />
    <link srcID="9343" trgID="9261" rel="P" directed="false" shadow="false" column="1805" shadowCol="2495" srcRow="2312" trgRow="1805" color="EX-pale-red-orange" />
    <link srcID="9261" trgID="10218" rel="P" directed="false" shadow="false" column="1806" shadowCol="2496" srcRow="1805" trgRow="2314" color="EX-blue" />
    <link srcID="9261" trgID="8921" rel="P" directed="false" shadow="false" column="1807" shadowCol="2497" srcRow="1805" trgRow="2317" color="EX-orange" />
    <link srcID="10388" trgID="9261" rel="P" directed="false" shadow="false" column="1808" shadowCol="2498" srcRow="2318" trgRow="1805" color="EX-dark-cyan" />
    <link srcID="9261" trgID="9097" rel="P" directed="false" shadow="false" column="1809" shadowCol="2499" srcRow="1805" trgRow="2320" color="EX-red" />
    <link srcID="9218" trgID="9224" rel="P" directed="false" shadow="true" shadowCol="2500" srcRow="458" trgRow="1806" color="EX-dark-orange" />
    <link srcID="8251" trgID="9224" rel="P" directed="false" shadow="true" shadowCol="2501" srcRow="590" trgRow="1806" color="EX-dark-gray-purple" />
    <link srcID="9251" trgID="9224" rel="P" directed="false" shadow="true" shadowCol="2502" srcRow="1746" trgRow="1806" color="EX-cyan" />
    <link srcID="9329" trgID="9224" rel="P" directed="false" shadow="true" shadowCol="2503" srcRow="1747" trgRow="1806" color="EX-yellow-orange" />
    <link srcID="10424" trgID="9224" rel="P" directed="false" shadow="true" shadowCol="2504" srcRow="1748" trgRow="1806" color="EX-pure-blue" />
    <link srcID="9327" trgID="9224" rel="P" directed="false" shadow="true" shadowCol="2505" srcRow="1749" trgRow="1806" color="EX-dark-yellow-green" />
    <link srcID="8578" trgID="9224" rel="P" directed="false" shadow="true" shadowCol="2506" srcRow="1751" trgRow="1806" color="EX-dark-magenta" />
    <link srcID="10357" trgID="9224" rel="P" directed="false" shadow="true" shadowCol="2507" srcRow="1753" trgRow="1806" color="EX-dark-green" />
    <link srcID="10361" trgID="9224" rel="P" directed="false" shadow="true" shadowCol="2508" srcRow="1754" trgRow="1806" color="EX-blue-magenta" />
    <link srcID="10482" trgID="9224" rel="P" directed="false" shadow="true" shadowCol="2509" srcRow="1755" trgRow="1806" color="EX-yellow-green" />
    <link srcID="9308" trgID="9224" rel="P" directed="false" shadow="true" shadowCol="2510" srcRow="1756" trgRow="1806" color="EX-magenta" />
    <link srcID="9350" trgID="9224" rel="P" directed="false" shadow="true" shadowCol="2511" srcRow="1783" trgRow="1806" color="EX-green" />
    <link srcID="10399" trgID="9224" rel="P" directed="false" shadow="true" shadowCol="2512" srcRow="1789" trgRow="1806" color="EX-yellow" />
    <link srcID="9256" trgID="9224" rel="P" directed="false" shadow="true" shadowCol="2513" srcRow="1792" trgRow="1806" color="EX-purple" />
    <link srcID="8236" trgID="9224" rel="P" directed="false" shadow="true" shadowCol="2514" srcRow="1803" trgRow="1806" color="EX-dark-purple" />
    <link srcID="8447" trgID="9224" rel="P" directed="false" shadow="true" shadowCol="2515" srcRow="1804" trgRow="1806" color="EX-dark-red" />
    <link srcID="8421" trgID="9224" rel="P" directed="false" shadow="false" column="1810" shadowCol="2516" srcRow="1807" trgRow="1806" color="EX-pale-green" />
    <link srcID="8576" trgID="9224" rel="P" directed="false" shadow="false" column="1811" shadowCol="2517" srcRow="1808" trgRow="1806" color="EX-pale-blue" />
    <link srcID="10274" trgID="9224" rel="P" directed="false" shadow="false" column="1812" shadowCol="2518" srcRow="1809" trgRow="1806" color="EX-dark-tan" />
    <link srcID="8259" trgID="9224" rel="P" directed="false" shadow="false" column="1813" shadowCol="2519" srcRow="1812" trgRow="1806" color="EX-pale-blue-magenta" />
    <link srcID="9272" trgID="9224" rel="P" directed="false" shadow="false" column="1814" shadowCol="2520" srcRow="1813" trgRow="1806" color="EX-pale-yellow orange" />
    <link srcID="10370" trgID="9224" rel="P" directed="false" shadow="false" column="1815" shadowCol="2521" srcRow="1814" trgRow="1806" color="EX-medium-magenta" />
    <link srcID="8250" trgID="9224" rel="P" directed="false" shadow="false" column="1816" shadowCol="2522" srcRow="1815" trgRow="1806" color="EX-pale-red" />
    <link srcID="9243" trgID="9224" rel="P" directed="false" shadow="false" column="1817" shadowCol="2523" srcRow="1816" trgRow="1806" color="EX-pale-cyan" />
    <link srcID="8572" trgID="9224" rel="P" directed="false" shadow="false" column="1818" shadowCol="2524" srcRow="1817" trgRow="1806" color="EX-pale-yellow-green" />
    <link srcID="10443" trgID="9224" rel="P" directed="false" shadow="false" column="1819" shadowCol="2525" srcRow="1818" trgRow="1806" color="EX-pale-purple" />
    <link srcID="10480" trgID="9224" rel="P" directed="false" shadow="false" column="1820" shadowCol="2526" srcRow="1819" trgRow="1806" color="EX-pale-magenta" />
    <link srcID="8405" trgID="9224" rel="P" directed="false" shadow="false" column="1821" shadowCol="2527" srcRow="1821" trgRow="1806" color="EX-pale-red-orange" />
    <link srcID="10198" trgID="9224" rel="P" directed="false" shadow="false" column="1822" shadowCol="2528" srcRow="1824" trgRow="1806" color="EX-blue" />
    <link srcID="9336" trgID="9224" rel="P" directed="false" shadow="false" column="1823" shadowCol="2529" srcRow="1825" trgRow="1806" color="EX-orange" />
    <link srcID="8260" trgID="9224" rel="P" directed="false" shadow="false" column="1824" shadowCol="2530" srcRow="1827" trgRow="1806" color="EX-dark-cyan" />
    <link srcID="9212" trgID="9224" rel="P" directed="false" shadow="false" column="1825" shadowCol="2531" srcRow="1829" trgRow="1806" color="EX-red" />
    <link srcID="10345" trgID="9224" rel="P" directed="false" shadow="false" column="1826" shadowCol="2532" srcRow="1833" trgRow="1806" color="EX-dark-orange" />
    <link srcID="9810" trgID="9224" rel="P" directed="false" shadow="false" column="1827" shadowCol="2533" srcRow="1834" trgRow="1806" color="EX-dark-gray-purple" />
    <link srcID="9060" trgID="9224" rel="P" directed="false" shadow="false" column="1828" shadowCol="2534" srcRow="1836" trgRow="1806" color="EX-cyan" />
    <link srcID="10367" trgID="9224" rel="P" directed="false" shadow="false" column="1829" shadowCol="2535" srcRow="1839" trgRow="1806" color="EX-yellow-orange" />
    <link srcID="9211" trgID="9224" rel="P" directed="false" shadow="false" column="1830" shadowCol="2536" srcRow="1842" trgRow="1806" color="EX-pure-blue" />
    <link srcID="8633" trgID="9224" rel="P" directed="false" shadow="false" column="1831" shadowCol="2537" srcRow="1849" trgRow="1806" color="EX-dark-yellow-green" />
    <link srcID="9543" trgID="9224" rel="P" directed="false" shadow="false" column="1832" shadowCol="2538" srcRow="1850" trgRow="1806" color="EX-dark-magenta" />
    <link srcID="9267" trgID="9224" rel="P" directed="false" shadow="false" column="1833" shadowCol="2539" srcRow="1855" trgRow="1806" color="EX-dark-green" />
    <link srcID="8618" trgID="9224" rel="P" directed="false" shadow="false" column="1834" shadowCol="2540" srcRow="1865" trgRow="1806" color="EX-blue-magenta" />
    <link srcID="8984" trgID="9224" rel="P" directed="false" shadow="false" column="1835" shadowCol="2541" srcRow="1868" trgRow="1806" color="EX-yellow-green" />
    <link srcID="10001" trgID="9224" rel="P" directed="false" shadow="false" column="1836" shadowCol="2542" srcRow="1883" trgRow="1806" color="EX-magenta" />
    <link srcID="8857" trgID="9224" rel="P" directed="false" shadow="false" column="1837" shadowCol="2543" srcRow="1887" trgRow="1806" color="EX-green" />
```
