## Supplementary material for "BioFabric Visualization of Network Alignments": Case Study Files: CaseStudy-III-Perfect.bif (part 1 of 29)

```
<BioFabric>
  <colors>
    <colorSet usage="nodes">
      <color color="EX-yellow" r="255" g="203" b="0" />
      <color color="EX-purple" r="146" g="73" b="255" />
      <color color="EX-magenta" r="255" g="0" b="255" />
      <color color="EX-pale-cyan" r="197" g="255" b="255" />
      <color color="EX-dark-yellow-green" r="164" g="183" b="0" />
      <color color="EX-pale-purple" r="213" g="236" b="255" />
      <color color="EX-dark-red" r="200" g="80" b="80" />
      <color color="EX-yellow-green" r="220" g="255" b="0" />
      <color color="EX-pale-blue" r="146" g="255" b="255" />
      <color color="EX-dark-purple" r="110" g="80" b="200" />
      <color color="EX-pale-blue-magenta" r="209" g="146" b="255" />
      <color color="EX-pale-red" r="255" g="146" b="219" />
      <color color="EX-blue" r="0" g="217" b="255" />
      <color color="EX-dark-green" r="56" g="183" b="0" />
      <color color="EX-pale-green" r="190" g="255" b="146" />
      <color color="EX-red" r="255" g="0" b="0" />
      <color color="EX-cyan" r="0" g="255" b="255" />
      <color color="EX-pale-yellow orange" r="204" g="175" b="102" />
      <color color="EX-pale-magenta" r="255" g="197" b="255" />
      <color color="EX-pale-red-orange" r="255" g="223" b="197" />
      <color color="EX-blue-magenta" r="220" g="0" b="255" />
      <color color="EX-orange" r="255" g="147" b="0" />
      <color color="EX-dark-orange" r="183" g="132" b="0" />
      <color color="EX-green" r="1" g="255" b="0" />
      <color color="EX-medium-magenta" r="237" g="119" b="237" />
      <color color="EX-dark-magenta" r="146" g="0" b="183" />
      <color color="EX-yellow-orange" r="255" g="219" b="0" />
      <color color="EX-pale-yellow-green" r="221" g="230" b="138" />
      <color color="EX-dark-gray-purple" r="0" g="36" b="183" />
      <color color="EX-dark-cyan" r="0" g="144" b="183" />
      <color color="EX-dark-tan" r="237" g="190" b="119" />
      <color color="EX-pure-blue" r="1" g="0" b="255" />
    </colorSet>
    <colorSet usage="links">
      <color color="EX-yellow" r="178" g="142" b="0" />
      <color color="EX-purple" r="71" g="36" b="178" />
      <color color="EX-magenta" r="178" g="0" b="178" />
      <color color="EX-pale-cyan" r="97" g="161" b="127" />
      <color color="EX-dark-yellow-green" r="80" g="90" b="0" />
      <color color="EX-pale-purple" r="104" g="115" b="161" />
      <color color="EX-dark-red" r="98" g="39" b="39" />
      <color color="EX-yellow-green" r="108" g="178" b="0" />
      <color color="EX-pale-blue" r="71" g="128" b="143" />
      <color color="EX-dark-purple" r="54" g="39" b="98" />
      <color color="EX-pale-blue-magenta" r="102" g="71" b="143" />
      <color color="EX-pale-red" r="143" g="71" b="107" />
      <color color="EX-blue" r="0" g="106" b="178" />
      <color color="EX-dark-green" r="27" g="90" b="0" />
      <color color="EX-pale-green" r="93" g="143" b="71" />
      <color color="EX-red" r="178" g="0" b="0" />
      <color color="EX-cyan" r="0" g="178" b="178" />
      <color color="EX-pale-yellow orange" r="143" g="122" b="71" />
      <color color="EX-pale-magenta" r="148" g="97" b="161" />
      <color color="EX-pale-red-orange" r="161" g="109" b="97" />
      <color color="EX-blue-magenta" r="108" g="0" b="178" />
      <color color="EX-orange" r="178" g="72" b="0" />
      <color color="EX-dark-orange" r="90" g="64" b="0" />
      <color color="EX-green" r="1" g="178" b="0" />
      <color color="EX-medium-magenta" r="116" g="58" b="116" />
      <color color="EX-dark-magenta" r="71" g="0" b="90" />
      <color color="EX-yellow-orange" r="178" g="107" b="0" />
      <color color="EX-pale-yellow-green" r="155" g="161" b="97" />
      <color color="EX-dark-gray-purple" r="0" g="17" b="90" />
      <color color="EX-dark-cyan" r="0" g="71" b="90" />
      <color color="EX-dark-tan" r="116" g="93" b="58" />
      <color color="EX-pure-blue" r="1" g="0" b="178" />
    </colorSet>
  </colors>
  <displayOptions />
  <nodes>
    <node name="TRM11::853996" nid="9534" row="0" minCol="0" maxCol="0" minColSha="0" maxColSha="496" color="EX-blue">
      <drainZones>
        <drainZone minCol="0" maxCol="0" />
      </drainZones>
      <drainZonesShadow>
        <drainZoneShadow minCol="0" maxCol="0" />
      </drainZonesShadow>
    </node>
    <node name="YER140W::856883" nid="9125" row="1" minCol="1" maxCol="1" minColSha="1" maxColSha="6" color="EX-orange">
      <drainZones>
        <drainZone minCol="1" maxCol="1" />
      </drainZones>
      <drainZonesShadow>
        <drainZoneShadow minCol="1" maxCol="1" />
      </drainZonesShadow>
    </node>
    <node name="YPL183W-A::855918" nid="8597" row="2" minCol="2" maxCol="11080" minColSha="2" maxColSha="23101" color="EX-dark-cyan">
      <drainZones>
        <drainZone minCol="2" maxCol="3" />
        <drainZone minCol="11063" maxCol="11080" />
      </drainZones>
      <drainZonesShadow>
        <drainZoneShadow minCol="2" maxCol="3" />
        <drainZoneShadow minCol="22126" maxCol="22143" />
      </drainZonesShadow>
    </node>
    <node name="YPS7::851950" nid="8676" row="3" minCol="4" maxCol="11081" minColSha="4" maxColSha="23109" color="EX-red">
      <drainZones>
        <drainZone minCol="4" maxCol="5" />
        <drainZone minCol="11081" maxCol="11081" />
      </drainZones>
      <drainZonesShadow>
        <drainZoneShadow minCol="4" maxCol="5" />
        <drainZoneShadow minCol="22144" maxCol="22144" />
      </drainZonesShadow>
    </node>
    <node name="SLP1::854325" nid="9115" row="4" minCol="1" maxCol="16065" minColSha="1" maxColSha="59449" color="EX-dark-orange">
      <drainZones>
        <drainZone minCol="16063" maxCol="16065" />
      </drainZones>
      <drainZonesShadow>
        <drainZoneShadow minCol="6" maxCol="6" />
        <drainZoneShadow minCol="32126" maxCol="32128" />
      </drainZonesShadow>
    </node>
    <node name="RPC31::855571" nid="9834" row="5" minCol="6" maxCol="16073" minColSha="7" maxColSha="62000" color="EX-dark-gray-purple">
      <drainZones>
        <drainZone minCol="6" maxCol="21" />
        <drainZone minCol="16066" maxCol="16073" />
      </drainZones>
      <drainZonesShadow>
        <drainZoneShadow minCol="7" maxCol="22" />
        <drainZoneShadow minCol="32129" maxCol="32136" />
      </drainZonesShadow>
    </node>
    <node name="MTR3::853062" nid="8672" row="6" minCol="22" maxCol="16080" minColSha="23" maxColSha="62540" color="EX-cyan">
      <drainZones>
        <drainZone minCol="22" maxCol="35" />
        <drainZone minCol="16074" maxCol="16080" />
      </drainZones>
      <drainZonesShadow>
        <drainZoneShadow minCol="23" maxCol="36" />
        <drainZoneShadow minCol="32137" maxCol="32143" />
      </drainZonesShadow>
    </node>
    <node name="PBA1::850896" nid="9695" row="7" minCol="36" maxCol="16096" minColSha="37" maxColSha="63422" color="EX-yellow-orange">
      <drainZones>
        <drainZone minCol="36" maxCol="37" />
        <drainZone minCol="16081" maxCol="16096" />
      </drainZones>
      <drainZonesShadow>
        <drainZoneShadow minCol="37" maxCol="38" />
        <drainZoneShadow minCol="32144" maxCol="32159" />
      </drainZonesShadow>
    </node>
    <node name="HIR1::852275" nid="9544" row="8" minCol="38" maxCol="16110" minColSha="39" maxColSha="63567" color="EX-pure-blue">
      <drainZones>
        <drainZone minCol="38" maxCol="40" />
        <drainZone minCol="16097" maxCol="16110" />
      </drainZones>
      <drainZonesShadow>
        <drainZoneShadow minCol="39" maxCol="41" />
        <drainZoneShadow minCol="32160" maxCol="32173" />
      </drainZonesShadow>
    </node>
    <node name="YNR036C::855772" nid="8691" row="9" minCol="41" maxCol="16116" minColSha="42" maxColSha="63614" color="EX-dark-yellow-green">
      <drainZones>
        <drainZone minCol="41" maxCol="50" />
        <drainZone minCol="16111" maxCol="16116" />
      </drainZones>
      <drainZonesShadow>
        <drainZoneShadow minCol="42" maxCol="51" />
        <drainZoneShadow minCol="32174" maxCol="32179" />
      </drainZonesShadow>
    </node>
    <node name="ELP4::856002" nid="9122" row="10" minCol="51" maxCol="16124" minColSha="52" maxColSha="63540" color="EX-dark-magenta">
      <drainZones>
        <drainZone minCol="51" maxCol="55" />
        <drainZone minCol="16117" maxCol="16124" />
      </drainZones>
      <drainZonesShadow>
        <drainZoneShadow minCol="52" maxCol="56" />
        <drainZoneShadow minCol="32180" maxCol="32187" />
      </drainZonesShadow>
    </node>
    <node name="ELP6::855360" nid="10144" row="11" minCol="51" maxCol="16128" minColSha="52" maxColSha="54523" color="EX-dark-green">
      <drainZones>
        <drainZone minCol="56" maxCol="59" />
        <drainZone minCol="16125" maxCol="16128" />
      </drainZones>
      <drainZonesShadow>
        <drainZoneShadow minCol="57" maxCol="61" />
        <drainZoneShadow minCol="32188" maxCol="32191" />
      </drainZonesShadow>
    </node>
    <node name="IOC4::855061" nid="9454" row="12" minCol="60" maxCol="16139" minColSha="62" maxColSha="64134" color="EX-blue-magenta">
      <drainZones>
        <drainZone minCol="60" maxCol="61" />
        <drainZone minCol="16129" maxCol="16139" />
      </drainZones>
      <drainZonesShadow>
        <drainZoneShadow minCol="62" maxCol="63" />
        <drainZoneShadow minCol="32192" maxCol="32202" />
      </drainZonesShadow>
    </node>
    <node name="ATG13::856315" nid="8231" row="13" minCol="62" maxCol="16150" minColSha="64" maxColSha="64908" color="EX-yellow-green">
      <drainZones>
        <drainZone minCol="62" maxCol="62" />
        <drainZone minCol="16140" maxCol="16150" />
      </drainZones>
      <drainZonesShadow>
        <drainZoneShadow minCol="64" maxCol="64" />
        <drainZoneShadow minCol="32203" maxCol="32213" />
      </drainZonesShadow>
    </node>
    <node name="VPS51::853890" nid="10140" row="14" minCol="63" maxCol="16161" minColSha="65" maxColSha="62566" color="EX-magenta">
      <drainZones>
        <drainZone minCol="63" maxCol="63" />
        <drainZone minCol="16151" maxCol="16161" />
      </drainZones>
      <drainZonesShadow>
        <drainZoneShadow minCol="65" maxCol="65" />
        <drainZoneShadow minCol="32214" maxCol="32224" />
      </drainZonesShadow>
    </node>
    <node name="SYC1::854351" nid="8704" row="15" minCol="64" maxCol="16166" minColSha="66" maxColSha="65355" color="EX-green">
      <drainZones>
        <drainZone minCol="64" maxCol="69" />
        <drainZone minCol="16162" maxCol="16166" />
      </drainZones>
      <drainZonesShadow>
        <drainZoneShadow minCol="66" maxCol="71" />
        <drainZoneShadow minCol="32225" maxCol="32229" />
      </drainZonesShadow>
    </node>
    <node name="YDR049W::851618" nid="10188" row="16" minCol="70" maxCol="16176" minColSha="72" maxColSha="65485" color="EX-yellow">
      <drainZones>
        <drainZone minCol="70" maxCol="70" />
        <drainZone minCol="16167" maxCol="16176" />
      </drainZones>
      <drainZonesShadow>
        <drainZoneShadow minCol="72" maxCol="72" />
        <drainZoneShadow minCol="32230" maxCol="32239" />
      </drainZonesShadow>
    </node>
    <node name="COG5::855676" nid="9960" row="17" minCol="71" maxCol="16179" minColSha="73" maxColSha="65495" color="EX-purple">
      <drainZones>
        <drainZone minCol="71" maxCol="77" />
        <drainZone minCol="16177" maxCol="16179" />
      </drainZones>
      <drainZonesShadow>
        <drainZoneShadow minCol="73" maxCol="79" />
        <drainZoneShadow minCol="32240" maxCol="32242" />
      </drainZonesShadow>
    </node>
    <node name="ECM30::851156" nid="8439" row="18" minCol="78" maxCol="16188" minColSha="80" maxColSha="65776" color="EX-dark-purple">
      <drainZones>
        <drainZone minCol="78" maxCol="78" />
        <drainZone minCol="16180" maxCol="16188" />
      </drainZones>
      <drainZonesShadow>
        <drainZoneShadow minCol="80" maxCol="80" />
        <drainZoneShadow minCol="32243" maxCol="32251" />
      </drainZonesShadow>
    </node>
    <node name="CTF8::856598" nid="10538" row="19" minCol="79" maxCol="16195" minColSha="81" maxColSha="65875" color="EX-dark-red">
      <drainZones>
        <drainZone minCol="79" maxCol="80" />
        <drainZone minCol="16189" maxCol="16195" />
      </drainZones>
      <drainZonesShadow>
        <drainZoneShadow minCol="81" maxCol="82" />
        <drainZoneShadow minCol="32252" maxCol="32258" />
      </drainZonesShadow>
    </node>
    <node name="MLC2::856318" nid="10137" row="20" minCol="81" maxCol="16202" minColSha="83" maxColSha="62568" color="EX-pale-green">
      <drainZones>
        <drainZone minCol="81" maxCol="82" />
        <drainZone minCol="16196" maxCol="16202" />
      </drainZones>
      <drainZonesShadow>
        <drainZoneShadow minCol="83" maxCol="84" />
        <drainZoneShadow minCol="32259" maxCol="32265" />
      </drainZonesShadow>
    </node>
    <node name="RRI1::851310" nid="9838" row="21" minCol="83" maxCol="16204" minColSha="85" maxColSha="66063" color="EX-pale-blue">
      <drainZones>
        <drainZone minCol="83" maxCol="89" />
        <drainZone minCol="16203" maxCol="16204" />
      </drainZones>
      <drainZonesShadow>
        <drainZoneShadow minCol="85" maxCol="91" />
        <drainZoneShadow minCol="32266" maxCol="32267" />
      </drainZonesShadow>
    </node>
    <node name="SHG1::852561" nid="10265" row="22" minCol="90" maxCol="16206" minColSha="92" maxColSha="62077" color="EX-dark-tan">
      <drainZones>
        <drainZone minCol="90" maxCol="96" />
        <drainZone minCol="16205" maxCol="16206" />
      </drainZones>
      <drainZonesShadow>
        <drainZoneShadow minCol="92" maxCol="98" />
        <drainZoneShadow minCol="32268" maxCol="32269" />
      </drainZonesShadow>
    </node>
    <node name="PAN2::852786" nid="8865" row="23" minCol="97" maxCol="16212" minColSha="99" maxColSha="66338" color="EX-pale-blue-magenta">
      <drainZones>
        <drainZone minCol="97" maxCol="98" />
        <drainZone minCol="16207" maxCol="16212" />
      </drainZones>
      <drainZonesShadow>
        <drainZoneShadow minCol="99" maxCol="100" />
        <drainZoneShadow minCol="32270" maxCol="32275" />
      </drainZonesShadow>
    </node>
    <node name="RAV2::851784" nid="9362" row="24" minCol="99" maxCol="16217" minColSha="101" maxColSha="66415" color="EX-pale-yellow orange">
      <drainZones>
        <drainZone minCol="99" maxCol="101" />
        <drainZone minCol="16213" maxCol="16217" />
      </drainZones>
      <drainZonesShadow>
        <drainZoneShadow minCol="101" maxCol="103" />
        <drainZoneShadow minCol="32276" maxCol="32280" />
      </drainZonesShadow>
    </node>
    <node name="VID22::851088" nid="10431" row="25" minCol="102" maxCol="16223" minColSha="104" maxColSha="66448" color="EX-medium-magenta">
      <drainZones>
        <drainZone minCol="102" maxCol="103" />
        <drainZone minCol="16218" maxCol="16223" />
      </drainZones>
      <drainZonesShadow>
        <drainZoneShadow minCol="104" maxCol="105" />
        <drainZoneShadow minCol="32281" maxCol="32286" />
      </drainZonesShadow>
    </node>
    <node name="YLR408C::851124" nid="9470" row="26" minCol="104" maxCol="16228" minColSha="106" maxColSha="66530" color="EX-pale-red">
      <drainZones>
        <drainZone minCol="104" maxCol="106" />
        <drainZone minCol="16224" maxCol="16228" />
      </drainZones>
      <drainZonesShadow>
        <drainZoneShadow minCol="106" maxCol="108" />
        <drainZoneShadow minCol="32287" maxCol="32291" />
      </drainZonesShadow>
    </node>
    <node name="BET2::856306" nid="10229" row="27" minCol="107" maxCol="16234" minColSha="109" maxColSha="62570" color="EX-pale-cyan">
      <drainZones>
        <drainZone minCol="107" maxCol="107" />
        <drainZone minCol="16229" maxCol="16234" />
      </drainZones>
      <drainZonesShadow>
        <drainZoneShadow minCol="109" maxCol="109" />
        <drainZoneShadow minCol="32292" maxCol="32297" />
      </drainZonesShadow>
    </node>
    <node name="EFG1::853188" nid="9364" row="28" minCol="108" maxCol="16240" minColSha="110" maxColSha="66621" color="EX-pale-yellow-green">
      <drainZones>
        <drainZone minCol="108" maxCol="108" />
        <drainZone minCol="16235" maxCol="16240" />
      </drainZones>
      <drainZonesShadow>
        <drainZoneShadow minCol="110" maxCol="110" />
        <drainZoneShadow minCol="32298" maxCol="32303" />
      </drainZonesShadow>
    </node>
    <node name="MNL1::856611" nid="10152" row="29" minCol="109" maxCol="16246" minColSha="111" maxColSha="66806" color="EX-pale-purple">
      <drainZones>
        <drainZone minCol="109" maxCol="109" />
        <drainZone minCol="16241" maxCol="16246" />
      </drainZones>
      <drainZonesShadow>
        <drainZoneShadow minCol="111" maxCol="111" />
        <drainZoneShadow minCol="32304" maxCol="32309" />
      </drainZonesShadow>
    </node>
    <node name="MTQ2::851718" nid="9590" row="30" minCol="110" maxCol="16252" minColSha="112" maxColSha="66830" color="EX-pale-magenta">
      <drainZones>
        <drainZone minCol="110" maxCol="110" />
        <drainZone minCol="16247" maxCol="16252" />
      </drainZones>
      <drainZonesShadow>
        <drainZoneShadow minCol="112" maxCol="112" />
        <drainZoneShadow minCol="32310" maxCol="32315" />
      </drainZonesShadow>
    </node>
    <node name="PCL8::855882" nid="9888" row="31" minCol="111" maxCol="16258" minColSha="113" maxColSha="66898" color="EX-pale-red-orange">
      <drainZones>
        <drainZone minCol="111" maxCol="111" />
        <drainZone minCol="16253" maxCol="16258" />
      </drainZones>
      <drainZonesShadow>
        <drainZoneShadow minCol="113" maxCol="113" />
        <drainZoneShadow minCol="32316" maxCol="32321" />
      </drainZonesShadow>
    </node>
    <node name="VPS34::850941" nid="9928" row="32" minCol="112" maxCol="16262" minColSha="114" maxColSha="55474" color="EX-blue">
      <drainZones>
        <drainZone minCol="112" maxCol="114" />
        <drainZone minCol="16259" maxCol="16262" />
      </drainZones>
      <drainZonesShadow>
        <drainZoneShadow minCol="114" maxCol="116" />
        <drainZoneShadow minCol="32322" maxCol="32325" />
      </drainZonesShadow>
    </node>
    <node name="VPS30::855983" nid="10032" row="33" minCol="112" maxCol="16264" minColSha="114" maxColSha="66923" color="EX-orange">
      <drainZones>
        <drainZone minCol="115" maxCol="117" />
        <drainZone minCol="16263" maxCol="16264" />
      </drainZones>
      <drainZonesShadow>
        <drainZoneShadow minCol="117" maxCol="120" />
        <drainZoneShadow minCol="32326" maxCol="32327" />
      </drainZonesShadow>
    </node>
    <node name="YPL014W::856093" nid="8766" row="34" minCol="118" maxCol="16270" minColSha="121" maxColSha="66981" color="EX-dark-cyan">
      <drainZones>
        <drainZone minCol="118" maxCol="118" />
        <drainZone minCol="16265" maxCol="16270" />
      </drainZones>
      <drainZonesShadow>
        <drainZoneShadow minCol="121" maxCol="121" />
        <drainZoneShadow minCol="32328" maxCol="32333" />
      </drainZonesShadow>
    </node>
    <node name="ABD1::852538" nid="9721" row="35" minCol="119" maxCol="16275" minColSha="122" maxColSha="67010" color="EX-red">
      <drainZones>
        <drainZone minCol="119" maxCol="119" />
        <drainZone minCol="16271" maxCol="16275" />
      </drainZones>
      <drainZonesShadow>
        <drainZoneShadow minCol="122" maxCol="122" />
        <drainZoneShadow minCol="32334" maxCol="32338" />
      </drainZonesShadow>
    </node>
    <node name="GAA1::850777" nid="8845" row="36" minCol="120" maxCol="16279" minColSha="123" maxColSha="67197" color="EX-dark-orange">
      <drainZones>
        <drainZone minCol="120" maxCol="121" />
        <drainZone minCol="16276" maxCol="16279" />
      </drainZones>
      <drainZonesShadow>
        <drainZoneShadow minCol="123" maxCol="124" />
        <drainZoneShadow minCol="32339" maxCol="32342" />
      </drainZonesShadow>
    </node>
    <node name="YOR352W::854534" nid="10413" row="37" minCol="122" maxCol="16283" minColSha="125" maxColSha="37913" color="EX-dark-gray-purple">
      <drainZones>
        <drainZone minCol="122" maxCol="123" />
        <drainZone minCol="16280" maxCol="16283" />
      </drainZones>
      <drainZonesShadow>
        <drainZoneShadow minCol="125" maxCol="126" />
        <drainZoneShadow minCol="32343" maxCol="32346" />
      </drainZonesShadow>
    </node>
    <node name="YPL066W::856039" nid="9120" row="38" minCol="124" maxCol="16287" minColSha="127" maxColSha="66538" color="EX-cyan">
      <drainZones>
        <drainZone minCol="124" maxCol="125" />
        <drainZone minCol="16284" maxCol="16287" />
      </drainZones>
      <drainZonesShadow>
        <drainZoneShadow minCol="127" maxCol="128" />
        <drainZoneShadow minCol="32347" maxCol="32350" />
      </drainZonesShadow>
    </node>
    <node name="PDR17::855457" nid="9676" row="39" minCol="126" maxCol="16291" minColSha="129" maxColSha="67231" color="EX-yellow-orange">
      <drainZones>
        <drainZone minCol="126" maxCol="126" />
        <drainZone minCol="16288" maxCol="16291" />
      </drainZones>
      <drainZonesShadow>
        <drainZoneShadow minCol="129" maxCol="129" />
        <drainZoneShadow minCol="32351" maxCol="32354" />
      </drainZonesShadow>
    </node>
    <node name="RFM1::854453" nid="10474" row="40" minCol="127" maxCol="16295" minColSha="130" maxColSha="66085" color="EX-pure-blue">
      <drainZones>
        <drainZone minCol="127" maxCol="127" />
        <drainZone minCol="16292" maxCol="16295" />
      </drainZones>
      <drainZonesShadow>
        <drainZoneShadow minCol="130" maxCol="130" />
        <drainZoneShadow minCol="32355" maxCol="32358" />
      </drainZonesShadow>
    </node>
    <node name="BDH2::851238" nid="9962" row="41" minCol="128" maxCol="16297" minColSha="131" maxColSha="60152" color="EX-dark-yellow-green">
      <drainZones>
        <drainZone minCol="128" maxCol="129" />
        <drainZone minCol="16296" maxCol="16297" />
      </drainZones>
      <drainZonesShadow>
        <drainZoneShadow minCol="131" maxCol="132" />
        <drainZoneShadow minCol="32359" maxCol="32360" />
      </drainZonesShadow>
    </node>
    <node name="SEN54::856022" nid="10214" row="42" minCol="130" maxCol="16299" minColSha="133" maxColSha="66831" color="EX-dark-magenta">
      <drainZones>
        <drainZone minCol="130" maxCol="131" />
        <drainZone minCol="16298" maxCol="16299" />
      </drainZones>
      <drainZonesShadow>
        <drainZoneShadow minCol="133" maxCol="134" />
        <drainZoneShadow minCol="32361" maxCol="32362" />
      </drainZonesShadow>
    </node>
    <node name="SIL1::854126" nid="9652" row="43" minCol="132" maxCol="16302" minColSha="135" maxColSha="67331" color="EX-dark-green">
      <drainZones>
        <drainZone minCol="132" maxCol="132" />
        <drainZone minCol="16300" maxCol="16302" />
      </drainZones>
      <drainZonesShadow>
        <drainZoneShadow minCol="135" maxCol="135" />
        <drainZoneShadow minCol="32363" maxCol="32365" />
      </drainZonesShadow>
    </node>
    <node name="SPS22::850309" nid="8350" row="44" minCol="133" maxCol="16304" minColSha="136" maxColSha="60153" color="EX-blue-magenta">
      <drainZones>
        <drainZone minCol="133" maxCol="134" />
        <drainZone minCol="16303" maxCol="16304" />
      </drainZones>
      <drainZonesShadow>
        <drainZoneShadow minCol="136" maxCol="137" />
        <drainZoneShadow minCol="32366" maxCol="32367" />
      </drainZonesShadow>
    </node>
    <node name="TYW3::852832" nid="8418" row="45" minCol="135" maxCol="16307" minColSha="138" maxColSha="60154" color="EX-yellow-green">
      <drainZones>
        <drainZone minCol="135" maxCol="135" />
        <drainZone minCol="16305" maxCol="16307" />
      </drainZones>
      <drainZonesShadow>
        <drainZoneShadow minCol="138" maxCol="138" />
        <drainZoneShadow minCol="32368" maxCol="32370" />
      </drainZonesShadow>
    </node>
    <node name="YAE1::853530" nid="8855" row="46" minCol="136" maxCol="16310" minColSha="139" maxColSha="60155" color="EX-magenta">
      <drainZones>
        <drainZone minCol="136" maxCol="136" />
        <drainZone minCol="16308" maxCol="16310" />
      </drainZones>
      <drainZonesShadow>
        <drainZoneShadow minCol="139" maxCol="139" />
        <drainZoneShadow minCol="32371" maxCol="32373" />
      </drainZonesShadow>
    </node>
    <node name="YBR030W::852318" nid="10033" row="47" minCol="137" maxCol="16313" minColSha="140" maxColSha="65937" color="EX-green">
      <drainZones>
        <drainZone minCol="137" maxCol="137" />
        <drainZone minCol="16311" maxCol="16313" />
      </drainZones>
      <drainZonesShadow>
        <drainZoneShadow minCol="140" maxCol="140" />
        <drainZoneShadow minCol="32374" maxCol="32376" />
      </drainZonesShadow>
    </node>
    <node name="YPL247C::855829" nid="10295" row="48" minCol="138" maxCol="16316" minColSha="141" maxColSha="67404" color="EX-yellow">
      <drainZones>
        <drainZone minCol="138" maxCol="138" />
        <drainZone minCol="16314" maxCol="16316" />
      </drainZones>
      <drainZonesShadow>
        <drainZoneShadow minCol="141" maxCol="141" />
        <drainZoneShadow minCol="32377" maxCol="32379" />
      </drainZonesShadow>
    </node>
    <node name="TKL2::852414" nid="9004" row="49" minCol="139" maxCol="16318" minColSha="142" maxColSha="54531" color="EX-purple">
      <drainZones>
        <drainZone minCol="139" maxCol="139" />
        <drainZone minCol="16317" maxCol="16318" />
      </drainZones>
      <drainZonesShadow>
        <drainZoneShadow minCol="142" maxCol="142" />
        <drainZoneShadow minCol="32380" maxCol="32381" />
      </drainZonesShadow>
    </node>
    <node name="YCR015C::850373" nid="8681" row="50" minCol="140" maxCol="16320" minColSha="143" maxColSha="64452" color="EX-dark-purple">
      <drainZones>
        <drainZone minCol="140" maxCol="140" />
        <drainZone minCol="16319" maxCol="16320" />
      </drainZones>
      <drainZonesShadow>
        <drainZoneShadow minCol="143" maxCol="143" />
        <drainZoneShadow minCol="32382" maxCol="32383" />
      </drainZonesShadow>
    </node>
    <node name="YML119W::854920" nid="8214" row="51" minCol="141" maxCol="16322" minColSha="144" maxColSha="38213" color="EX-dark-red">
      <drainZones>
        <drainZone minCol="141" maxCol="141" />
        <drainZone minCol="16321" maxCol="16322" />
      </drainZones>
      <drainZonesShadow>
        <drainZoneShadow minCol="144" maxCol="144" />
        <drainZoneShadow minCol="32384" maxCol="32385" />
      </drainZonesShadow>
    </node>
    <node name="GPI10::852735" nid="9042" row="52" minCol="142" maxCol="16323" minColSha="145" maxColSha="32706" color="EX-pale-green">
      <drainZones>
        <drainZone minCol="142" maxCol="142" />
        <drainZone minCol="16323" maxCol="16323" />
      </drainZones>
      <drainZonesShadow>
        <drainZoneShadow minCol="145" maxCol="145" />
        <drainZoneShadow minCol="32386" maxCol="32386" />
      </drainZonesShadow>
    </node>
    <node name="LRC6::855338" nid="9864" row="53" minCol="143" maxCol="16324" minColSha="146" maxColSha="67493" color="EX-pale-blue">
      <drainZones>
        <drainZone minCol="143" maxCol="143" />
        <drainZone minCol="16324" maxCol="16324" />
      </drainZones>
      <drainZonesShadow>
        <drainZoneShadow minCol="146" maxCol="146" />
        <drainZoneShadow minCol="32387" maxCol="32387" />
      </drainZonesShadow>
    </node>
    <node name="OCA6::851639" nid="9523" row="54" minCol="144" maxCol="16325" minColSha="147" maxColSha="32707" color="EX-dark-tan">
      <drainZones>
        <drainZone minCol="144" maxCol="144" />
        <drainZone minCol="16325" maxCol="16325" />
      </drainZones>
      <drainZonesShadow>
        <drainZoneShadow minCol="147" maxCol="147" />
        <drainZoneShadow minCol="32388" maxCol="32388" />
      </drainZonesShadow>
    </node>
    <node name="YDR415C::852024" nid="10353" row="55" minCol="145" maxCol="16326" minColSha="148" maxColSha="38358" color="EX-pale-blue-magenta">
      <drainZones>
        <drainZone minCol="145" maxCol="145" />
        <drainZone minCol="16326" maxCol="16326" />
      </drainZones>
      <drainZonesShadow>
        <drainZoneShadow minCol="148" maxCol="148" />
        <drainZoneShadow minCol="32389" maxCol="32389" />
      </drainZonesShadow>
    </node>
    <node name="MRPL44::855265" nid="8526" row="56" minCol="11082" maxCol="16331" minColSha="22145" maxColSha="67546" color="EX-pale-yellow orange">
      <drainZones>
        <drainZone minCol="11082" maxCol="11098" />
        <drainZone minCol="16327" maxCol="16331" />
      </drainZones>
      <drainZonesShadow>
        <drainZoneShadow minCol="22145" maxCol="22161" />
        <drainZoneShadow minCol="32390" maxCol="32394" />
      </drainZonesShadow>
    </node>
    <node name="VPS3::852106" nid="8632" row="57" minCol="11099" maxCol="16345" minColSha="22162" maxColSha="67595" color="EX-medium-magenta">
      <drainZones>
        <drainZone minCol="11099" maxCol="11099" />
        <drainZone minCol="16332" maxCol="16345" />
      </drainZones>
      <drainZonesShadow>
        <drainZoneShadow minCol="22162" maxCol="22162" />
        <drainZoneShadow minCol="32395" maxCol="32408" />
      </drainZonesShadow>
    </node>
    <node name="CYM1::852041" nid="10409" row="58" minCol="11100" maxCol="16353" minColSha="22163" maxColSha="67699" color="EX-pale-red">
      <drainZones>
        <drainZone minCol="11100" maxCol="11100" />
        <drainZone minCol="16346" maxCol="16353" />
      </drainZones>
      <drainZonesShadow>
        <drainZoneShadow minCol="22163" maxCol="22163" />
        <drainZoneShadow minCol="32409" maxCol="32416" />
      </drainZonesShadow>
    </node>
    <node name="PDC2::851654" nid="9668" row="59" minCol="11101" maxCol="16359" minColSha="22164" maxColSha="67772" color="EX-pale-cyan">
      <drainZones>
        <drainZone minCol="11101" maxCol="11102" />
        <drainZone minCol="16354" maxCol="16359" />
      </drainZones>
      <drainZonesShadow>
        <drainZoneShadow minCol="22164" maxCol="22165" />
        <drainZoneShadow minCol="32417" maxCol="32422" />
      </drainZonesShadow>
    </node>
    <node name="XDJ1::850779" nid="9016" row="60" minCol="11103" maxCol="16366" minColSha="22166" maxColSha="67876" color="EX-pale-yellow-green">
      <drainZones>
        <drainZone minCol="11103" maxCol="11103" />
        <drainZone minCol="16360" maxCol="16366" />
      </drainZones>
      <drainZonesShadow>
        <drainZoneShadow minCol="22166" maxCol="22166" />
        <drainZoneShadow minCol="32423" maxCol="32429" />
      </drainZonesShadow>
    </node>
    <node name="BUD23::850414" nid="8280" row="61" minCol="11104" maxCol="16372" minColSha="22167" maxColSha="67885" color="EX-pale-purple">
      <drainZones>
        <drainZone minCol="11104" maxCol="11104" />
        <drainZone minCol="16367" maxCol="16372" />
      </drainZones>
      <drainZonesShadow>
        <drainZoneShadow minCol="22167" maxCol="22167" />
        <drainZoneShadow minCol="32430" maxCol="32435" />
      </drainZonesShadow>
    </node>
    <node name="ISN1::854326" nid="10009" row="62" minCol="11105" maxCol="16378" minColSha="22168" maxColSha="68057" color="EX-pale-magenta">
      <drainZones>
        <drainZone minCol="11105" maxCol="11105" />
        <drainZone minCol="16373" maxCol="16378" />
      </drainZones>
      <drainZonesShadow>
        <drainZoneShadow minCol="22168" maxCol="22168" />
        <drainZoneShadow minCol="32436" maxCol="32441" />
      </drainZonesShadow>
    </node>
    <node name="FMP41::855553" nid="9998" row="63" minCol="11105" maxCol="16383" minColSha="22168" maxColSha="68076" color="EX-pale-red-orange">
      <drainZones>
        <drainZone minCol="16379" maxCol="16383" />
      </drainZones>
      <drainZonesShadow>
        <drainZoneShadow minCol="22169" maxCol="22169" />
        <drainZoneShadow minCol="32442" maxCol="32446" />
      </drainZonesShadow>
    </node>
    <node name="FIT1::852147" nid="9581" row="64" minCol="11106" maxCol="16384" minColSha="22170" maxColSha="54533" color="EX-blue">
      <drainZones>
        <drainZone minCol="11106" maxCol="11110" />
        <drainZone minCol="16384" maxCol="16384" />
      </drainZones>
      <drainZonesShadow>
        <drainZoneShadow minCol="22170" maxCol="22174" />
        <drainZoneShadow minCol="32447" maxCol="32447" />
      </drainZonesShadow>
    </node>
    <node name="YNR062C::855799" nid="9904" row="65" minCol="11111" maxCol="16386" minColSha="22175" maxColSha="60159" color="EX-orange">
      <drainZones>
        <drainZone minCol="11111" maxCol="11114" />
        <drainZone minCol="16385" maxCol="16386" />
      </drainZones>
      <drainZonesShadow>
        <drainZoneShadow minCol="22175" maxCol="22178" />
        <drainZoneShadow minCol="32448" maxCol="32449" />
      </drainZonesShadow>
    </node>
    <node name="YGR205W::853119" nid="9873" row="66" minCol="11115" maxCol="16390" minColSha="22179" maxColSha="68240" color="EX-dark-cyan">
      <drainZones>
        <drainZone minCol="11115" maxCol="11115" />
        <drainZone minCol="16387" maxCol="16390" />
      </drainZones>
      <drainZonesShadow>
        <drainZoneShadow minCol="22179" maxCol="22179" />
        <drainZoneShadow minCol="32450" maxCol="32453" />
      </drainZonesShadow>
    </node>
    <node name="YPR036W-A::856149" nid="10411" row="67" minCol="11116" maxCol="16394" minColSha="22180" maxColSha="64453" color="EX-red">
      <drainZones>
        <drainZone minCol="11116" maxCol="11116" />
        <drainZone minCol="16391" maxCol="16394" />
      </drainZones>
      <drainZonesShadow>
        <drainZoneShadow minCol="22180" maxCol="22180" />
        <drainZoneShadow minCol="32454" maxCol="32457" />
      </drainZonesShadow>
    </node>
    <node name="CIS1::851060" nid="9427" row="68" minCol="11117" maxCol="16395" minColSha="22181" maxColSha="60160" color="EX-dark-orange">
      <drainZones>
        <drainZone minCol="11117" maxCol="11119" />
        <drainZone minCol="16395" maxCol="16395" />
      </drainZones>
      <drainZonesShadow>
        <drainZoneShadow minCol="22181" maxCol="22183" />
        <drainZoneShadow minCol="32458" maxCol="32458" />
      </drainZonesShadow>
    </node>
    <node name="FOL3::855140" nid="9031" row="69" minCol="11120" maxCol="16397" minColSha="22184" maxColSha="39525" color="EX-dark-gray-purple">
      <drainZones>
        <drainZone minCol="11120" maxCol="11121" />
        <drainZone minCol="16396" maxCol="16397" />
      </drainZones>
      <drainZonesShadow>
        <drainZoneShadow minCol="22184" maxCol="22185" />
        <drainZoneShadow minCol="32459" maxCol="32460" />
      </drainZonesShadow>
    </node>
    <node name="OXR1::855905" nid="8275" row="70" minCol="11122" maxCol="16400" minColSha="22186" maxColSha="60161" color="EX-cyan">
      <drainZones>
        <drainZone minCol="11122" maxCol="11122" />
        <drainZone minCol="16398" maxCol="16400" />
      </drainZones>
      <drainZonesShadow>
        <drainZoneShadow minCol="22186" maxCol="22186" />
        <drainZoneShadow minCol="32461" maxCol="32463" />
      </drainZonesShadow>
    </node>
    <node name="SPI1::856893" nid="10054" row="71" minCol="11123" maxCol="16403" minColSha="22187" maxColSha="39574" color="EX-yellow-orange">
      <drainZones>
        <drainZone minCol="11123" maxCol="11123" />
        <drainZone minCol="16401" maxCol="16403" />
      </drainZones>
      <drainZonesShadow>
        <drainZoneShadow minCol="22187" maxCol="22187" />
        <drainZoneShadow minCol="32464" maxCol="32466" />
      </drainZonesShadow>
    </node>
    <node name="UGA1::852902" nid="8502" row="72" minCol="11124" maxCol="16406" minColSha="22188" maxColSha="68388" color="EX-pure-blue">
      <drainZones>
        <drainZone minCol="11124" maxCol="11124" />
        <drainZone minCol="16404" maxCol="16406" />
      </drainZones>
      <drainZonesShadow>
        <drainZoneShadow minCol="22188" maxCol="22188" />
        <drainZoneShadow minCol="32467" maxCol="32469" />
      </drainZonesShadow>
    </node>
    <node name="YMR178W::855216" nid="9163" row="73" minCol="11125" maxCol="16409" minColSha="22189" maxColSha="39622" color="EX-dark-yellow-green">
      <drainZones>
        <drainZone minCol="11125" maxCol="11125" />
        <drainZone minCol="16407" maxCol="16409" />
      </drainZones>
      <drainZonesShadow>
        <drainZoneShadow minCol="22189" maxCol="22189" />
        <drainZoneShadow minCol="32470" maxCol="32472" />
      </drainZonesShadow>
    </node>
    <node name="YNL108C::855615" nid="10528" row="74" minCol="11126" maxCol="16411" minColSha="22190" maxColSha="68426" color="EX-dark-magenta">
      <drainZones>
        <drainZone minCol="11126" maxCol="11127" />
        <drainZone minCol="16410" maxCol="16411" />
      </drainZones>
      <drainZonesShadow>
        <drainZoneShadow minCol="22190" maxCol="22191" />
        <drainZoneShadow minCol="32473" maxCol="32474" />
      </drainZonesShadow>
    </node>
    <node name="YRB30::852712" nid="9842" row="75" minCol="11128" maxCol="16414" minColSha="22192" maxColSha="60162" color="EX-dark-green">
      <drainZones>
        <drainZone minCol="11128" maxCol="11128" />
        <drainZone minCol="16412" maxCol="16414" />
      </drainZones>
      <drainZonesShadow>
        <drainZoneShadow minCol="22192" maxCol="22192" />
        <drainZoneShadow minCol="32475" maxCol="32477" />
      </drainZonesShadow>
    </node>
    <node name="AIM42::854460" nid="9022" row="76" minCol="11129" maxCol="16416" minColSha="22193" maxColSha="60163" color="EX-blue-magenta">
      <drainZones>
        <drainZone minCol="11129" maxCol="11129" />
        <drainZone minCol="16415" maxCol="16416" />
      </drainZones>
      <drainZonesShadow>
        <drainZoneShadow minCol="22193" maxCol="22193" />
        <drainZoneShadow minCol="32478" maxCol="32479" />
      </drainZonesShadow>
    </node>
    <node name="LRC5::854380" nid="10121" row="77" minCol="11130" maxCol="16418" minColSha="22194" maxColSha="63690" color="EX-yellow-green">
      <drainZones>
        <drainZone minCol="11130" maxCol="11130" />
        <drainZone minCol="16417" maxCol="16418" />
      </drainZones>
      <drainZonesShadow>
        <drainZoneShadow minCol="22194" maxCol="22194" />
        <drainZoneShadow minCol="32480" maxCol="32481" />
      </drainZonesShadow>
    </node>
    <node name="YBL113C::852159" nid="8707" row="78" minCol="11131" maxCol="16420" minColSha="22195" maxColSha="60164" color="EX-magenta">
      <drainZones>
        <drainZone minCol="11131" maxCol="11131" />
        <drainZone minCol="16419" maxCol="16420" />
      </drainZones>
      <drainZonesShadow>
        <drainZoneShadow minCol="22195" maxCol="22195" />
        <drainZoneShadow minCol="32482" maxCol="32483" />
      </drainZonesShadow>
    </node>
    <node name="YIL001W::854816" nid="9936" row="79" minCol="11132" maxCol="16422" minColSha="22196" maxColSha="39701" color="EX-green">
      <drainZones>
        <drainZone minCol="11132" maxCol="11132" />
        <drainZone minCol="16421" maxCol="16422" />
      </drainZones>
      <drainZonesShadow>
        <drainZoneShadow minCol="22196" maxCol="22196" />
        <drainZoneShadow minCol="32484" maxCol="32485" />
      </drainZonesShadow>
    </node>
    <node name="YUR1::853302" nid="9964" row="80" minCol="11133" maxCol="16424" minColSha="22197" maxColSha="69044" color="EX-yellow">
      <drainZones>
        <drainZone minCol="11133" maxCol="11133" />
        <drainZone minCol="16423" maxCol="16424" />
      </drainZones>
      <drainZonesShadow>
        <drainZoneShadow minCol="22197" maxCol="22197" />
        <drainZoneShadow minCol="32486" maxCol="32487" />
      </drainZonesShadow>
    </node>
    <node name="CRD1::851413" nid="10436" row="81" minCol="11134" maxCol="16425" minColSha="22198" maxColSha="32719" color="EX-purple">
      <drainZones>
        <drainZone minCol="11134" maxCol="11134" />
        <drainZone minCol="16425" maxCol="16425" />
      </drainZones>
      <drainZonesShadow>
        <drainZoneShadow minCol="22198" maxCol="22198" />
        <drainZoneShadow minCol="32488" maxCol="32488" />
      </drainZonesShadow>
    </node>
    <node name="DML1::855251" nid="8660" row="82" minCol="11135" maxCol="16426" minColSha="22199" maxColSha="39741" color="EX-dark-purple">
      <drainZones>
        <drainZone minCol="11135" maxCol="11135" />
        <drainZone minCol="16426" maxCol="16426" />
      </drainZones>
      <drainZonesShadow>
        <drainZoneShadow minCol="22199" maxCol="22199" />
        <drainZoneShadow minCol="32489" maxCol="32489" />
      </drainZonesShadow>
    </node>
    <node name="DRN1::852985" nid="8310" row="83" minCol="11136" maxCol="16427" minColSha="22200" maxColSha="59231" color="EX-dark-red">
      <drainZones>
        <drainZone minCol="11136" maxCol="11136" />
        <drainZone minCol="16427" maxCol="16427" />
      </drainZones>
      <drainZonesShadow>
        <drainZoneShadow minCol="22200" maxCol="22200" />
        <drainZoneShadow minCol="32490" maxCol="32490" />
      </drainZonesShadow>
    </node>
    <node name="FMT1::852270" nid="8759" row="84" minCol="11137" maxCol="16428" minColSha="22201" maxColSha="38214" color="EX-pale-green">
      <drainZones>
        <drainZone minCol="11137" maxCol="11137" />
        <drainZone minCol="16428" maxCol="16428" />
      </drainZones>
      <drainZonesShadow>
        <drainZoneShadow minCol="22201" maxCol="22201" />
        <drainZoneShadow minCol="32491" maxCol="32491" />
      </drainZonesShadow>
    </node>
    <node name="NGL1::854115" nid="8303" row="85" minCol="11138" maxCol="16429" minColSha="22202" maxColSha="39748" color="EX-pale-blue">
      <drainZones>
        <drainZone minCol="11138" maxCol="11138" />
        <drainZone minCol="16429" maxCol="16429" />
      </drainZones>
      <drainZonesShadow>
        <drainZoneShadow minCol="22202" maxCol="22202" />
        <drainZoneShadow minCol="32492" maxCol="32492" />
      </drainZonesShadow>
    </node>
    <node name="RMD9::852771" nid="9564" row="86" minCol="11139" maxCol="16430" minColSha="22203" maxColSha="32720" color="EX-dark-tan">
      <drainZones>
        <drainZone minCol="11139" maxCol="11139" />
        <drainZone minCol="16430" maxCol="16430" />
      </drainZones>
      <drainZonesShadow>
        <drainZoneShadow minCol="22203" maxCol="22203" />
        <drainZoneShadow minCol="32493" maxCol="32493" />
      </drainZonesShadow>
    </node>
    <node name="YMR185W::855223" nid="8325" row="87" minCol="11140" maxCol="16431" minColSha="22204" maxColSha="32721" color="EX-pale-blue-magenta">
      <drainZones>
        <drainZone minCol="11140" maxCol="11140" />
        <drainZone minCol="16431" maxCol="16431" />
      </drainZones>
      <drainZonesShadow>
        <drainZoneShadow minCol="22204" maxCol="22204" />
        <drainZoneShadow minCol="32494" maxCol="32494" />
      </drainZonesShadow>
    </node>
    <node name="RSM7::853578" nid="9424" row="88" minCol="41" maxCol="16435" minColSha="42" maxColSha="68077" color="EX-pale-yellow orange">
      <drainZones>
        <drainZone minCol="146" maxCol="172" />
        <drainZone minCol="11141" maxCol="11144" />
        <drainZone minCol="16432" maxCol="16435" />
      </drainZones>
      <drainZonesShadow>
        <drainZoneShadow minCol="149" maxCol="176" />
        <drainZoneShadow minCol="22205" maxCol="22208" />
        <drainZoneShadow minCol="32495" maxCol="32498" />
      </drainZonesShadow>
    </node>
    <node name="RSM19::855773" nid="9798" row="89" minCol="42" maxCol="16439" minColSha="43" maxColSha="69271" color="EX-medium-magenta">
      <drainZones>
        <drainZone minCol="173" maxCol="190" />
        <drainZone minCol="11145" maxCol="11151" />
        <drainZone minCol="16436" maxCol="16439" />
      </drainZones>
      <drainZonesShadow>
        <drainZoneShadow minCol="177" maxCol="196" />
        <drainZoneShadow minCol="22209" maxCol="22215" />
        <drainZoneShadow minCol="32499" maxCol="32502" />
      </drainZonesShadow>
    </node>
    <node name="RSM28::852105" nid="9755" row="90" minCol="191" maxCol="16442" minColSha="197" maxColSha="68078" color="EX-pale-red">
      <drainZones>
        <drainZone minCol="191" maxCol="192" />
        <drainZone minCol="11152" maxCol="11154" />
        <drainZone minCol="16440" maxCol="16442" />
      </drainZones>
      <drainZonesShadow>
        <drainZoneShadow minCol="197" maxCol="198" />
        <drainZoneShadow minCol="22216" maxCol="22218" />
        <drainZoneShadow minCol="32503" maxCol="32506" />
      </drainZonesShadow>
    </node>
    <node name="PTI1::853060" nid="10200" row="91" minCol="64" maxCol="16447" minColSha="66" maxColSha="69749" color="EX-pale-cyan">
      <drainZones>
        <drainZone minCol="193" maxCol="208" />
        <drainZone minCol="11155" maxCol="11162" />
        <drainZone minCol="16443" maxCol="16447" />
      </drainZones>
      <drainZonesShadow>
        <drainZoneShadow minCol="199" maxCol="215" />
        <drainZoneShadow minCol="22219" maxCol="22226" />
        <drainZoneShadow minCol="32507" maxCol="32511" />
      </drainZonesShadow>
    </node>
    <node name="CSI1::855040" nid="9087" row="92" minCol="83" maxCol="16451" minColSha="85" maxColSha="66064" color="EX-pale-yellow-green">
      <drainZones>
        <drainZone minCol="209" maxCol="212" />
        <drainZone minCol="11163" maxCol="11163" />
        <drainZone minCol="16448" maxCol="16451" />
      </drainZones>
      <drainZonesShadow>
        <drainZoneShadow minCol="216" maxCol="220" />
        <drainZoneShadow minCol="22227" maxCol="22227" />
        <drainZoneShadow minCol="32512" maxCol="32515" />
      </drainZonesShadow>
    </node>
    <node name="RAV1::853490" nid="9681" row="93" minCol="99" maxCol="16455" minColSha="101" maxColSha="69792" color="EX-pale-purple">
      <drainZones>
        <drainZone minCol="213" maxCol="219" />
        <drainZone minCol="11164" maxCol="11166" />
        <drainZone minCol="16452" maxCol="16455" />
      </drainZones>
      <drainZonesShadow>
        <drainZoneShadow minCol="221" maxCol="228" />
        <drainZoneShadow minCol="22228" maxCol="22230" />
        <drainZoneShadow minCol="32516" maxCol="32519" />
      </drainZonesShadow>
    </node>
    <node name="MRPL6::856552" nid="9200" row="94" minCol="220" maxCol="16460" minColSha="229" maxColSha="67547" color="EX-pale-magenta">
      <drainZones>
        <drainZone minCol="220" maxCol="231" />
        <drainZone minCol="11167" maxCol="11178" />
        <drainZone minCol="16456" maxCol="16460" />
      </drainZones>
      <drainZonesShadow>
        <drainZoneShadow minCol="229" maxCol="240" />
        <drainZoneShadow minCol="22231" maxCol="22243" />
        <drainZoneShadow minCol="32520" maxCol="32524" />
      </drainZonesShadow>
    </node>
    <node name="MRP21::852188" nid="9951" row="95" minCol="147" maxCol="16465" minColSha="151" maxColSha="68079" color="EX-pale-red-orange">
      <drainZones>
        <drainZone minCol="232" maxCol="254" />
        <drainZone minCol="11179" maxCol="11183" />
        <drainZone minCol="16461" maxCol="16465" />
      </drainZones>
      <drainZonesShadow>
        <drainZoneShadow minCol="241" maxCol="265" />
        <drainZoneShadow minCol="22244" maxCol="22248" />
        <drainZoneShadow minCol="32525" maxCol="32529" />
      </drainZonesShadow>
    </node>
    <node name="MRPS8::855190" nid="8687" row="96" minCol="148" maxCol="16469" minColSha="152" maxColSha="62575" color="EX-blue">
      <drainZones>
        <drainZone minCol="255" maxCol="275" />
        <drainZone minCol="11184" maxCol="11186" />
        <drainZone minCol="16466" maxCol="16469" />
      </drainZones>
      <drainZonesShadow>
        <drainZoneShadow minCol="266" maxCol="288" />
        <drainZoneShadow minCol="22249" maxCol="22252" />
        <drainZoneShadow minCol="32530" maxCol="32533" />
      </drainZonesShadow>
    </node>
    <node name="RPL42B::856544" nid="9268" row="97" minCol="276" maxCol="16475" minColSha="289" maxColSha="62576" color="EX-orange">
      <drainZones>
        <drainZone minCol="276" maxCol="324" />
        <drainZone minCol="11187" maxCol="11215" />
        <drainZone minCol="16470" maxCol="16475" />
      </drainZones>
      <drainZonesShadow>
        <drainZoneShadow minCol="289" maxCol="337" />
        <drainZoneShadow minCol="22253" maxCol="22281" />
        <drainZoneShadow minCol="32534" maxCol="32539" />
      </drainZonesShadow>
    </node>
    <node name="YHI9::856424" nid="9160" row="98" minCol="276" maxCol="16483" minColSha="289" maxColSha="71613" color="EX-dark-cyan">
      <drainZones>
        <drainZone minCol="325" maxCol="327" />
        <drainZone minCol="11216" maxCol="11233" />
        <drainZone minCol="16476" maxCol="16483" />
      </drainZones>
      <drainZonesShadow>
        <drainZoneShadow minCol="338" maxCol="341" />
        <drainZoneShadow minCol="22282" maxCol="22299" />
        <drainZoneShadow minCol="32540" maxCol="32547" />
      </drainZonesShadow>
    </node>
    <node name="PRP31::852983" nid="9055" row="99" minCol="328" maxCol="16502" minColSha="342" maxColSha="72141" color="EX-red">
      <drainZones>
        <drainZone minCol="328" maxCol="363" />
        <drainZone minCol="11234" maxCol="11245" />
        <drainZone minCol="16484" maxCol="16502" />
      </drainZones>
      <drainZonesShadow>
        <drainZoneShadow minCol="342" maxCol="377" />
        <drainZoneShadow minCol="22300" maxCol="22311" />
        <drainZoneShadow minCol="32548" maxCol="32566" />
      </drainZonesShadow>
    </node>
    <node name="PRP39::854960" nid="9774" row="100" minCol="328" maxCol="16512" minColSha="342" maxColSha="72392" color="EX-dark-orange">
      <drainZones>
        <drainZone minCol="364" maxCol="390" />
        <drainZone minCol="11246" maxCol="11255" />
        <drainZone minCol="16503" maxCol="16512" />
      </drainZones>
      <drainZonesShadow>
        <drainZoneShadow minCol="378" maxCol="405" />
        <drainZoneShadow minCol="22312" maxCol="22321" />
        <drainZoneShadow minCol="32567" maxCol="32576" />
      </drainZonesShadow>
    </node>
    <node name="SNU23::851460" nid="9202" row="101" minCol="329" maxCol="16515" minColSha="343" maxColSha="62578" color="EX-dark-gray-purple">
      <drainZones>
        <drainZone minCol="391" maxCol="415" />
        <drainZone minCol="11256" maxCol="11266" />
        <drainZone minCol="16513" maxCol="16515" />
      </drainZones>
      <drainZonesShadow>
        <drainZoneShadow minCol="406" maxCol="431" />
        <drainZoneShadow minCol="22322" maxCol="22333" />
        <drainZoneShadow minCol="32577" maxCol="32579" />
      </drainZonesShadow>
    </node>
    <node name="PRP42::851821" nid="9775" row="102" minCol="364" maxCol="16520" minColSha="379" maxColSha="72490" color="EX-cyan">
      <drainZones>
        <drainZone minCol="416" maxCol="431" />
        <drainZone minCol="11267" maxCol="11270" />
        <drainZone minCol="16516" maxCol="16520" />
      </drainZones>
      <drainZonesShadow>
        <drainZoneShadow minCol="432" maxCol="448" />
        <drainZoneShadow minCol="22334" maxCol="22337" />
        <drainZoneShadow minCol="32580" maxCol="32584" />
      </drainZonesShadow>
    </node>
    <node name="SPG5::855229" nid="10018" row="103" minCol="432" maxCol="16521" minColSha="449" maxColSha="55958" color="EX-yellow-orange">
      <drainZones>
        <drainZone minCol="432" maxCol="449" />
        <drainZone minCol="11271" maxCol="11275" />
        <drainZone minCol="16521" maxCol="16521" />
      </drainZones>
      <drainZonesShadow>
        <drainZoneShadow minCol="449" maxCol="466" />
        <drainZoneShadow minCol="22338" maxCol="22342" />
        <drainZoneShadow minCol="32585" maxCol="32585" />
      </drainZonesShadow>
    </node>
    <node name="LRC4::855123" nid="9297" row="104" minCol="450" maxCol="16523" minColSha="467" maxColSha="40265" color="EX-pure-blue">
      <drainZones>
        <drainZone minCol="450" maxCol="451" />
        <drainZone minCol="11276" maxCol="11292" />
        <drainZone minCol="16522" maxCol="16523" />
      </drainZones>
      <drainZonesShadow>
        <drainZoneShadow minCol="467" maxCol="468" />
        <drainZoneShadow minCol="22343" maxCol="22359" />
        <drainZoneShadow minCol="32586" maxCol="32587" />
      </drainZonesShadow>
    </node>
    <node name="SRP21::853737" nid="8582" row="105" minCol="452" maxCol="16531" minColSha="469" maxColSha="73735" color="EX-dark-yellow-green">
      <drainZones>
        <drainZone minCol="452" maxCol="457" />
        <drainZone minCol="11293" maxCol="11293" />
        <drainZone minCol="16524" maxCol="16531" />
      </drainZones>
      <drainZonesShadow>
        <drainZoneShadow minCol="469" maxCol="474" />
        <drainZoneShadow minCol="22360" maxCol="22360" />
        <drainZoneShadow minCol="32588" maxCol="32595" />
      </drainZonesShadow>
    </node>
    <node name="TAO3::854677" nid="10423" row="106" minCol="458" maxCol="16544" minColSha="475" maxColSha="72361" color="EX-dark-magenta">
      <drainZones>
        <drainZone minCol="458" maxCol="458" />
        <drainZone minCol="11294" maxCol="11294" />
        <drainZone minCol="16532" maxCol="16544" />
      </drainZones>
      <drainZonesShadow>
        <drainZoneShadow minCol="475" maxCol="475" />
        <drainZoneShadow minCol="22361" maxCol="22361" />
        <drainZoneShadow minCol="32596" maxCol="32608" />
      </drainZonesShadow>
    </node>
    <node name="YCR076C::850439" nid="8765" row="107" minCol="459" maxCol="16557" minColSha="476" maxColSha="74028" color="EX-dark-green">
      <drainZones>
        <drainZone minCol="459" maxCol="459" />
        <drainZone minCol="11295" maxCol="11295" />
        <drainZone minCol="16545" maxCol="16557" />
      </drainZones>
      <drainZonesShadow>
        <drainZoneShadow minCol="476" maxCol="476" />
        <drainZoneShadow minCol="22362" maxCol="22362" />
        <drainZoneShadow minCol="32609" maxCol="32621" />
      </drainZonesShadow>
    </node>
    <node name="RRP3::856462" nid="8754" row="108" minCol="460" maxCol="16565" minColSha="477" maxColSha="74156" color="EX-blue-magenta">
      <drainZones>
        <drainZone minCol="460" maxCol="460" />
        <drainZone minCol="11296" maxCol="11298" />
        <drainZone minCol="16558" maxCol="16565" />
      </drainZones>
      <drainZonesShadow>
        <drainZoneShadow minCol="477" maxCol="477" />
        <drainZoneShadow minCol="22363" maxCol="22365" />
        <drainZoneShadow minCol="32622" maxCol="32629" />
      </drainZonesShadow>
    </node>
    <node name="YDL176W::851378" nid="9323" row="109" minCol="461" maxCol="16569" minColSha="478" maxColSha="74194" color="EX-yellow-green">
      <drainZones>
        <drainZone minCol="461" maxCol="461" />
        <drainZone minCol="11299" maxCol="11300" />
        <drainZone minCol="16566" maxCol="16569" />
      </drainZones>
      <drainZonesShadow>
        <drainZoneShadow minCol="478" maxCol="478" />
        <drainZoneShadow minCol="22366" maxCol="22367" />
        <drainZoneShadow minCol="32630" maxCol="32633" />
      </drainZonesShadow>
    </node>
    <node name="YGR283C::853200" nid="10327" row="110" minCol="462" maxCol="16571" minColSha="479" maxColSha="74220" color="EX-magenta">
      <drainZones>
        <drainZone minCol="462" maxCol="464" />
        <drainZone minCol="11301" maxCol="11301" />
        <drainZone minCol="16570" maxCol="16571" />
      </drainZones>
      <drainZonesShadow>
        <drainZoneShadow minCol="479" maxCol="481" />
        <drainZoneShadow minCol="22368" maxCol="22368" />
        <drainZoneShadow minCol="32634" maxCol="32635" />
      </drainZonesShadow>
    </node>
    <node name="RNH1::855274" nid="9528" row="111" minCol="465" maxCol="16573" minColSha="482" maxColSha="40635" color="EX-green">
      <drainZones>
        <drainZone minCol="465" maxCol="466" />
        <drainZone minCol="11302" maxCol="11302" />
        <drainZone minCol="16572" maxCol="16573" />
      </drainZones>
      <drainZonesShadow>
        <drainZoneShadow minCol="482" maxCol="483" />
        <drainZoneShadow minCol="22369" maxCol="22369" />
        <drainZoneShadow minCol="32636" maxCol="32637" />
      </drainZonesShadow>
    </node>
    <node name="SRL3::853966" nid="10166" row="112" minCol="467" maxCol="16575" minColSha="484" maxColSha="66982" color="EX-yellow">
      <drainZones>
        <drainZone minCol="467" maxCol="468" />
        <drainZone minCol="11303" maxCol="11303" />
        <drainZone minCol="16574" maxCol="16575" />
      </drainZones>
      <drainZonesShadow>
        <drainZoneShadow minCol="484" maxCol="485" />
        <drainZoneShadow minCol="22370" maxCol="22370" />
        <drainZoneShadow minCol="32638" maxCol="32639" />
      </drainZonesShadow>
    </node>
    <node name="ATP22::851952" nid="9548" row="113" minCol="469" maxCol="16576" minColSha="486" maxColSha="40791" color="EX-purple">
      <drainZones>
        <drainZone minCol="469" maxCol="469" />
        <drainZone minCol="11304" maxCol="11305" />
        <drainZone minCol="16576" maxCol="16576" />
      </drainZones>
      <drainZonesShadow>
        <drainZoneShadow minCol="486" maxCol="486" />
        <drainZoneShadow minCol="22371" maxCol="22372" />
        <drainZoneShadow minCol="32640" maxCol="32640" />
      </drainZonesShadow>
    </node>
    <node name="GET2::856817" nid="10584" row="114" minCol="470" maxCol="16577" minColSha="487" maxColSha="40799" color="EX-dark-purple">
      <drainZones>
        <drainZone minCol="470" maxCol="470" />
        <drainZone minCol="11306" maxCol="11306" />
        <drainZone minCol="16577" maxCol="16577" />
      </drainZones>
      <drainZonesShadow>
        <drainZoneShadow minCol="487" maxCol="487" />
        <drainZoneShadow minCol="22373" maxCol="22373" />
        <drainZoneShadow minCol="32641" maxCol="32641" />
      </drainZonesShadow>
    </node>
    <node name="EST3::854806" nid="8284" row="115" minCol="471" maxCol="44558" minColSha="488" maxColSha="118668" color="EX-dark-red">
      <drainZones>
        <drainZone minCol="471" maxCol="471" />
        <drainZone minCol="44556" maxCol="44558" />
      </drainZones>
      <drainZonesShadow>
        <drainZoneShadow minCol="488" maxCol="488" />
        <drainZoneShadow minCol="89112" maxCol="89114" />
      </drainZonesShadow>
    </node>
    <node name="SLM3::851529" nid="9687" row="116" minCol="472" maxCol="44560" minColSha="489" maxColSha="118677" color="EX-pale-green">
      <drainZones>
        <drainZone minCol="472" maxCol="473" />
        <drainZone minCol="44559" maxCol="44560" />
      </drainZones>
      <drainZonesShadow>
        <drainZoneShadow minCol="489" maxCol="490" />
        <drainZoneShadow minCol="89115" maxCol="89116" />
      </drainZonesShadow>
    </node>
    <node name="TRM7::852353" nid="9725" row="117" minCol="474" maxCol="44562" minColSha="491" maxColSha="119864" color="EX-pale-blue">
      <drainZones>
        <drainZone minCol="474" maxCol="475" />
        <drainZone minCol="44561" maxCol="44562" />
      </drainZones>
      <drainZonesShadow>
        <drainZoneShadow minCol="491" maxCol="492" />
        <drainZoneShadow minCol="89117" maxCol="89118" />
      </drainZonesShadow>
    </node>
    <node name="DUG3::855530" nid="9174" row="118" minCol="476" maxCol="44564" minColSha="493" maxColSha="120035" color="EX-dark-tan">
      <drainZones>
        <drainZone minCol="476" maxCol="476" />
        <drainZone minCol="44563" maxCol="44564" />
      </drainZones>
      <drainZonesShadow>
        <drainZoneShadow minCol="493" maxCol="493" />
        <drainZoneShadow minCol="89119" maxCol="89120" />
      </drainZonesShadow>
    </node>
    <node name="MMT1::855215" nid="8788" row="119" minCol="477" maxCol="44566" minColSha="494" maxColSha="120041" color="EX-pale-blue-magenta">
      <drainZones>
        <drainZone minCol="477" maxCol="477" />
        <drainZone minCol="44565" maxCol="44566" />
      </drainZones>
      <drainZonesShadow>
        <drainZoneShadow minCol="494" maxCol="494" />
        <drainZoneShadow minCol="89121" maxCol="89122" />
      </drainZonesShadow>
    </node>
    <node name="QNQ1::851021" nid="8811" row="120" minCol="11307" maxCol="44568" minColSha="22374" maxColSha="120069" color="EX-pale-yellow orange">
      <drainZones>
        <drainZone minCol="11307" maxCol="11308" />
        <drainZone minCol="44567" maxCol="44568" />
      </drainZones>
      <drainZonesShadow>
        <drainZoneShadow minCol="22374" maxCol="22375" />
        <drainZoneShadow minCol="89123" maxCol="89124" />
      </drainZonesShadow>
    </node>
    <node name="ABZ2::855333" nid="8344" row="121" minCol="11309" maxCol="44570" minColSha="22376" maxColSha="120074" color="EX-medium-magenta">
      <drainZones>
        <drainZone minCol="11309" maxCol="11309" />
        <drainZone minCol="44569" maxCol="44570" />
      </drainZones>
      <drainZonesShadow>
        <drainZoneShadow minCol="22376" maxCol="22376" />
        <drainZoneShadow minCol="89125" maxCol="89126" />
      </drainZonesShadow>
    </node>
    <node name="KTR2::853935" nid="10003" row="122" minCol="11310" maxCol="44572" minColSha="22377" maxColSha="120085" color="EX-pale-red">
      <drainZones>
        <drainZone minCol="11310" maxCol="11310" />
        <drainZone minCol="44571" maxCol="44572" />
      </drainZones>
      <drainZonesShadow>
        <drainZoneShadow minCol="22377" maxCol="22377" />
        <drainZoneShadow minCol="89127" maxCol="89128" />
      </drainZonesShadow>
    </node>
    <node name="RKM2::851779" nid="8735" row="123" minCol="11311" maxCol="44573" minColSha="22378" maxColSha="120142" color="EX-pale-cyan">
      <drainZones>
        <drainZone minCol="11311" maxCol="11311" />
        <drainZone minCol="44573" maxCol="44573" />
      </drainZones>
      <drainZonesShadow>
        <drainZoneShadow minCol="22378" maxCol="22378" />
        <drainZoneShadow minCol="89129" maxCol="89129" />
      </drainZonesShadow>
    </node>
    <node name="YDR282C::851876" nid="8657" row="124" minCol="11312" maxCol="44574" minColSha="22379" maxColSha="118497" color="EX-pale-yellow-green">
      <drainZones>
        <drainZone minCol="11312" maxCol="11312" />
        <drainZone minCol="44574" maxCol="44574" />
      </drainZones>
      <drainZonesShadow>
        <drainZoneShadow minCol="22379" maxCol="22379" />
        <drainZoneShadow minCol="89130" maxCol="89130" />
      </drainZonesShadow>
    </node>
    <node name="YMR118C::855145" nid="9582" row="125" minCol="478" maxCol="44576" minColSha="495" maxColSha="120158" color="EX-pale-purple">
      <drainZones>
        <drainZone minCol="478" maxCol="478" />
        <drainZone minCol="11313" maxCol="11315" />
        <drainZone minCol="44575" maxCol="44576" />
      </drainZones>
      <drainZonesShadow>
        <drainZoneShadow minCol="495" maxCol="495" />
        <drainZoneShadow minCol="22380" maxCol="22383" />
        <drainZoneShadow minCol="89131" maxCol="89132" />
      </drainZonesShadow>
    </node>
    <node name="TRM112::855782" nid="9532" row="126" minCol="0" maxCol="44591" minColSha="0" maxColSha="121131" color="EX-pale-magenta">
      <drainZones>
        <drainZone minCol="479" maxCol="479" />
        <drainZone minCol="16578" maxCol="16619" />
        <drainZone minCol="44577" maxCol="44591" />
      </drainZones>
      <drainZonesShadow>
        <drainZoneShadow minCol="496" maxCol="498" />
        <drainZoneShadow minCol="32642" maxCol="32684" />
        <drainZoneShadow minCol="89133" maxCol="89147" />
      </drainZonesShadow>
    </node>
    <node name="NAB2::852755" nid="9037" row="127" minCol="480" maxCol="45982" minColSha="499" maxColSha="132501" color="EX-pale-red-orange">
      <drainZones>
        <drainZone minCol="480" maxCol="480" />
        <drainZone minCol="16620" maxCol="17750" />
        <drainZone minCol="44592" maxCol="45982" />
      </drainZones>
      <drainZonesShadow>
        <drainZoneShadow minCol="499" maxCol="499" />
        <drainZoneShadow minCol="32685" maxCol="33866" />
        <drainZoneShadow minCol="89148" maxCol="90538" />
      </drainZonesShadow>
    </node>
    <node name="CPR6::850914" nid="9897" row="128" minCol="481" maxCol="45996" minColSha="500" maxColSha="132554" color="EX-blue">
      <drainZones>
        <drainZone minCol="481" maxCol="483" />
        <drainZone minCol="17751" maxCol="17771" />
        <drainZone minCol="45983" maxCol="45996" />
      </drainZones>
      <drainZonesShadow>
        <drainZoneShadow minCol="500" maxCol="502" />
        <drainZoneShadow minCol="33867" maxCol="33889" />
        <drainZoneShadow minCol="90539" maxCol="90552" />
      </drainZonesShadow>
    </node>
    <node name="HHT1::852295" nid="10338" row="129" minCol="484" maxCol="46144" minColSha="503" maxColSha="133849" color="EX-orange">
      <drainZones>
        <drainZone minCol="484" maxCol="491" />
        <drainZone minCol="17772" maxCol="18194" />
        <drainZone minCol="45997" maxCol="46144" />
      </drainZones>
      <drainZonesShadow>
        <drainZoneShadow minCol="503" maxCol="510" />
        <drainZoneShadow minCol="33890" maxCol="34323" />
        <drainZoneShadow minCol="90553" maxCol="90700" />
      </drainZonesShadow>
    </node>
    <node name="HHT2::855700" nid="10316" row="130" minCol="492" maxCol="46284" minColSha="511" maxColSha="133862" color="EX-dark-cyan">
      <drainZones>
        <drainZone minCol="492" maxCol="498" />
        <drainZone minCol="18195" maxCol="18600" />
        <drainZone minCol="46145" maxCol="46284" />
      </drainZones>
      <drainZonesShadow>
        <drainZoneShadow minCol="511" maxCol="517" />
        <drainZoneShadow minCol="34324" maxCol="34741" />
        <drainZoneShadow minCol="90701" maxCol="90840" />
      </drainZonesShadow>
    </node>
    <node name="RPC37::853895" nid="8893" row="131" minCol="6" maxCol="46290" minColSha="7" maxColSha="133930" color="EX-red">
      <drainZones>
        <drainZone minCol="499" maxCol="513" />
        <drainZone minCol="18601" maxCol="18612" />
        <drainZone minCol="46285" maxCol="46290" />
      </drainZones>
      <drainZonesShadow>
        <drainZoneShadow minCol="518" maxCol="533" />
        <drainZoneShadow minCol="34742" maxCol="34755" />
        <drainZoneShadow minCol="90841" maxCol="90846" />
      </drainZonesShadow>
    </node>
    <node name="RPC53::851404" nid="8956" row="132" minCol="7" maxCol="46293" minColSha="8" maxColSha="133997" color="EX-dark-orange">
      <drainZones>
        <drainZone minCol="514" maxCol="526" />
        <drainZone minCol="18613" maxCol="18625" />
        <drainZone minCol="46291" maxCol="46293" />
      </drainZones>
      <drainZonesShadow>
        <drainZoneShadow minCol="534" maxCol="548" />
        <drainZoneShadow minCol="34756" maxCol="34770" />
        <drainZoneShadow minCol="90847" maxCol="90849" />
      </drainZonesShadow>
    </node>
    <node name="RPC25::853713" nid="9244" row="133" minCol="8" maxCol="46295" minColSha="9" maxColSha="120927" color="EX-dark-gray-purple">
      <drainZones>
        <drainZone minCol="527" maxCol="538" />
        <drainZone minCol="18626" maxCol="18637" />
        <drainZone minCol="46294" maxCol="46295" />
      </drainZones>
      <drainZonesShadow>
        <drainZoneShadow minCol="549" maxCol="563" />
        <drainZoneShadow minCol="34771" maxCol="34782" />
        <drainZoneShadow minCol="90850" maxCol="90851" />
      </drainZonesShadow>
    </node>
    <node name="MAF1::851568" nid="9299" row="134" minCol="9" maxCol="46297" minColSha="10" maxColSha="134023" color="EX-cyan">
      <drainZones>
        <drainZone minCol="539" maxCol="542" />
        <drainZone minCol="18638" maxCol="18646" />
        <drainZone minCol="46296" maxCol="46297" />
      </drainZones>
      <drainZonesShadow>
        <drainZoneShadow minCol="564" maxCol="569" />
        <drainZoneShadow minCol="34783" maxCol="34792" />
        <drainZoneShadow minCol="90852" maxCol="90853" />
      </drainZonesShadow>
    </node>
    <node name="RRP45::851874" nid="10454" row="135" minCol="22" maxCol="46298" minColSha="23" maxColSha="134041" color="EX-yellow-orange">
      <drainZones>
        <drainZone minCol="543" maxCol="557" />
        <drainZone minCol="18647" maxCol="18664" />
        <drainZone minCol="46298" maxCol="46298" />
      </drainZones>
      <drainZonesShadow>
        <drainZoneShadow minCol="570" maxCol="585" />
        <drainZoneShadow minCol="34793" maxCol="34811" />
        <drainZoneShadow minCol="90854" maxCol="90854" />
      </drainZonesShadow>
    </node>
    <node name="RRP42::851447" nid="9098" row="136" minCol="23" maxCol="46299" minColSha="24" maxColSha="119928" color="EX-pure-blue">
      <drainZones>
        <drainZone minCol="558" maxCol="571" />
        <drainZone minCol="18665" maxCol="18673" />
        <drainZone minCol="46299" maxCol="46299" />
      </drainZones>
      <drainZonesShadow>
        <drainZoneShadow minCol="586" maxCol="601" />
        <drainZoneShadow minCol="34812" maxCol="34820" />
        <drainZoneShadow minCol="90855" maxCol="90855" />
      </drainZonesShadow>
    </node>
    <node name="SKI2::851114" nid="10410" row="137" minCol="544" maxCol="46303" minColSha="572" maxColSha="134448" color="EX-dark-yellow-green">
      <drainZones>
        <drainZone minCol="572" maxCol="576" />
        <drainZone minCol="18674" maxCol="18687" />
        <drainZone minCol="46300" maxCol="46303" />
      </drainZones>
      <drainZonesShadow>
        <drainZoneShadow minCol="602" maxCol="607" />
        <drainZoneShadow minCol="34821" maxCol="34835" />
        <drainZoneShadow minCol="90856" maxCol="90859" />
      </drainZonesShadow>
    </node>
    <node name="YLR345W::851059" nid="10260" row="138" minCol="577" maxCol="46309" minColSha="608" maxColSha="134463" color="EX-dark-magenta">
      <drainZones>
        <drainZone minCol="577" maxCol="578" />
        <drainZone minCol="18688" maxCol="18700" />
        <drainZone minCol="46304" maxCol="46309" />
      </drainZones>
      <drainZonesShadow>
        <drainZoneShadow minCol="608" maxCol="609" />
        <drainZoneShadow minCol="34836" maxCol="34850" />
        <drainZoneShadow minCol="90860" maxCol="90865" />
      </drainZonesShadow>
    </node>
    <node name="LRP1::856481" nid="8856" row="139" minCol="24" maxCol="46310" minColSha="25" maxColSha="121134" color="EX-dark-green">
      <drainZones>
        <drainZone minCol="579" maxCol="588" />
        <drainZone minCol="18701" maxCol="18707" />
        <drainZone minCol="46310" maxCol="46310" />
      </drainZones>
      <drainZonesShadow>
        <drainZoneShadow minCol="610" maxCol="622" />
        <drainZoneShadow minCol="34851" maxCol="34858" />
        <drainZoneShadow minCol="90866" maxCol="90866" />
      </drainZonesShadow>
    </node>
    <node name="RRP46::852987" nid="9425" row="140" minCol="25" maxCol="46311" minColSha="26" maxColSha="127543" color="EX-blue-magenta">
      <drainZones>
        <drainZone minCol="589" maxCol="598" />
        <drainZone minCol="18708" maxCol="18714" />
        <drainZone minCol="46311" maxCol="46311" />
      </drainZones>
      <drainZonesShadow>
        <drainZoneShadow minCol="623" maxCol="636" />
        <drainZoneShadow minCol="34859" maxCol="34865" />
        <drainZoneShadow minCol="90867" maxCol="90867" />
      </drainZonesShadow>
    </node>
    <node name="RRP40::854023" nid="8887" row="141" minCol="26" maxCol="46314" minColSha="27" maxColSha="127544" color="EX-yellow-green">
      <drainZones>
        <drainZone minCol="599" maxCol="607" />
        <drainZone minCol="18715" maxCol="18715" />
        <drainZone minCol="46312" maxCol="46314" />
      </drainZones>
      <drainZonesShadow>
        <drainZoneShadow minCol="637" maxCol="650" />
        <drainZoneShadow minCol="34866" maxCol="34866" />
        <drainZoneShadow minCol="90868" maxCol="90870" />
      </drainZonesShadow>
    </node>
    <node name="PRE8::854882" nid="8674" row="142" minCol="471" maxCol="46318" minColSha="488" maxColSha="129756" color="EX-magenta">
      <drainZones>
        <drainZone minCol="608" maxCol="621" />
        <drainZone minCol="18716" maxCol="18736" />
        <drainZone minCol="46315" maxCol="46318" />
      </drainZones>
      <drainZonesShadow>
        <drainZoneShadow minCol="651" maxCol="665" />
        <drainZoneShadow minCol="34867" maxCol="34890" />
        <drainZoneShadow minCol="90871" maxCol="90874" />
      </drainZonesShadow>
    </node>
    <node name="SPT6::853011" nid="10468" row="143" minCol="622" maxCol="46323" minColSha="666" maxColSha="134580" color="EX-green">
      <drainZones>
        <drainZone minCol="622" maxCol="622" />
        <drainZone minCol="18737" maxCol="18755" />
        <drainZone minCol="46319" maxCol="46323" />
      </drainZones>
      <drainZonesShadow>
        <drainZoneShadow minCol="666" maxCol="666" />
        <drainZoneShadow minCol="34891" maxCol="34913" />
        <drainZoneShadow minCol="90875" maxCol="90879" />
      </drainZonesShadow>
    </node>
    <node name="UMP1::852471" nid="9034" row="144" minCol="36" maxCol="46327" minColSha="37" maxColSha="134603" color="EX-yellow">
      <drainZones>
        <drainZone minCol="623" maxCol="623" />
        <drainZone minCol="18756" maxCol="18775" />
        <drainZone minCol="46324" maxCol="46327" />
      </drainZones>
      <drainZonesShadow>
        <drainZoneShadow minCol="667" maxCol="668" />
        <drainZoneShadow minCol="34914" maxCol="34935" />
        <drainZoneShadow minCol="90880" maxCol="90883" />
      </drainZonesShadow>
    </node>
    <node name="YDL156W::851399" nid="9081" row="145" minCol="624" maxCol="46403" minColSha="669" maxColSha="134756" color="EX-purple">
      <drainZones>
        <drainZone minCol="624" maxCol="625" />
        <drainZone minCol="18776" maxCol="18975" />
        <drainZone minCol="46328" maxCol="46403" />
      </drainZones>
      <drainZonesShadow>
        <drainZoneShadow minCol="669" maxCol="670" />
        <drainZoneShadow minCol="34936" maxCol="35142" />
        <drainZoneShadow minCol="90884" maxCol="90959" />
      </drainZonesShadow>
    </node>
    <node name="CLB2::856236" nid="9946" row="146" minCol="626" maxCol="46434" minColSha="671" maxColSha="135107" color="EX-dark-purple">
      <drainZones>
        <drainZone minCol="626" maxCol="627" />
        <drainZone minCol="18976" maxCol="19017" />
        <drainZone minCol="46404" maxCol="46434" />
      </drainZones>
      <drainZonesShadow>
        <drainZoneShadow minCol="671" maxCol="672" />
        <drainZoneShadow minCol="35143" maxCol="35185" />
        <drainZoneShadow minCol="90960" maxCol="90990" />
      </drainZonesShadow>
    </node>
    <node name="ASF1::853327" nid="10315" row="147" minCol="492" maxCol="46442" minColSha="511" maxColSha="135130" color="EX-dark-red">
      <drainZones>
        <drainZone minCol="628" maxCol="630" />
        <drainZone minCol="19018" maxCol="19054" />
        <drainZone minCol="46435" maxCol="46442" />
      </drainZones>
      <drainZonesShadow>
        <drainZoneShadow minCol="673" maxCol="676" />
        <drainZoneShadow minCol="35186" maxCol="35224" />
        <drainZoneShadow minCol="90991" maxCol="90998" />
      </drainZonesShadow>
    </node>
    <node name="SPT4::852955" nid="8389" row="148" minCol="631" maxCol="46445" minColSha="677" maxColSha="135136" color="EX-pale-green">
      <drainZones>
        <drainZone minCol="631" maxCol="644" />
        <drainZone minCol="19055" maxCol="19071" />
        <drainZone minCol="46443" maxCol="46445" />
      </drainZones>
      <drainZonesShadow>
        <drainZoneShadow minCol="677" maxCol="690" />
        <drainZoneShadow minCol="35225" maxCol="35245" />
        <drainZoneShadow minCol="90999" maxCol="91001" />
      </drainZonesShadow>
    </node>
    <node name="HPC2::852516" nid="9428" row="149" minCol="38" maxCol="46447" minColSha="39" maxColSha="121050" color="EX-pale-blue">
      <drainZones>
        <drainZone minCol="645" maxCol="646" />
        <drainZone minCol="19072" maxCol="19081" />
        <drainZone minCol="46446" maxCol="46447" />
      </drainZones>
      <drainZonesShadow>
        <drainZoneShadow minCol="691" maxCol="693" />
        <drainZoneShadow minCol="35246" maxCol="35257" />
        <drainZoneShadow minCol="91002" maxCol="91003" />
      </drainZonesShadow>
    </node>
    <node name="SLF1::852127" nid="9924" row="150" minCol="647" maxCol="46710" minColSha="694" maxColSha="135702" color="EX-dark-tan">
      <drainZones>
        <drainZone minCol="647" maxCol="647" />
        <drainZone minCol="19082" maxCol="19323" />
        <drainZone minCol="46448" maxCol="46710" />
      </drainZones>
      <drainZonesShadow>
        <drainZoneShadow minCol="694" maxCol="694" />
        <drainZoneShadow minCol="35258" maxCol="35516" />
        <drainZoneShadow minCol="91004" maxCol="91266" />
      </drainZonesShadow>
    </node>
    <node name="SPT15::856891" nid="8698" row="151" minCol="648" maxCol="46731" minColSha="695" maxColSha="135839" color="EX-pale-blue-magenta">
      <drainZones>
        <drainZone minCol="648" maxCol="656" />
        <drainZone minCol="19324" maxCol="19427" />
        <drainZone minCol="46711" maxCol="46731" />
      </drainZones>
      <drainZonesShadow>
        <drainZoneShadow minCol="695" maxCol="703" />
        <drainZoneShadow minCol="35517" maxCol="35625" />
        <drainZoneShadow minCol="91267" maxCol="91287" />
      </drainZonesShadow>
    </node>
    <node name="TAF9::855276" nid="8989" row="152" minCol="648" maxCol="46745" minColSha="695" maxColSha="135895" color="EX-pale-yellow orange">
      <drainZones>
        <drainZone minCol="657" maxCol="678" />
        <drainZone minCol="19428" maxCol="19486" />
        <drainZone minCol="46732" maxCol="46745" />
      </drainZones>
      <drainZonesShadow>
        <drainZoneShadow minCol="704" maxCol="726" />
        <drainZoneShadow minCol="35626" maxCol="35691" />
        <drainZoneShadow minCol="91288" maxCol="91301" />
      </drainZonesShadow>
    </node>
    <node name="TAF13::854875" nid="8338" row="153" minCol="657" maxCol="46751" minColSha="705" maxColSha="135864" color="EX-medium-magenta">
      <drainZones>
        <drainZone minCol="679" maxCol="687" />
        <drainZone minCol="19487" maxCol="19502" />
        <drainZone minCol="46746" maxCol="46751" />
      </drainZones>
      <drainZonesShadow>
        <drainZoneShadow minCol="727" maxCol="736" />
        <drainZoneShadow minCol="35692" maxCol="35711" />
        <drainZoneShadow minCol="91302" maxCol="91307" />
      </drainZonesShadow>
    </node>
    <node name="ELP2::853114" nid="9956" row="154" minCol="52" maxCol="46763" minColSha="53" maxColSha="135969" color="EX-pale-red">
      <drainZones>
        <drainZone minCol="688" maxCol="692" />
        <drainZone minCol="19503" maxCol="19515" />
        <drainZone minCol="46752" maxCol="46763" />
      </drainZones>
      <drainZonesShadow>
        <drainZoneShadow minCol="737" maxCol="743" />
        <drainZoneShadow minCol="35712" maxCol="35725" />
        <drainZoneShadow minCol="91308" maxCol="91319" />
      </drainZonesShadow>
    </node>
    <node name="IKI1::856594" nid="9841" row="155" minCol="53" maxCol="46764" minColSha="54" maxColSha="120175" color="EX-pale-cyan">
      <drainZones>
        <drainZone minCol="693" maxCol="694" />
        <drainZone minCol="19516" maxCol="19520" />
        <drainZone minCol="46764" maxCol="46764" />
      </drainZones>
      <drainZonesShadow>
        <drainZoneShadow minCol="744" maxCol="748" />
        <drainZoneShadow minCol="35726" maxCol="35734" />
        <drainZoneShadow minCol="91320" maxCol="91320" />
      </drainZonesShadow>
    </node>
    <node name="KTI12::853750" nid="9955" row="156" minCol="689" maxCol="46765" minColSha="740" maxColSha="135999" color="EX-pale-yellow-green">
      <drainZones>
        <drainZone minCol="695" maxCol="695" />
        <drainZone minCol="19521" maxCol="19526" />
        <drainZone minCol="46765" maxCol="46765" />
      </drainZones>
      <drainZonesShadow>
        <drainZoneShadow minCol="749" maxCol="750" />
        <drainZoneShadow minCol="35735" maxCol="35743" />
        <drainZoneShadow minCol="91321" maxCol="91321" />
      </drainZonesShadow>
    </node>
    <node name="IOC2::850784" nid="9438" row="157" minCol="60" maxCol="46766" minColSha="62" maxColSha="122113" color="EX-pale-purple">
      <drainZones>
        <drainZone minCol="696" maxCol="696" />
        <drainZone minCol="19527" maxCol="19535" />
        <drainZone minCol="46766" maxCol="46766" />
      </drainZones>
      <drainZonesShadow>
        <drainZoneShadow minCol="751" maxCol="752" />
        <drainZoneShadow minCol="35744" maxCol="35755" />
        <drainZoneShadow minCol="91322" maxCol="91322" />
      </drainZonesShadow>
    </node>
    <node name="TOR1::853529" nid="10520" row="158" minCol="697" maxCol="46821" minColSha="753" maxColSha="136456" color="EX-pale-magenta">
      <drainZones>
        <drainZone minCol="697" maxCol="697" />
        <drainZone minCol="19536" maxCol="19584" />
        <drainZone minCol="46767" maxCol="46821" />
      </drainZones>
      <drainZonesShadow>
        <drainZoneShadow minCol="753" maxCol="753" />
        <drainZoneShadow minCol="35756" maxCol="35808" />
        <drainZoneShadow minCol="91323" maxCol="91377" />
      </drainZonesShadow>
    </node>
    <node name="COG2::853017" nid="8932" row="159" minCol="71" maxCol="46831" minColSha="73" maxColSha="136547" color="EX-pale-red-orange">
      <drainZones>
        <drainZone minCol="698" maxCol="703" />
        <drainZone minCol="19585" maxCol="19607" />
        <drainZone minCol="46822" maxCol="46831" />
      </drainZones>
      <drainZonesShadow>
        <drainZoneShadow minCol="754" maxCol="760" />
        <drainZoneShadow minCol="35809" maxCol="35834" />
        <drainZoneShadow minCol="91378" maxCol="91387" />
      </drainZonesShadow>
    </node>
    <node name="YNL086W::855638" nid="10576" row="160" minCol="704" maxCol="46833" minColSha="761" maxColSha="128609" color="EX-blue">
      <drainZones>
        <drainZone minCol="704" maxCol="704" />
        <drainZone minCol="19608" maxCol="19621" />
        <drainZone minCol="46832" maxCol="46833" />
      </drainZones>
      <drainZonesShadow>
        <drainZoneShadow minCol="761" maxCol="761" />
        <drainZoneShadow minCol="35835" maxCol="35851" />
        <drainZoneShadow minCol="91388" maxCol="91389" />
      </drainZonesShadow>
    </node>
    <node name="SPC72::851250" nid="8496" row="161" minCol="705" maxCol="46896" minColSha="762" maxColSha="137010" color="EX-orange">
      <drainZones>
        <drainZone minCol="705" maxCol="707" />
        <drainZone minCol="19622" maxCol="19670" />
        <drainZone minCol="46834" maxCol="46896" />
      </drainZones>
      <drainZonesShadow>
        <drainZoneShadow minCol="762" maxCol="764" />
        <drainZoneShadow minCol="35852" maxCol="35901" />
        <drainZoneShadow minCol="91390" maxCol="91452" />
      </drainZonesShadow>
    </node>
    <node name="STP22::850349" nid="9882" row="162" minCol="708" maxCol="46914" minColSha="765" maxColSha="137073" color="EX-dark-cyan">
      <drainZones>
        <drainZone minCol="708" maxCol="710" />
        <drainZone minCol="19671" maxCol="19698" />
        <drainZone minCol="46897" maxCol="46914" />
      </drainZones>
      <drainZonesShadow>
        <drainZoneShadow minCol="765" maxCol="767" />
        <drainZoneShadow minCol="35902" maxCol="35931" />
        <drainZoneShadow minCol="91453" maxCol="91470" />
      </drainZonesShadow>
    </node>
    <node name="RTG3::852171" nid="9858" row="163" minCol="711" maxCol="46925" minColSha="768" maxColSha="137137" color="EX-red">
      <drainZones>
        <drainZone minCol="711" maxCol="711" />
        <drainZone minCol="19699" maxCol="19724" />
        <drainZone minCol="46915" maxCol="46925" />
      </drainZones>
      <drainZonesShadow>
        <drainZoneShadow minCol="768" maxCol="768" />
        <drainZoneShadow minCol="35932" maxCol="35961" />
        <drainZoneShadow minCol="91471" maxCol="91481" />
      </drainZonesShadow>
    </node>
    <node name="TLG1::852079" nid="10095" row="164" minCol="712" maxCol="46938" minColSha="769" maxColSha="137232" color="EX-dark-orange">
      <drainZones>
        <drainZone minCol="712" maxCol="712" />
        <drainZone minCol="19725" maxCol="19743" />
        <drainZone minCol="46926" maxCol="46938" />
      </drainZones>
      <drainZonesShadow>
        <drainZoneShadow minCol="769" maxCol="769" />
        <drainZoneShadow minCol="35962" maxCol="35983" />
        <drainZoneShadow minCol="91482" maxCol="91494" />
      </drainZonesShadow>
    </node>
    <node name="VPS54::851591" nid="10129" row="165" minCol="713" maxCol="46945" minColSha="770" maxColSha="137242" color="EX-dark-gray-purple">
      <drainZones>
        <drainZone minCol="713" maxCol="715" />
        <drainZone minCol="19744" maxCol="19757" />
        <drainZone minCol="46939" maxCol="46945" />
      </drainZones>
      <drainZonesShadow>
        <drainZoneShadow minCol="770" maxCol="772" />
        <drainZoneShadow minCol="35984" maxCol="36000" />
        <drainZoneShadow minCol="91495" maxCol="91501" />
      </drainZonesShadow>
    </node>
    <node name="VPS53::853423" nid="8732" row="166" minCol="713" maxCol="46954" minColSha="770" maxColSha="136458" color="EX-cyan">
      <drainZones>
        <drainZone minCol="716" maxCol="717" />
        <drainZone minCol="19758" maxCol="19766" />
        <drainZone minCol="46946" maxCol="46954" />
      </drainZones>
      <drainZonesShadow>
        <drainZoneShadow minCol="773" maxCol="775" />
        <drainZoneShadow minCol="36001" maxCol="36013" />
        <drainZoneShadow minCol="91502" maxCol="91510" />
      </drainZonesShadow>
    </node>
    <node name="VPS52::852095" nid="9878" row="167" minCol="63" maxCol="46956" minColSha="65" maxColSha="134054" color="EX-yellow-orange">
      <drainZones>
        <drainZone minCol="718" maxCol="718" />
        <drainZone minCol="19767" maxCol="19777" />
        <drainZone minCol="46955" maxCol="46956" />
      </drainZones>
      <drainZonesShadow>
        <drainZoneShadow minCol="776" maxCol="779" />
        <drainZoneShadow minCol="36014" maxCol="36026" />
        <drainZoneShadow minCol="91511" maxCol="91512" />
      </drainZonesShadow>
    </node>
    <node name="SSU72::855499" nid="8311" row="168" minCol="65" maxCol="46959" minColSha="67" maxColSha="137250" color="EX-pure-blue">
      <drainZones>
        <drainZone minCol="719" maxCol="730" />
        <drainZone minCol="19778" maxCol="19787" />
        <drainZone minCol="46957" maxCol="46959" />
      </drainZones>
      <drainZonesShadow>
        <drainZoneShadow minCol="780" maxCol="793" />
        <drainZoneShadow minCol="36027" maxCol="36036" />
        <drainZoneShadow minCol="91513" maxCol="91515" />
      </drainZonesShadow>
    </node>
    <node name="CDC48::851431" nid="10439" row="169" minCol="70" maxCol="46992" minColSha="72" maxColSha="137475" color="EX-dark-yellow-green">
      <drainZones>
        <drainZone minCol="731" maxCol="737" />
        <drainZone minCol="19788" maxCol="19845" />
        <drainZone minCol="46960" maxCol="46992" />
      </drainZones>
      <drainZonesShadow>
        <drainZoneShadow minCol="794" maxCol="801" />
        <drainZoneShadow minCol="36037" maxCol="36097" />
        <drainZoneShadow minCol="91516" maxCol="91548" />
      </drainZonesShadow>
    </node>
    <node name="UFD1::852939" nid="10440" row="170" minCol="731" maxCol="47008" minColSha="795" maxColSha="137546" color="EX-dark-magenta">
      <drainZones>
        <drainZone minCol="738" maxCol="738" />
        <drainZone minCol="19846" maxCol="19861" />
        <drainZone minCol="46993" maxCol="47008" />
      </drainZones>
      <drainZonesShadow>
        <drainZoneShadow minCol="802" maxCol="803" />
        <drainZoneShadow minCol="36098" maxCol="36114" />
        <drainZoneShadow minCol="91549" maxCol="91564" />
      </drainZonesShadow>
    </node>
    <node name="UBX2::854995" nid="8277" row="171" minCol="739" maxCol="47016" minColSha="804" maxColSha="137447" color="EX-dark-green">
      <drainZones>
        <drainZone minCol="739" maxCol="739" />
        <drainZone minCol="19862" maxCol="19877" />
        <drainZone minCol="47009" maxCol="47016" />
      </drainZones>
      <drainZonesShadow>
        <drainZoneShadow minCol="804" maxCol="804" />
        <drainZoneShadow minCol="36115" maxCol="36133" />
        <drainZoneShadow minCol="91565" maxCol="91572" />
      </drainZonesShadow>
    </node>
    <node name="DOA1::853667" nid="9168" row="172" minCol="732" maxCol="47022" minColSha="796" maxColSha="137476" color="EX-blue-magenta">
      <drainZones>
        <drainZone minCol="740" maxCol="740" />
        <drainZone minCol="19878" maxCol="19889" />
        <drainZone minCol="47017" maxCol="47022" />
      </drainZones>
      <drainZonesShadow>
        <drainZoneShadow minCol="805" maxCol="806" />
        <drainZoneShadow minCol="36134" maxCol="36148" />
        <drainZoneShadow minCol="91573" maxCol="91578" />
      </drainZonesShadow>
    </node>
    <node name="EAP1::853631" nid="8601" row="173" minCol="741" maxCol="47029" minColSha="807" maxColSha="137572" color="EX-yellow-green">
      <drainZones>
        <drainZone minCol="741" maxCol="741" />
        <drainZone minCol="19890" maxCol="19902" />
        <drainZone minCol="47023" maxCol="47029" />
      </drainZones>
      <drainZonesShadow>
        <drainZoneShadow minCol="807" maxCol="807" />
        <drainZoneShadow minCol="36149" maxCol="36163" />
        <drainZoneShadow minCol="91579" maxCol="91585" />
      </drainZonesShadow>
    </node>
    <node name="UFD2::851337" nid="9056" row="174" minCol="733" maxCol="47036" minColSha="797" maxColSha="137580" color="EX-magenta">
      <drainZones>
        <drainZone minCol="19903" maxCol="19911" />
        <drainZone minCol="47030" maxCol="47036" />
      </drainZones>
      <drainZonesShadow>
        <drainZoneShadow minCol="808" maxCol="808" />
        <drainZoneShadow minCol="36164" maxCol="36175" />
        <drainZoneShadow minCol="91586" maxCol="91592" />
      </drainZonesShadow>
    </node>
    <node name="HSP82::855836" nid="10181" row="175" minCol="481" maxCol="47214" minColSha="500" maxColSha="138115" color="EX-green">
      <drainZones>
        <drainZone minCol="742" maxCol="745" />
        <drainZone minCol="19912" maxCol="20090" />
        <drainZone minCol="47037" maxCol="47214" />
      </drainZones>
      <drainZonesShadow>
        <drainZoneShadow minCol="809" maxCol="813" />
        <drainZoneShadow minCol="36176" maxCol="36362" />
        <drainZoneShadow minCol="91593" maxCol="91770" />
      </drainZonesShadow>
    </node>
    <node name="COG3::856901" nid="8591" row="176" minCol="72" maxCol="47232" minColSha="74" maxColSha="138240" color="EX-yellow">
      <drainZones>
        <drainZone minCol="746" maxCol="750" />
        <drainZone minCol="20091" maxCol="20105" />
        <drainZone minCol="47215" maxCol="47232" />
      </drainZones>
      <drainZonesShadow>
        <drainZoneShadow minCol="814" maxCol="820" />
        <drainZoneShadow minCol="36363" maxCol="36378" />
        <drainZoneShadow minCol="91771" maxCol="91788" />
      </drainZonesShadow>
    </node>
    <node name="COG6::855687" nid="9462" row="177" minCol="73" maxCol="47235" minColSha="75" maxColSha="138243" color="EX-purple">
      <drainZones>
        <drainZone minCol="751" maxCol="754" />
        <drainZone minCol="20106" maxCol="20119" />
        <drainZone minCol="47233" maxCol="47235" />
      </drainZones>
      <drainZonesShadow>
        <drainZoneShadow minCol="821" maxCol="827" />
        <drainZoneShadow minCol="36379" maxCol="36397" />
        <drainZoneShadow minCol="91789" maxCol="91791" />
      </drainZonesShadow>
    </node>
    <node name="COG1::852649" nid="9791" row="178" minCol="74" maxCol="47239" minColSha="76" maxColSha="136525" color="EX-dark-purple">
      <drainZones>
        <drainZone minCol="755" maxCol="757" />
        <drainZone minCol="20120" maxCol="20124" />
        <drainZone minCol="47236" maxCol="47239" />
      </drainZones>
      <drainZonesShadow>
        <drainZoneShadow minCol="828" maxCol="834" />
        <drainZoneShadow minCol="36398" maxCol="36402" />
        <drainZoneShadow minCol="91792" maxCol="91795" />
      </drainZonesShadow>
    </node>
    <node name="COG7::852879" nid="10586" row="179" minCol="75" maxCol="47242" minColSha="77" maxColSha="138262" color="EX-dark-red">
      <drainZones>
        <drainZone minCol="758" maxCol="759" />
        <drainZone minCol="20125" maxCol="20127" />
        <drainZone minCol="47240" maxCol="47242" />
      </drainZones>
      <drainZonesShadow>
        <drainZoneShadow minCol="835" maxCol="841" />
        <drainZoneShadow minCol="36403" maxCol="36407" />
        <drainZoneShadow minCol="91796" maxCol="91798" />
      </drainZonesShadow>
    </node>
    <node name="COG8::854904" nid="8592" row="180" minCol="76" maxCol="47246" minColSha="78" maxColSha="131929" color="EX-pale-green">
      <drainZones>
        <drainZone minCol="760" maxCol="761" />
        <drainZone minCol="20128" maxCol="20128" />
        <drainZone minCol="47243" maxCol="47246" />
      </drainZones>
      <drainZonesShadow>
        <drainZoneShadow minCol="842" maxCol="849" />
        <drainZoneShadow minCol="36408" maxCol="36409" />
        <drainZoneShadow minCol="91799" maxCol="91802" />
      </drainZonesShadow>
    </node>
    <node name="RVS167::851996" nid="8656" row="181" minCol="762" maxCol="47318" minColSha="850" maxColSha="138647" color="EX-pale-blue">
      <drainZones>
        <drainZone minCol="762" maxCol="769" />
        <drainZone minCol="20129" maxCol="20237" />
        <drainZone minCol="47247" maxCol="47318" />
      </drainZones>
      <drainZonesShadow>
        <drainZoneShadow minCol="850" maxCol="857" />
        <drainZoneShadow minCol="36410" maxCol="36523" />
        <drainZoneShadow minCol="91803" maxCol="91874" />
      </drainZonesShadow>
    </node>
    <node name="UBP15::855350" nid="8438" row="182" minCol="78" maxCol="47339" minColSha="80" maxColSha="138707" color="EX-dark-tan">
      <drainZones>
        <drainZone minCol="770" maxCol="770" />
        <drainZone minCol="20238" maxCol="20272" />
        <drainZone minCol="47319" maxCol="47339" />
      </drainZones>
      <drainZonesShadow>
        <drainZoneShadow minCol="858" maxCol="859" />
        <drainZoneShadow minCol="36524" maxCol="36560" />
        <drainZoneShadow minCol="91875" maxCol="91895" />
      </drainZonesShadow>
    </node>
    <node name="RFC2::853531" nid="9199" row="183" minCol="771" maxCol="47352" minColSha="860" maxColSha="138760" color="EX-pale-blue-magenta">
      <drainZones>
        <drainZone minCol="771" maxCol="775" />
        <drainZone minCol="20273" maxCol="20289" />
        <drainZone minCol="47340" maxCol="47352" />
      </drainZones>
      <drainZonesShadow>
        <drainZoneShadow minCol="860" maxCol="864" />
        <drainZoneShadow minCol="36561" maxCol="36582" />
        <drainZoneShadow minCol="91896" maxCol="91908" />
      </drainZonesShadow>
    </node>
    <node name="RFC5::852383" nid="8881" row="184" minCol="771" maxCol="47358" minColSha="860" maxColSha="138751" color="EX-pale-yellow orange">
      <drainZones>
        <drainZone minCol="776" maxCol="781" />
        <drainZone minCol="20290" maxCol="20306" />
        <drainZone minCol="47353" maxCol="47358" />
      </drainZones>
      <drainZonesShadow>
        <drainZoneShadow minCol="865" maxCol="871" />
        <drainZoneShadow minCol="36583" maxCol="36603" />
        <drainZoneShadow minCol="91909" maxCol="91914" />
      </drainZonesShadow>
    </node>
    <node name="CTF18::855102" nid="8355" row="185" minCol="79" maxCol="47363" minColSha="81" maxColSha="138710" color="EX-medium-magenta">
      <drainZones>
        <drainZone minCol="782" maxCol="784" />
        <drainZone minCol="20307" maxCol="20313" />
        <drainZone minCol="47359" maxCol="47363" />
      </drainZones>
      <drainZonesShadow>
        <drainZoneShadow minCol="872" maxCol="876" />
        <drainZoneShadow minCol="36604" maxCol="36613" />
        <drainZoneShadow minCol="91915" maxCol="91919" />
      </drainZonesShadow>
    </node>
    <node name="DCC1::850344" nid="8354" row="186" minCol="80" maxCol="47364" minColSha="82" maxColSha="138763" color="EX-pale-red">
      <drainZones>
        <drainZone minCol="20314" maxCol="20314" />
        <drainZone minCol="47364" maxCol="47364" />
      </drainZones>
      <drainZonesShadow>
        <drainZoneShadow minCol="877" maxCol="878" />
        <drainZoneShadow minCol="36614" maxCol="36615" />
        <drainZoneShadow minCol="91920" maxCol="91920" />
      </drainZonesShadow>
    </node>
    <node name="PHO85::856076" nid="9887" row="187" minCol="111" maxCol="47587" minColSha="113" maxColSha="139441" color="EX-pale-cyan">
      <drainZones>
        <drainZone minCol="785" maxCol="787" />
        <drainZone minCol="20315" maxCol="20529" />
        <drainZone minCol="47365" maxCol="47587" />
      </drainZones>
      <drainZonesShadow>
        <drainZoneShadow minCol="879" maxCol="882" />
        <drainZoneShadow minCol="36616" maxCol="36838" />
        <drainZoneShadow minCol="91921" maxCol="92143" />
      </drainZonesShadow>
    </node>
    <node name="HSH49::854497" nid="9008" row="188" minCol="788" maxCol="47595" minColSha="883" maxColSha="135840" color="EX-pale-yellow-green">
      <drainZones>
        <drainZone minCol="788" maxCol="795" />
        <drainZone minCol="20530" maxCol="20543" />
        <drainZone minCol="47588" maxCol="47595" />
      </drainZones>
      <drainZonesShadow>
        <drainZoneShadow minCol="883" maxCol="890" />
        <drainZoneShadow minCol="36839" maxCol="36854" />
        <drainZoneShadow minCol="92144" maxCol="92151" />
      </drainZonesShadow>
    </node>
    <node name="RPN5::851408" nid="8374" row="189" minCol="84" maxCol="47618" minColSha="86" maxColSha="139558" color="EX-pale-purple">
      <drainZones>
        <drainZone minCol="796" maxCol="823" />
        <drainZone minCol="20544" maxCol="20580" />
        <drainZone minCol="47596" maxCol="47618" />
      </drainZones>
      <drainZonesShadow>
        <drainZoneShadow minCol="891" maxCol="921" />
        <drainZoneShadow minCol="36855" maxCol="36895" />
        <drainZoneShadow minCol="92152" maxCol="92174" />
      </drainZonesShadow>
    </node>
    <node name="RRI2::854032" nid="9041" row="190" minCol="85" maxCol="47625" minColSha="87" maxColSha="131406" color="EX-pale-magenta">
      <drainZones>
        <drainZone minCol="824" maxCol="827" />
        <drainZone minCol="20581" maxCol="20602" />
        <drainZone minCol="47619" maxCol="47625" />
      </drainZones>
      <drainZonesShadow>
        <drainZoneShadow minCol="922" maxCol="928" />
        <drainZoneShadow minCol="36896" maxCol="36918" />
        <drainZoneShadow minCol="92175" maxCol="92181" />
      </drainZonesShadow>
    </node>
    <node name="PCI8::854739" nid="10508" row="191" minCol="86" maxCol="47627" minColSha="88" maxColSha="139569" color="EX-pale-red-orange">
      <drainZones>
        <drainZone minCol="828" maxCol="828" />
        <drainZone minCol="20603" maxCol="20607" />
        <drainZone minCol="47626" maxCol="47627" />
      </drainZones>
      <drainZonesShadow>
        <drainZoneShadow minCol="929" maxCol="933" />
        <drainZoneShadow minCol="36919" maxCol="36923" />
        <drainZoneShadow minCol="92182" maxCol="92183" />
      </drainZonesShadow>
    </node>
    <node name="RPO21::851415" nid="8960" row="192" minCol="631" maxCol="47658" minColSha="677" maxColSha="139682" color="EX-blue">
      <drainZones>
        <drainZone minCol="829" maxCol="846" />
        <drainZone minCol="20608" maxCol="20725" />
        <drainZone minCol="47628" maxCol="47658" />
      </drainZones>
      <drainZonesShadow>
        <drainZoneShadow minCol="934" maxCol="952" />
        <drainZoneShadow minCol="36924" maxCol="37055" />
        <drainZoneShadow minCol="92184" maxCol="92214" />
      </drainZonesShadow>
    </node>
    <node name="SWD3::852472" nid="10092" row="193" minCol="90" maxCol="47662" minColSha="92" maxColSha="139702" color="EX-orange">
      <drainZones>
        <drainZone minCol="847" maxCol="852" />
        <drainZone minCol="20726" maxCol="20737" />
        <drainZone minCol="47659" maxCol="47662" />
      </drainZones>
      <drainZonesShadow>
        <drainZoneShadow minCol="953" maxCol="959" />
        <drainZoneShadow minCol="37056" maxCol="37070" />
        <drainZoneShadow minCol="92215" maxCol="92218" />
      </drainZonesShadow>
    </node>
    <node name="SWD1::851265" nid="8802" row="194" minCol="91" maxCol="47663" minColSha="93" maxColSha="118833" color="EX-dark-cyan">
      <drainZones>
        <drainZone minCol="853" maxCol="857" />
        <drainZone minCol="20738" maxCol="20743" />
        <drainZone minCol="47663" maxCol="47663" />
      </drainZones>
      <drainZonesShadow>
        <drainZoneShadow minCol="960" maxCol="966" />
        <drainZoneShadow minCol="37071" maxCol="37080" />
        <drainZoneShadow minCol="92219" maxCol="92219" />
      </drainZonesShadow>
    </node>
    <node name="BRE2::850702" nid="9026" row="195" minCol="92" maxCol="47665" minColSha="94" maxColSha="134060" color="EX-red">
      <drainZones>
        <drainZone minCol="858" maxCol="861" />
        <drainZone minCol="20744" maxCol="20747" />
        <drainZone minCol="47664" maxCol="47665" />
      </drainZones>
      <drainZonesShadow>
        <drainZoneShadow minCol="967" maxCol="973" />
        <drainZoneShadow minCol="37081" maxCol="37088" />
        <drainZoneShadow minCol="92220" maxCol="92221" />
      </drainZonesShadow>
    </node>
    <node name="PAN3::853843" nid="8863" row="196" minCol="97" maxCol="47668" minColSha="99" maxColSha="139704" color="EX-dark-orange">
      <drainZones>
        <drainZone minCol="20748" maxCol="20754" />
        <drainZone minCol="47666" maxCol="47668" />
      </drainZones>
      <drainZonesShadow>
        <drainZoneShadow minCol="974" maxCol="974" />
        <drainZoneShadow minCol="37089" maxCol="37097" />
        <drainZoneShadow minCol="92222" maxCol="92224" />
      </drainZonesShadow>
    </node>
    <node name="VMA8::856659" nid="8432" row="197" minCol="213" maxCol="47683" minColSha="222" maxColSha="139751" color="EX-dark-gray-purple">
      <drainZones>
        <drainZone minCol="862" maxCol="868" />
        <drainZone minCol="20755" maxCol="20775" />
        <drainZone minCol="47669" maxCol="47683" />
      </drainZones>
      <drainZonesShadow>
        <drainZoneShadow minCol="975" maxCol="982" />
        <drainZoneShadow minCol="37098" maxCol="37124" />
        <drainZoneShadow minCol="92225" maxCol="92239" />
      </drainZonesShadow>
    </node>
    <node name="VMA4::854509" nid="8823" row="198" minCol="100" maxCol="47690" minColSha="102" maxColSha="139757" color="EX-cyan">
      <drainZones>
        <drainZone minCol="869" maxCol="874" />
        <drainZone minCol="20776" maxCol="20793" />
        <drainZone minCol="47684" maxCol="47690" />
      </drainZones>
      <drainZonesShadow>
        <drainZoneShadow minCol="983" maxCol="991" />
        <drainZoneShadow minCol="37125" maxCol="37145" />
        <drainZoneShadow minCol="92240" maxCol="92246" />
      </drainZonesShadow>
    </node>
    <node name="VMA5::853782" nid="8588" row="199" minCol="215" maxCol="47702" minColSha="224" maxColSha="139762" color="EX-yellow-orange">
      <drainZones>
        <drainZone minCol="875" maxCol="877" />
        <drainZone minCol="20794" maxCol="20810" />
        <drainZone minCol="47691" maxCol="47702" />
      </drainZones>
      <drainZonesShadow>
        <drainZoneShadow minCol="992" maxCol="997" />
        <drainZoneShadow minCol="37146" maxCol="37163" />
        <drainZoneShadow minCol="92247" maxCol="92258" />
      </drainZonesShadow>
    </node>
    <node name="CDC55::852685" nid="8434" row="200" minCol="878" maxCol="47718" minColSha="998" maxColSha="139794" color="EX-pure-blue">
      <drainZones>
        <drainZone minCol="878" maxCol="884" />
        <drainZone minCol="20811" maxCol="20845" />
        <drainZone minCol="47703" maxCol="47718" />
      </drainZones>
      <drainZonesShadow>
        <drainZoneShadow minCol="998" maxCol="1004" />
        <drainZoneShadow minCol="37164" maxCol="37204" />
        <drainZoneShadow minCol="92259" maxCol="92274" />
      </drainZonesShadow>
    </node>
    <node name="TBF1::855975" nid="10432" row="201" minCol="102" maxCol="47722" minColSha="104" maxColSha="137139" color="EX-dark-yellow-green">
      <drainZones>
        <drainZone minCol="885" maxCol="886" />
        <drainZone minCol="20846" maxCol="20851" />
        <drainZone minCol="47719" maxCol="47722" />
      </drainZones>
      <drainZonesShadow>
        <drainZoneShadow minCol="1005" maxCol="1007" />
        <drainZoneShadow minCol="37205" maxCol="37210" />
        <drainZoneShadow minCol="92275" maxCol="92278" />
      </drainZonesShadow>
    </node>
    <node name="YGR071C::852962" nid="8683" row="202" minCol="103" maxCol="47723" minColSha="105" maxColSha="127303" color="EX-dark-magenta">
      <drainZones>
        <drainZone minCol="20852" maxCol="20856" />
        <drainZone minCol="47723" maxCol="47723" />
      </drainZones>
      <drainZonesShadow>
        <drainZoneShadow minCol="1008" maxCol="1009" />
        <drainZoneShadow minCol="37211" maxCol="37215" />
        <drainZoneShadow minCol="92279" maxCol="92279" />
      </drainZonesShadow>
    </node>
    <node name="MUM2::852348" nid="10499" row="203" minCol="887" maxCol="47766" minColSha="1010" maxColSha="139966" color="EX-dark-green">
      <drainZones>
        <drainZone minCol="887" maxCol="888" />
        <drainZone minCol="20857" maxCol="20918" />
        <drainZone minCol="47724" maxCol="47766" />
      </drainZones>
      <drainZonesShadow>
        <drainZoneShadow minCol="1010" maxCol="1011" />
        <drainZoneShadow minCol="37216" maxCol="37282" />
        <drainZoneShadow minCol="92280" maxCol="92322" />
      </drainZonesShadow>
    </node>
    <node name="LSM12::856521" nid="10552" row="204" minCol="889" maxCol="47791" minColSha="1012" maxColSha="140067" color="EX-blue-magenta">
      <drainZones>
        <drainZone minCol="889" maxCol="891" />
        <drainZone minCol="20919" maxCol="20964" />
        <drainZone minCol="47767" maxCol="47791" />
      </drainZones>
      <drainZonesShadow>
        <drainZoneShadow minCol="1012" maxCol="1014" />
        <drainZoneShadow minCol="37283" maxCol="37332" />
        <drainZoneShadow minCol="92323" maxCol="92347" />
      </drainZonesShadow>
    </node>
    <node name="VAB2::856713" nid="9469" row="205" minCol="104" maxCol="47803" minColSha="106" maxColSha="140071" color="EX-yellow-green">
      <drainZones>
        <drainZone minCol="892" maxCol="893" />
        <drainZone minCol="20965" maxCol="20979" />
        <drainZone minCol="47792" maxCol="47803" />
      </drainZones>
      <drainZonesShadow>
        <drainZoneShadow minCol="1015" maxCol="1018" />
        <drainZoneShadow minCol="37333" maxCol="37349" />
        <drainZoneShadow minCol="92348" maxCol="92359" />
      </drainZonesShadow>
    </node>
    <node name="YKL061W::853804" nid="10446" row="206" minCol="105" maxCol="47816" minColSha="107" maxColSha="139843" color="EX-magenta">
      <drainZones>
        <drainZone minCol="894" maxCol="895" />
        <drainZone minCol="20980" maxCol="20993" />
        <drainZone minCol="47804" maxCol="47816" />
      </drainZones>
      <drainZonesShadow>
        <drainZoneShadow minCol="1019" maxCol="1021" />
        <drainZoneShadow minCol="37350" maxCol="37365" />
        <drainZoneShadow minCol="92360" maxCol="92372" />
      </drainZonesShadow>
    </node>
    <node name="YGL079W::852801" nid="10448" row="207" minCol="106" maxCol="47822" minColSha="108" maxColSha="139806" color="EX-green">
      <drainZones>
        <drainZone minCol="20994" maxCol="21004" />
        <drainZone minCol="47817" maxCol="47822" />
      </drainZones>
      <drainZonesShadow>
        <drainZoneShadow minCol="1022" maxCol="1024" />
        <drainZoneShadow minCol="37366" maxCol="37378" />
        <drainZoneShadow minCol="92373" maxCol="92378" />
      </drainZonesShadow>
    </node>
    <node name="YPT1::850505" nid="10029" row="208" minCol="896" maxCol="47836" minColSha="1025" maxColSha="140107" color="EX-yellow">
      <drainZones>
        <drainZone minCol="896" maxCol="897" />
        <drainZone minCol="21005" maxCol="21029" />
        <drainZone minCol="47823" maxCol="47836" />
      </drainZones>
      <drainZonesShadow>
        <drainZoneShadow minCol="1025" maxCol="1026" />
        <drainZoneShadow minCol="37379" maxCol="37409" />
        <drainZoneShadow minCol="92379" maxCol="92392" />
      </drainZonesShadow>
    </node>
    <node name="MAD2::853422" nid="9169" row="209" minCol="898" maxCol="47851" minColSha="1027" maxColSha="140126" color="EX-purple">
      <drainZones>
        <drainZone minCol="898" maxCol="898" />
        <drainZone minCol="21030" maxCol="21046" />
        <drainZone minCol="47837" maxCol="47851" />
      </drainZones>
      <drainZonesShadow>
        <drainZoneShadow minCol="1027" maxCol="1027" />
        <drainZoneShadow minCol="37410" maxCol="37432" />
        <drainZoneShadow minCol="92393" maxCol="92407" />
      </drainZonesShadow>
    </node>
    <node name="MRS6::854552" nid="8816" row="210" minCol="899" maxCol="47855" minColSha="1028" maxColSha="140130" color="EX-dark-purple">
      <drainZones>
        <drainZone minCol="899" maxCol="901" />
        <drainZone minCol="21047" maxCol="21056" />
        <drainZone minCol="47852" maxCol="47855" />
      </drainZones>
      <drainZonesShadow>
        <drainZoneShadow minCol="1028" maxCol="1030" />
        <drainZoneShadow minCol="37433" maxCol="37446" />
        <drainZoneShadow minCol="92408" maxCol="92411" />
      </drainZonesShadow>
    </node>
    <node name="BET4::853421" nid="8265" row="211" minCol="107" maxCol="47856" minColSha="109" maxColSha="118837" color="EX-dark-red">
      <drainZones>
        <drainZone minCol="21057" maxCol="21057" />
        <drainZone minCol="47856" maxCol="47856" />
      </drainZones>
      <drainZonesShadow>
        <drainZoneShadow minCol="1031" maxCol="1031" />
        <drainZoneShadow minCol="37447" maxCol="37449" />
        <drainZoneShadow minCol="92412" maxCol="92412" />
      </drainZonesShadow>
    </node>
    <node name="CBC2::855925" nid="8566" row="212" minCol="365" maxCol="47870" minColSha="380" maxColSha="140188" color="EX-pale-green">
      <drainZones>
        <drainZone minCol="902" maxCol="922" />
        <drainZone minCol="21058" maxCol="21134" />
        <drainZone minCol="47857" maxCol="47870" />
      </drainZones>
      <drainZonesShadow>
        <drainZoneShadow minCol="1032" maxCol="1054" />
        <drainZoneShadow minCol="37450" maxCol="37530" />
        <drainZoneShadow minCol="92413" maxCol="92426" />
      </drainZonesShadow>
    </node>
    <node name="BUD22::855028" nid="9365" row="213" minCol="108" maxCol="47871" minColSha="110" maxColSha="134061" color="EX-pale-blue">
      <drainZones>
        <drainZone minCol="21135" maxCol="21140" />
        <drainZone minCol="47871" maxCol="47871" />
      </drainZones>
      <drainZonesShadow>
        <drainZoneShadow minCol="1055" maxCol="1055" />
        <drainZoneShadow minCol="37531" maxCol="37538" />
        <drainZoneShadow minCol="92427" maxCol="92427" />
      </drainZonesShadow>
    </node>
    <node name="PDI1::850314" nid="10151" row="214" minCol="109" maxCol="47887" minColSha="111" maxColSha="140210" color="EX-dark-tan">
      <drainZones>
        <drainZone minCol="21141" maxCol="21151" />
        <drainZone minCol="47872" maxCol="47887" />
      </drainZones>
      <drainZonesShadow>
        <drainZoneShadow minCol="1056" maxCol="1056" />
        <drainZoneShadow minCol="37539" maxCol="37550" />
        <drainZoneShadow minCol="92428" maxCol="92443" />
      </drainZonesShadow>
    </node>
    <node name="PCL7::854761" nid="8604" row="215" minCol="785" maxCol="47889" minColSha="880" maxColSha="138933" color="EX-pale-blue-magenta">
      <drainZones>
        <drainZone minCol="21152" maxCol="21156" />
        <drainZone minCol="47888" maxCol="47889" />
      </drainZones>
      <drainZonesShadow>
        <drainZoneShadow minCol="1057" maxCol="1057" />
        <drainZoneShadow minCol="37551" maxCol="37557" />
        <drainZoneShadow minCol="92444" maxCol="92445" />
      </drainZonesShadow>
    </node>
    <node name="YIL151C::854655" nid="10020" row="216" minCol="923" maxCol="47893" minColSha="1058" maxColSha="133532" color="EX-pale-yellow orange">
      <drainZones>
        <drainZone minCol="923" maxCol="923" />
        <drainZone minCol="21157" maxCol="21160" />
        <drainZone minCol="47890" maxCol="47893" />
      </drainZones>
      <drainZonesShadow>
        <drainZoneShadow minCol="1058" maxCol="1058" />
        <drainZoneShadow minCol="37558" maxCol="37562" />
        <drainZoneShadow minCol="92446" maxCol="92449" />
      </drainZonesShadow>
    </node>
    <node name="COP1::851410" nid="8733" row="217" minCol="924" maxCol="47910" minColSha="1059" maxColSha="140249" color="EX-medium-magenta">
      <drainZones>
        <drainZone minCol="924" maxCol="930" />
        <drainZone minCol="21161" maxCol="21195" />
        <drainZone minCol="47894" maxCol="47910" />
      </drainZones>
      <drainZonesShadow>
        <drainZoneShadow minCol="1059" maxCol="1065" />
        <drainZoneShadow minCol="37563" maxCol="37600" />
        <drainZoneShadow minCol="92450" maxCol="92466" />
      </drainZonesShadow>
    </node>
    <node name="GSY2::850962" nid="9751" row="218" minCol="931" maxCol="47930" minColSha="1066" maxColSha="139361" color="EX-pale-red">
      <drainZones>
        <drainZone minCol="931" maxCol="932" />
        <drainZone minCol="21196" maxCol="21218" />
        <drainZone minCol="47911" maxCol="47930" />
      </drainZones>
      <drainZonesShadow>
        <drainZoneShadow minCol="1066" maxCol="1067" />
        <drainZoneShadow minCol="37601" maxCol="37625" />
        <drainZoneShadow minCol="92467" maxCol="92486" />
      </drainZonesShadow>
    </node>
    <node name="GSY1::850569" nid="8920" row="219" minCol="931" maxCol="47939" minColSha="1066" maxColSha="140257" color="EX-pale-cyan">
      <drainZones>
        <drainZone minCol="933" maxCol="933" />
        <drainZone minCol="21219" maxCol="21224" />
        <drainZone minCol="47931" maxCol="47939" />
      </drainZones>
      <drainZonesShadow>
        <drainZoneShadow minCol="1068" maxCol="1069" />
        <drainZoneShadow minCol="37626" maxCol="37634" />
        <drainZoneShadow minCol="92487" maxCol="92495" />
      </drainZonesShadow>
    </node>
    <node name="GPA1::856394" nid="8237" row="220" minCol="934" maxCol="47955" minColSha="1070" maxColSha="140325" color="EX-pale-yellow-green">
      <drainZones>
        <drainZone minCol="934" maxCol="934" />
        <drainZone minCol="21225" maxCol="21231" />
        <drainZone minCol="47940" maxCol="47955" />
      </drainZones>
      <drainZonesShadow>
        <drainZoneShadow minCol="1070" maxCol="1070" />
        <drainZoneShadow minCol="37635" maxCol="37643" />
        <drainZoneShadow minCol="92496" maxCol="92511" />
      </drainZonesShadow>
    </node>
    <node name="PTC3::852224" nid="10377" row="221" minCol="935" maxCol="47958" minColSha="1071" maxColSha="140326" color="EX-pale-purple">
      <drainZones>
        <drainZone minCol="935" maxCol="935" />
        <drainZone minCol="21232" maxCol="21245" />
        <drainZone minCol="47956" maxCol="47958" />
      </drainZones>
      <drainZonesShadow>
        <drainZoneShadow minCol="1071" maxCol="1071" />
        <drainZoneShadow minCol="37644" maxCol="37661" />
        <drainZoneShadow minCol="92512" maxCol="92514" />
      </drainZonesShadow>
    </node>
    <node name="ATG14::852425" nid="9678" row="222" minCol="115" maxCol="47962" minColSha="118" maxColSha="138908" color="EX-pale-magenta">
      <drainZones>
        <drainZone minCol="21246" maxCol="21255" />
        <drainZone minCol="47959" maxCol="47962" />
      </drainZones>
      <drainZonesShadow>
        <drainZoneShadow minCol="1072" maxCol="1072" />
        <drainZoneShadow minCol="37662" maxCol="37676" />
        <drainZoneShadow minCol="92515" maxCol="92518" />
      </drainZonesShadow>
    </node>
    <node name="VPS15::852394" nid="10502" row="223" minCol="113" maxCol="47964" minColSha="115" maxColSha="140331" color="EX-pale-red-orange">
      <drainZones>
        <drainZone minCol="936" maxCol="936" />
        <drainZone minCol="47963" maxCol="47964" />
      </drainZones>
      <drainZonesShadow>
        <drainZoneShadow minCol="1073" maxCol="1075" />
        <drainZoneShadow minCol="37677" maxCol="37680" />
        <drainZoneShadow minCol="92519" maxCol="92520" />
      </drainZonesShadow>
    </node>
    <node name="VPS38::851074" nid="10030" row="224" minCol="114" maxCol="47965" minColSha="116" maxColSha="135854" color="EX-blue">
      <drainZones>
        <drainZone minCol="47965" maxCol="47965" />
      </drainZones>
      <drainZonesShadow>
        <drainZoneShadow minCol="1076" maxCol="1078" />
        <drainZoneShadow minCol="37681" maxCol="37681" />
        <drainZoneShadow minCol="92521" maxCol="92521" />
      </drainZonesShadow>
    </node>
    <node name="CKS1::852432" nid="9990" row="225" minCol="118" maxCol="47978" minColSha="121" maxColSha="140373" color="EX-orange">
      <drainZones>
        <drainZone minCol="937" maxCol="942" />
        <drainZone minCol="21256" maxCol="21281" />
        <drainZone minCol="47966" maxCol="47978" />
      </drainZones>
      <drainZonesShadow>
        <drainZoneShadow minCol="1079" maxCol="1087" />
        <drainZoneShadow minCol="37682" maxCol="37707" />
        <drainZoneShadow minCol="92522" maxCol="92534" />
      </drainZonesShadow>
    </node>
    <node name="SLA1::852276" nid="8677" row="226" minCol="943" maxCol="48052" minColSha="1088" maxColSha="140481" color="EX-dark-cyan">
      <drainZones>
        <drainZone minCol="943" maxCol="945" />
        <drainZone minCol="21282" maxCol="21364" />
        <drainZone minCol="47979" maxCol="48052" />
      </drainZones>
      <drainZonesShadow>
        <drainZoneShadow minCol="1088" maxCol="1090" />
        <drainZoneShadow minCol="37708" maxCol="37798" />
        <drainZoneShadow minCol="92535" maxCol="92608" />
      </drainZonesShadow>
    </node>
    <node name="GPI8::851931" nid="9654" row="227" minCol="946" maxCol="48094" minColSha="1091" maxColSha="140686" color="EX-red">
      <drainZones>
        <drainZone minCol="946" maxCol="946" />
        <drainZone minCol="21365" maxCol="21382" />
        <drainZone minCol="48053" maxCol="48094" />
      </drainZones>
      <drainZonesShadow>
        <drainZoneShadow minCol="1091" maxCol="1091" />
        <drainZoneShadow minCol="37799" maxCol="37817" />
        <drainZoneShadow minCol="92609" maxCol="92650" />
      </drainZonesShadow>
    </node>
    <node name="GPI16::856595" nid="8843" row="228" minCol="120" maxCol="48102" minColSha="123" maxColSha="140716" color="EX-dark-orange">
      <drainZones>
        <drainZone minCol="947" maxCol="947" />
        <drainZone minCol="21383" maxCol="21384" />
        <drainZone minCol="48095" maxCol="48102" />
      </drainZones>
      <drainZonesShadow>
        <drainZoneShadow minCol="1092" maxCol="1094" />
        <drainZoneShadow minCol="37818" maxCol="37819" />
        <drainZoneShadow minCol="92651" maxCol="92658" />
      </drainZonesShadow>
    </node>
    <node name="TFA1::853840" nid="8227" row="229" minCol="948" maxCol="48109" minColSha="1095" maxColSha="140717" color="EX-dark-gray-purple">
      <drainZones>
        <drainZone minCol="948" maxCol="950" />
        <drainZone minCol="21385" maxCol="21415" />
        <drainZone minCol="48103" maxCol="48109" />
      </drainZones>
      <drainZonesShadow>
        <drainZoneShadow minCol="1095" maxCol="1097" />
        <drainZoneShadow minCol="37820" maxCol="37853" />
        <drainZoneShadow minCol="92659" maxCol="92665" />
      </drainZonesShadow>
    </node>
    <node name="TFA2::853936" nid="9639" row="230" minCol="948" maxCol="48113" minColSha="1095" maxColSha="133233" color="EX-cyan">
      <drainZones>
        <drainZone minCol="21416" maxCol="21438" />
        <drainZone minCol="48110" maxCol="48113" />
      </drainZones>
      <drainZonesShadow>
        <drainZoneShadow minCol="1098" maxCol="1098" />
        <drainZoneShadow minCol="37854" maxCol="37879" />
        <drainZoneShadow minCol="92666" maxCol="92669" />
      </drainZonesShadow>
    </node>
    <node name="SSL2::854663" nid="8973" row="231" minCol="122" maxCol="48121" minColSha="125" maxColSha="139740" color="EX-yellow-orange">
      <drainZones>
        <drainZone minCol="21439" maxCol="21453" />
        <drainZone minCol="48114" maxCol="48121" />
      </drainZones>
      <drainZonesShadow>
        <drainZoneShadow minCol="1099" maxCol="1099" />
        <drainZoneShadow minCol="37880" maxCol="37899" />
        <drainZoneShadow minCol="92670" maxCol="92677" />
      </drainZonesShadow>
    </node>
    <node name="TFB3::852071" nid="9032" row="232" minCol="951" maxCol="48124" minColSha="1100" maxColSha="140722" color="EX-pure-blue">
      <drainZones>
        <drainZone minCol="951" maxCol="955" />
        <drainZone minCol="21454" maxCol="21462" />
        <drainZone minCol="48122" maxCol="48124" />
      </drainZones>
      <drainZonesShadow>
        <drainZoneShadow minCol="1100" maxCol="1104" />
        <drainZoneShadow minCol="37900" maxCol="37912" />
        <drainZoneShadow minCol="92678" maxCol="92680" />
      </drainZonesShadow>
    </node>
    <node name="NSE3::851882" nid="9331" row="233" minCol="956" maxCol="48132" minColSha="1105" maxColSha="140780" color="EX-dark-yellow-green">
      <drainZones>
        <drainZone minCol="956" maxCol="958" />
        <drainZone minCol="21463" maxCol="21465" />
        <drainZone minCol="48125" maxCol="48132" />
      </drainZones>
      <drainZonesShadow>
        <drainZoneShadow minCol="1105" maxCol="1107" />
        <drainZoneShadow minCol="37913" maxCol="37917" />
        <drainZoneShadow minCol="92681" maxCol="92688" />
      </drainZonesShadow>
    </node>
    <node name="GLN4::854339" nid="10414" row="234" minCol="123" maxCol="48137" minColSha="126" maxColSha="140215" color="EX-dark-magenta">
      <drainZones>
        <drainZone minCol="959" maxCol="959" />
        <drainZone minCol="21466" maxCol="21472" />
        <drainZone minCol="48133" maxCol="48137" />
      </drainZones>
      <drainZonesShadow>
        <drainZoneShadow minCol="1108" maxCol="1109" />
        <drainZoneShadow minCol="37918" maxCol="37924" />
        <drainZoneShadow minCol="92689" maxCol="92693" />
      </drainZonesShadow>
    </node>
    <node name="EAF7::855586" nid="9472" row="235" minCol="960" maxCol="48143" minColSha="1110" maxColSha="135903" color="EX-dark-green">
      <drainZones>
        <drainZone minCol="960" maxCol="970" />
        <drainZone minCol="21473" maxCol="21484" />
        <drainZone minCol="48138" maxCol="48143" />
      </drainZones>
      <drainZonesShadow>
        <drainZoneShadow minCol="1110" maxCol="1120" />
        <drainZoneShadow minCol="37925" maxCol="37941" />
        <drainZoneShadow minCol="92694" maxCol="92699" />
      </drainZonesShadow>
    </node>
    <node name="TUS1::851145" nid="9121" row="236" minCol="124" maxCol="48144" minColSha="127" maxColSha="136613" color="EX-blue-magenta">
      <drainZones>
        <drainZone minCol="971" maxCol="971" />
        <drainZone minCol="21485" maxCol="21490" />
        <drainZone minCol="48144" maxCol="48144" />
      </drainZones>
      <drainZonesShadow>
        <drainZoneShadow minCol="1121" maxCol="1122" />
        <drainZoneShadow minCol="37942" maxCol="37947" />
        <drainZoneShadow minCol="92700" maxCol="92700" />
      </drainZonesShadow>
    </node>
    <node name="PSD2::853080" nid="9675" row="237" minCol="126" maxCol="48147" minColSha="129" maxColSha="121418" color="EX-yellow-green">
      <drainZones>
        <drainZone minCol="21491" maxCol="21495" />
        <drainZone minCol="48145" maxCol="48147" />
      </drainZones>
      <drainZonesShadow>
        <drainZoneShadow minCol="1123" maxCol="1123" />
        <drainZoneShadow minCol="37948" maxCol="37952" />
        <drainZoneShadow minCol="92701" maxCol="92703" />
      </drainZonesShadow>
    </node>
    <node name="SIR2::851520" nid="9382" row="238" minCol="972" maxCol="48168" minColSha="1124" maxColSha="140812" color="EX-magenta">
      <drainZones>
        <drainZone minCol="972" maxCol="973" />
        <drainZone minCol="21496" maxCol="21531" />
        <drainZone minCol="48148" maxCol="48168" />
      </drainZones>
      <drainZonesShadow>
        <drainZoneShadow minCol="1124" maxCol="1125" />
        <drainZoneShadow minCol="37953" maxCol="37992" />
        <drainZoneShadow minCol="92704" maxCol="92724" />
      </drainZonesShadow>
    </node>
    <node name="SUM1::851905" nid="10473" row="239" minCol="127" maxCol="48176" minColSha="130" maxColSha="140817" color="EX-green">
      <drainZones>
        <drainZone minCol="21532" maxCol="21547" />
        <drainZone minCol="48169" maxCol="48176" />
      </drainZones>
      <drainZonesShadow>
        <drainZoneShadow minCol="1126" maxCol="1126" />
        <drainZoneShadow minCol="37993" maxCol="38012" />
        <drainZoneShadow minCol="92725" maxCol="92732" />
      </drainZonesShadow>
    </node>
    <node name="HST1::854086" nid="8958" row="240" minCol="974" maxCol="48179" minColSha="1127" maxColSha="127205" color="EX-yellow">
      <drainZones>
        <drainZone minCol="974" maxCol="974" />
        <drainZone minCol="21548" maxCol="21556" />
        <drainZone minCol="48177" maxCol="48179" />
      </drainZones>
      <drainZonesShadow>
        <drainZoneShadow minCol="1127" maxCol="1127" />
        <drainZoneShadow minCol="38013" maxCol="38023" />
        <drainZoneShadow minCol="92733" maxCol="92735" />
      </drainZonesShadow>
    </node>
    <node name="BDH1::851239" nid="9963" row="241" minCol="128" maxCol="48181" minColSha="131" maxColSha="120190" color="EX-purple">
      <drainZones>
        <drainZone minCol="21557" maxCol="21559" />
        <drainZone minCol="48180" maxCol="48181" />
      </drainZones>
      <drainZonesShadow>
        <drainZoneShadow minCol="1128" maxCol="1128" />
        <drainZoneShadow minCol="38024" maxCol="38028" />
        <drainZoneShadow minCol="92736" maxCol="92737" />
      </drainZonesShadow>
    </node>
    <node name="SEN2::850795" nid="10213" row="242" minCol="130" maxCol="48189" minColSha="133" maxColSha="140854" color="EX-dark-purple">
      <drainZones>
        <drainZone minCol="21560" maxCol="21563" />
        <drainZone minCol="48182" maxCol="48189" />
      </drainZones>
      <drainZonesShadow>
        <drainZoneShadow minCol="1129" maxCol="1129" />
        <drainZoneShadow minCol="38029" maxCol="38033" />
        <drainZoneShadow minCol="92738" maxCol="92745" />
      </drainZonesShadow>
    </node>
    <node name="TUF1::854359" nid="9973" row="243" minCol="131" maxCol="48194" minColSha="134" maxColSha="127561" color="EX-dark-red">
      <drainZones>
        <drainZone minCol="975" maxCol="975" />
        <drainZone minCol="21564" maxCol="21570" />
        <drainZone minCol="48190" maxCol="48194" />
      </drainZones>
      <drainZonesShadow>
        <drainZoneShadow minCol="1130" maxCol="1131" />
        <drainZoneShadow minCol="38034" maxCol="38040" />
        <drainZoneShadow minCol="92746" maxCol="92750" />
      </drainZonesShadow>
    </node>
    <node name="KEX2::855483" nid="9653" row="244" minCol="132" maxCol="48207" minColSha="135" maxColSha="140891" color="EX-pale-green">
      <drainZones>
        <drainZone minCol="21571" maxCol="21578" />
        <drainZone minCol="48195" maxCol="48207" />
      </drainZones>
      <drainZonesShadow>
        <drainZoneShadow minCol="1132" maxCol="1132" />
        <drainZoneShadow minCol="38041" maxCol="38049" />
        <drainZoneShadow minCol="92751" maxCol="92763" />
      </drainZonesShadow>
    </node>
    <node name="RRN6::852269" nid="8664" row="245" minCol="133" maxCol="48213" minColSha="136" maxColSha="140905" color="EX-pale-blue">
      <drainZones>
        <drainZone minCol="976" maxCol="976" />
        <drainZone minCol="21579" maxCol="21580" />
        <drainZone minCol="48208" maxCol="48213" />
      </drainZones>
      <drainZonesShadow>
        <drainZoneShadow minCol="1133" maxCol="1134" />
        <drainZoneShadow minCol="38050" maxCol="38054" />
        <drainZoneShadow minCol="92764" maxCol="92769" />
      </drainZonesShadow>
    </node>
    <node name="SLM5::850388" nid="8351" row="246" minCol="134" maxCol="48215" minColSha="137" maxColSha="121816" color="EX-dark-tan">
      <drainZones>
        <drainZone minCol="21581" maxCol="21586" />
        <drainZone minCol="48214" maxCol="48215" />
      </drainZones>
      <drainZonesShadow>
        <drainZoneShadow minCol="1135" maxCol="1136" />
        <drainZoneShadow minCol="38055" maxCol="38061" />
        <drainZoneShadow minCol="92770" maxCol="92771" />
      </drainZonesShadow>
    </node>
    <node name="RLI1::851665" nid="10318" row="247" minCol="977" maxCol="48222" minColSha="1137" maxColSha="128617" color="EX-pale-blue-magenta">
      <drainZones>
        <drainZone minCol="977" maxCol="987" />
        <drainZone minCol="21587" maxCol="21626" />
        <drainZone minCol="48216" maxCol="48222" />
      </drainZones>
      <drainZonesShadow>
        <drainZoneShadow minCol="1137" maxCol="1147" />
        <drainZoneShadow minCol="38062" maxCol="38103" />
        <drainZoneShadow minCol="92772" maxCol="92778" />
      </drainZonesShadow>
    </node>
    <node name="YNL260C::855461" nid="8868" row="248" minCol="136" maxCol="48223" minColSha="139" maxColSha="118508" color="EX-pale-yellow orange">
      <drainZones>
        <drainZone minCol="21627" maxCol="21629" />
        <drainZone minCol="48223" maxCol="48223" />
      </drainZones>
      <drainZonesShadow>
        <drainZoneShadow minCol="1148" maxCol="1148" />
        <drainZoneShadow minCol="38104" maxCol="38108" />
        <drainZoneShadow minCol="92779" maxCol="92779" />
      </drainZonesShadow>
    </node>
    <node name="MAP1::850945" nid="10034" row="249" minCol="137" maxCol="48228" minColSha="140" maxColSha="140718" color="EX-medium-magenta">
      <drainZones>
        <drainZone minCol="21630" maxCol="21634" />
        <drainZone minCol="48224" maxCol="48228" />
      </drainZones>
      <drainZonesShadow>
        <drainZoneShadow minCol="1149" maxCol="1149" />
        <drainZoneShadow minCol="38109" maxCol="38114" />
        <drainZoneShadow minCol="92780" maxCol="92784" />
      </drainZonesShadow>
    </node>
    <node name="TPK2::855898" nid="10349" row="250" minCol="988" maxCol="48263" minColSha="1150" maxColSha="140932" color="EX-pale-red">
      <drainZones>
        <drainZone minCol="988" maxCol="990" />
        <drainZone minCol="21635" maxCol="21674" />
        <drainZone minCol="48229" maxCol="48263" />
      </drainZones>
      <drainZonesShadow>
        <drainZoneShadow minCol="1150" maxCol="1152" />
        <drainZoneShadow minCol="38115" maxCol="38158" />
        <drainZoneShadow minCol="92785" maxCol="92819" />
      </drainZonesShadow>
    </node>
    <node name="YAK1::853300" nid="10294" row="251" minCol="138" maxCol="48290" minColSha="141" maxColSha="140968" color="EX-pale-cyan">
      <drainZones>
        <drainZone minCol="21675" maxCol="21707" />
        <drainZone minCol="48264" maxCol="48290" />
      </drainZones>
      <drainZonesShadow>
        <drainZoneShadow minCol="1153" maxCol="1153" />
        <drainZoneShadow minCol="38159" maxCol="38195" />
        <drainZoneShadow minCol="92820" maxCol="92846" />
      </drainZonesShadow>
    </node>
    <node name="CAC2::854869" nid="10204" row="252" minCol="991" maxCol="48297" minColSha="1154" maxColSha="140978" color="EX-pale-yellow-green">
      <drainZones>
        <drainZone minCol="991" maxCol="992" />
        <drainZone minCol="21708" maxCol="21715" />
        <drainZone minCol="48291" maxCol="48297" />
      </drainZones>
      <drainZonesShadow>
        <drainZoneShadow minCol="1154" maxCol="1155" />
        <drainZoneShadow minCol="38196" maxCol="38207" />
        <drainZoneShadow minCol="92847" maxCol="92853" />
      </drainZonesShadow>
    </node>
    <node name="GTR2::853072" nid="8328" row="253" minCol="140" maxCol="48305" minColSha="143" maxColSha="140985" color="EX-pale-purple">
      <drainZones>
        <drainZone minCol="993" maxCol="995" />
        <drainZone minCol="21716" maxCol="21720" />
        <drainZone minCol="48298" maxCol="48305" />
      </drainZones>
      <drainZonesShadow>
        <drainZoneShadow minCol="1156" maxCol="1159" />
        <drainZoneShadow minCol="38208" maxCol="38212" />
        <drainZoneShadow minCol="92854" maxCol="92861" />
      </drainZonesShadow>
    </node>
    <node name="CDC28::852457" nid="10283" row="254" minCol="468" maxCol="48484" minColSha="485" maxColSha="141347" color="EX-pale-magenta">
      <drainZones>
        <drainZone minCol="996" maxCol="999" />
        <drainZone minCol="21721" maxCol="21849" />
        <drainZone minCol="48306" maxCol="48484" />
      </drainZones>
      <drainZonesShadow>
        <drainZoneShadow minCol="1160" maxCol="1166" />
        <drainZoneShadow minCol="38213" maxCol="38354" />
        <drainZoneShadow minCol="92862" maxCol="93040" />
      </drainZonesShadow>
    </node>
    <node name="YLL032C::850627" nid="8215" row="255" minCol="141" maxCol="48486" minColSha="144" maxColSha="137016" color="EX-pale-red-orange">
      <drainZones>
        <drainZone minCol="21850" maxCol="21850" />
        <drainZone minCol="48485" maxCol="48486" />
      </drainZones>
      <drainZonesShadow>
        <drainZoneShadow minCol="1167" maxCol="1167" />
        <drainZoneShadow minCol="38355" maxCol="38356" />
        <drainZoneShadow minCol="93041" maxCol="93042" />
      </drainZonesShadow>
    </node>
    <node name="PET112::852198" nid="9863" row="256" minCol="143" maxCol="48487" minColSha="146" maxColSha="117288" color="EX-blue">
      <drainZones>
        <drainZone minCol="21851" maxCol="21851" />
        <drainZone minCol="48487" maxCol="48487" />
      </drainZones>
      <drainZonesShadow>
        <drainZoneShadow minCol="1168" maxCol="1168" />
        <drainZoneShadow minCol="38357" maxCol="38357" />
        <drainZoneShadow minCol="93043" maxCol="93043" />
      </drainZonesShadow>
    </node>
    <node name="BRE5::855787" nid="10444" row="257" minCol="1000" maxCol="48533" minColSha="1169" maxColSha="141404" color="EX-orange">
      <drainZones>
        <drainZone minCol="1000" maxCol="1002" />
        <drainZone minCol="21852" maxCol="22179" />
        <drainZone minCol="48488" maxCol="48533" />
      </drainZones>
      <drainZonesShadow>
        <drainZoneShadow minCol="1169" maxCol="1171" />
        <drainZoneShadow minCol="38358" maxCol="38691" />
        <drainZoneShadow minCol="93044" maxCol="93089" />
      </drainZonesShadow>
    </node>
    <node name="UBA1::853670" nid="10351" row="258" minCol="145" maxCol="48555" minColSha="148" maxColSha="141415" color="EX-dark-cyan">
      <drainZones>
        <drainZone minCol="22180" maxCol="22204" />
        <drainZone minCol="48534" maxCol="48555" />
      </drainZones>
      <drainZonesShadow>
        <drainZoneShadow minCol="1172" maxCol="1172" />
        <drainZoneShadow minCol="38692" maxCol="38718" />
        <drainZoneShadow minCol="93090" maxCol="93111" />
      </drainZonesShadow>
    </node>
    <node name="SUP35::851752" nid="10237" row="259" minCol="1003" maxCol="48572" minColSha="1173" maxColSha="141454" color="EX-red">
      <drainZones>
        <drainZone minCol="1003" maxCol="1003" />
        <drainZone minCol="22205" maxCol="22252" />
        <drainZone minCol="48556" maxCol="48572" />
      </drainZones>
      <drainZonesShadow>
        <drainZoneShadow minCol="1173" maxCol="1173" />
        <drainZoneShadow minCol="38719" maxCol="38776" />
        <drainZoneShadow minCol="93112" maxCol="93128" />
      </drainZonesShadow>
    </node>
    <node name="YPT7::855012" nid="9918" row="260" minCol="1004" maxCol="48589" minColSha="1174" maxColSha="141461" color="EX-dark-orange">
      <drainZones>
        <drainZone minCol="1004" maxCol="1004" />
        <drainZone minCol="22253" maxCol="22275" />
        <drainZone minCol="48573" maxCol="48589" />
      </drainZones>
      <drainZonesShadow>
        <drainZoneShadow minCol="1174" maxCol="1174" />
        <drainZoneShadow minCol="38777" maxCol="38804" />
        <drainZoneShadow minCol="93129" maxCol="93145" />
      </drainZonesShadow>
    </node>
    <node name="YPT52::853884" nid="8815" row="261" minCol="899" maxCol="48599" minColSha="1028" maxColSha="140098" color="EX-dark-gray-purple">
      <drainZones>
        <drainZone minCol="1005" maxCol="1007" />
        <drainZone minCol="22276" maxCol="22288" />
        <drainZone minCol="48590" maxCol="48599" />
      </drainZones>
      <drainZonesShadow>
        <drainZoneShadow minCol="1175" maxCol="1178" />
        <drainZoneShadow minCol="38805" maxCol="38820" />
        <drainZoneShadow minCol="93146" maxCol="93155" />
      </drainZonesShadow>
    </node>
    <node name="VAM6::851482" nid="10022" row="262" minCol="1008" maxCol="48608" minColSha="1179" maxColSha="141462" color="EX-cyan">
      <drainZones>
        <drainZone minCol="1008" maxCol="1012" />
        <drainZone minCol="22289" maxCol="22299" />
        <drainZone minCol="48600" maxCol="48608" />
      </drainZones>
      <drainZonesShadow>
        <drainZoneShadow minCol="1179" maxCol="1183" />
        <drainZoneShadow minCol="38821" maxCol="38834" />
        <drainZoneShadow minCol="93156" maxCol="93164" />
      </drainZonesShadow>
    </node>
    <node name="VPS33::851112" nid="9412" row="263" minCol="1008" maxCol="48612" minColSha="1179" maxColSha="137181" color="EX-yellow-orange">
      <drainZones>
        <drainZone minCol="1013" maxCol="1017" />
        <drainZone minCol="22300" maxCol="22310" />
        <drainZone minCol="48609" maxCol="48612" />
      </drainZones>
      <drainZonesShadow>
        <drainZoneShadow minCol="1184" maxCol="1189" />
        <drainZoneShadow minCol="38835" maxCol="38850" />
        <drainZoneShadow minCol="93165" maxCol="93168" />
      </drainZonesShadow>
    </node>
    <node name="PEP3::850840" nid="9859" row="264" minCol="1009" maxCol="48617" minColSha="1180" maxColSha="137182" color="EX-pure-blue">
      <drainZones>
        <drainZone minCol="1018" maxCol="1022" />
        <drainZone minCol="22311" maxCol="22317" />
        <drainZone minCol="48613" maxCol="48617" />
      </drainZones>
      <drainZonesShadow>
        <drainZoneShadow minCol="1190" maxCol="1196" />
        <drainZoneShadow minCol="38851" maxCol="38861" />
        <drainZoneShadow minCol="93169" maxCol="93173" />
      </drainZonesShadow>
    </node>
    <node name="PEP5::855271" nid="10023" row="265" minCol="1010" maxCol="48621" minColSha="1181" maxColSha="139112" color="EX-dark-yellow-green">
      <drainZones>
        <drainZone minCol="1023" maxCol="1025" />
        <drainZone minCol="22318" maxCol="22323" />
        <drainZone minCol="48618" maxCol="48621" />
      </drainZones>
      <drainZonesShadow>
        <drainZoneShadow minCol="1197" maxCol="1202" />
        <drainZoneShadow minCol="38862" maxCol="38871" />
        <drainZoneShadow minCol="93174" maxCol="93177" />
      </drainZonesShadow>
    </node>
    <node name="VPS16::856062" nid="10530" row="266" minCol="1011" maxCol="48627" minColSha="1182" maxColSha="137184" color="EX-dark-magenta">
      <drainZones>
        <drainZone minCol="1026" maxCol="1027" />
        <drainZone minCol="22324" maxCol="22328" />
        <drainZone minCol="48622" maxCol="48627" />
      </drainZones>
      <drainZonesShadow>
        <drainZoneShadow minCol="1203" maxCol="1208" />
        <drainZoneShadow minCol="38872" maxCol="38879" />
        <drainZoneShadow minCol="93178" maxCol="93183" />
      </drainZonesShadow>
    </node>
    <node name="DSN1::854827" nid="9855" row="267" minCol="1028" maxCol="48703" minColSha="1209" maxColSha="141559" color="EX-dark-green">
      <drainZones>
        <drainZone minCol="1028" maxCol="1031" />
        <drainZone minCol="22329" maxCol="22717" />
        <drainZone minCol="48628" maxCol="48703" />
      </drainZones>
      <drainZonesShadow>
        <drainZoneShadow minCol="1209" maxCol="1212" />
        <drainZoneShadow minCol="38880" maxCol="39286" />
        <drainZoneShadow minCol="93184" maxCol="93259" />
      </drainZonesShadow>
    </node>
    <node name="RAD23::856674" nid="9985" row="268" minCol="1032" maxCol="48713" minColSha="1213" maxColSha="141573" color="EX-blue-magenta">
      <drainZones>
        <drainZone minCol="1032" maxCol="1033" />
        <drainZone minCol="22718" maxCol="22765" />
        <drainZone minCol="48704" maxCol="48713" />
      </drainZones>
      <drainZonesShadow>
        <drainZoneShadow minCol="1213" maxCol="1214" />
        <drainZoneShadow minCol="39287" maxCol="39343" />
        <drainZoneShadow minCol="93260" maxCol="93269" />
      </drainZonesShadow>
    </node>
    <node name="THI3::851479" nid="9738" row="269" minCol="1034" maxCol="48716" minColSha="1215" maxColSha="126262" color="EX-yellow-green">
      <drainZones>
        <drainZone minCol="1034" maxCol="1035" />
        <drainZone minCol="22766" maxCol="22767" />
        <drainZone minCol="48714" maxCol="48716" />
      </drainZones>
      <drainZonesShadow>
        <drainZoneShadow minCol="1215" maxCol="1216" />
        <drainZoneShadow minCol="39344" maxCol="39346" />
        <drainZoneShadow minCol="93270" maxCol="93272" />
      </drainZonesShadow>
    </node>
    <node name="VMA10::856435" nid="9959" row="270" minCol="216" maxCol="48722" minColSha="225" maxColSha="141580" color="EX-magenta">
      <drainZones>
        <drainZone minCol="1036" maxCol="1039" />
        <drainZone minCol="22768" maxCol="22774" />
        <drainZone minCol="48717" maxCol="48722" />
      </drainZones>
      <drainZonesShadow>
        <drainZoneShadow minCol="1217" maxCol="1223" />
        <drainZoneShadow minCol="39347" maxCol="39356" />
        <drainZoneShadow minCol="93273" maxCol="93278" />
      </drainZonesShadow>
    </node>
    <node name="REB1::852338" nid="8800" row="271" minCol="1040" maxCol="48730" minColSha="1224" maxColSha="141612" color="EX-green">
      <drainZones>
        <drainZone minCol="1040" maxCol="1041" />
        <drainZone minCol="22775" maxCol="22802" />
        <drainZone minCol="48723" maxCol="48730" />
      </drainZones>
      <drainZonesShadow>
        <drainZoneShadow minCol="1224" maxCol="1225" />
        <drainZoneShadow minCol="39357" maxCol="39386" />
        <drainZoneShadow minCol="93279" maxCol="93286" />
      </drainZonesShadow>
    </node>
    <node name="MLH1::855203" nid="8299" row="272" minCol="1042" maxCol="48736" minColSha="1226" maxColSha="141627" color="EX-yellow">
      <drainZones>
        <drainZone minCol="1042" maxCol="1043" />
        <drainZone minCol="22803" maxCol="22810" />
        <drainZone minCol="48731" maxCol="48736" />
      </drainZones>
      <drainZonesShadow>
        <drainZoneShadow minCol="1226" maxCol="1227" />
        <drainZoneShadow minCol="39387" maxCol="39395" />
        <drainZoneShadow minCol="93287" maxCol="93292" />
      </drainZonesShadow>
    </node>
    <node name="EGD1::856070" nid="8331" row="273" minCol="1044" maxCol="48742" minColSha="1228" maxColSha="141630" color="EX-purple">
      <drainZones>
        <drainZone minCol="1044" maxCol="1044" />
        <drainZone minCol="22811" maxCol="22837" />
        <drainZone minCol="48737" maxCol="48742" />
      </drainZones>
      <drainZonesShadow>
        <drainZoneShadow minCol="1228" maxCol="1228" />
        <drainZoneShadow minCol="39396" maxCol="39426" />
        <drainZoneShadow minCol="93293" maxCol="93298" />
      </drainZonesShadow>
    </node>
    <node name="CHL4::851841" nid="8608" row="274" minCol="1045" maxCol="48753" minColSha="1229" maxColSha="141638" color="EX-dark-purple">
      <drainZones>
        <drainZone minCol="1045" maxCol="1055" />
        <drainZone minCol="22838" maxCol="22841" />
        <drainZone minCol="48743" maxCol="48753" />
      </drainZones>
      <drainZonesShadow>
        <drainZoneShadow minCol="1229" maxCol="1239" />
        <drainZoneShadow minCol="39427" maxCol="39433" />
        <drainZoneShadow minCol="93299" maxCol="93309" />
      </drainZonesShadow>
    </node>
    <node name="CMK2::854144" nid="10292" row="275" minCol="1056" maxCol="48782" minColSha="1240" maxColSha="141691" color="EX-dark-red">
      <drainZones>
        <drainZone minCol="1056" maxCol="1057" />
        <drainZone minCol="22842" maxCol="22876" />
        <drainZone minCol="48754" maxCol="48782" />
      </drainZones>
      <drainZonesShadow>
        <drainZoneShadow minCol="1240" maxCol="1241" />
        <drainZoneShadow minCol="39434" maxCol="39473" />
        <drainZoneShadow minCol="93310" maxCol="93338" />
      </drainZonesShadow>
    </node>
    <node name="YMR315W::855363" nid="10185" row="276" minCol="1058" maxCol="48784" minColSha="1242" maxColSha="121524" color="EX-pale-green">
      <drainZones>
        <drainZone minCol="1058" maxCol="1058" />
        <drainZone minCol="22877" maxCol="22883" />
        <drainZone minCol="48783" maxCol="48784" />
      </drainZones>
      <drainZonesShadow>
        <drainZoneShadow minCol="1242" maxCol="1242" />
        <drainZoneShadow minCol="39474" maxCol="39485" />
        <drainZoneShadow minCol="93339" maxCol="93340" />
      </drainZonesShadow>
    </node>
    <node name="PKC1::852169" nid="8703" row="277" minCol="1059" maxCol="48813" minColSha="1243" maxColSha="141692" color="EX-pale-blue">
      <drainZones>
        <drainZone minCol="1059" maxCol="1059" />
        <drainZone minCol="22884" maxCol="22914" />
        <drainZone minCol="48785" maxCol="48813" />
      </drainZones>
      <drainZonesShadow>
        <drainZoneShadow minCol="1243" maxCol="1243" />
        <drainZoneShadow minCol="39486" maxCol="39524" />
        <drainZoneShadow minCol="93341" maxCol="93369" />
      </drainZonesShadow>
    </node>
    <node name="CDC73::851136" nid="10485" row="278" minCol="1060" maxCol="48820" minColSha="1244" maxColSha="141697" color="EX-dark-tan">
      <drainZones>
        <drainZone minCol="1060" maxCol="1068" />
        <drainZone minCol="22915" maxCol="22959" />
        <drainZone minCol="48814" maxCol="48820" />
      </drainZones>
      <drainZonesShadow>
        <drainZoneShadow minCol="1244" maxCol="1252" />
        <drainZoneShadow minCol="39525" maxCol="39573" />
        <drainZoneShadow minCol="93370" maxCol="93376" />
      </drainZonesShadow>
    </node>
    <node name="GET3::851458" nid="8795" row="279" minCol="470" maxCol="48846" minColSha="487" maxColSha="141727" color="EX-pale-blue-magenta">
      <drainZones>
        <drainZone minCol="1069" maxCol="1069" />
        <drainZone minCol="22960" maxCol="22980" />
        <drainZone minCol="48821" maxCol="48846" />
      </drainZones>
      <drainZonesShadow>
        <drainZoneShadow minCol="1253" maxCol="1254" />
        <drainZoneShadow minCol="39574" maxCol="39598" />
        <drainZoneShadow minCol="93377" maxCol="93402" />
      </drainZonesShadow>
    </node>
    <node name="RCK2::850950" nid="9894" row="280" minCol="1070" maxCol="48867" minColSha="1255" maxColSha="141760" color="EX-pale-yellow orange">
      <drainZones>
        <drainZone minCol="1070" maxCol="1070" />
        <drainZone minCol="22981" maxCol="23000" />
        <drainZone minCol="48847" maxCol="48867" />
      </drainZones>
      <drainZonesShadow>
        <drainZoneShadow minCol="1255" maxCol="1255" />
        <drainZoneShadow minCol="39599" maxCol="39621" />
        <drainZoneShadow minCol="93403" maxCol="93423" />
      </drainZonesShadow>
    </node>
    <node name="MSI1::852494" nid="9113" row="281" minCol="991" maxCol="48871" minColSha="1154" maxColSha="141764" color="EX-medium-magenta">
      <drainZones>
        <drainZone minCol="1071" maxCol="1071" />
        <drainZone minCol="23001" maxCol="23006" />
        <drainZone minCol="48868" maxCol="48871" />
      </drainZones>
      <drainZonesShadow>
        <drainZoneShadow minCol="1256" maxCol="1257" />
        <drainZoneShadow minCol="39622" maxCol="39630" />
        <drainZoneShadow minCol="93424" maxCol="93427" />
      </drainZonesShadow>
    </node>
    <node name="GSP1::851000" nid="9291" row="282" minCol="1072" maxCol="48889" minColSha="1258" maxColSha="141794" color="EX-pale-red">
      <drainZones>
        <drainZone minCol="1072" maxCol="1073" />
        <drainZone minCol="23007" maxCol="23053" />
        <drainZone minCol="48872" maxCol="48889" />
      </drainZones>
      <drainZonesShadow>
        <drainZoneShadow minCol="1258" maxCol="1259" />
        <drainZoneShadow minCol="39631" maxCol="39681" />
        <drainZoneShadow minCol="93428" maxCol="93445" />
      </drainZonesShadow>
    </node>
    <node name="GSP2::854357" nid="9292" row="283" minCol="1072" maxCol="48896" minColSha="1258" maxColSha="141766" color="EX-pale-cyan">
      <drainZones>
        <drainZone minCol="1074" maxCol="1075" />
        <drainZone minCol="23054" maxCol="23069" />
        <drainZone minCol="48890" maxCol="48896" />
      </drainZones>
      <drainZonesShadow>
        <drainZoneShadow minCol="1260" maxCol="1262" />
        <drainZoneShadow minCol="39682" maxCol="39700" />
        <drainZoneShadow minCol="93446" maxCol="93452" />
      </drainZonesShadow>
    </node>
    <node name="HRT1::853986" nid="10174" row="284" minCol="1076" maxCol="48925" minColSha="1263" maxColSha="141850" color="EX-pale-yellow-green">
      <drainZones>
        <drainZone minCol="1076" maxCol="1076" />
        <drainZone minCol="23070" maxCol="23103" />
        <drainZone minCol="48897" maxCol="48925" />
      </drainZones>
      <drainZonesShadow>
        <drainZoneShadow minCol="1263" maxCol="1263" />
        <drainZoneShadow minCol="39701" maxCol="39740" />
        <drainZoneShadow minCol="93453" maxCol="93481" />
      </drainZonesShadow>
    </node>
    <node name="CNB1::853644" nid="8756" row="285" minCol="1077" maxCol="48929" minColSha="1264" maxColSha="141315" color="EX-pale-purple">
      <drainZones>
        <drainZone minCol="1077" maxCol="1078" />
        <drainZone minCol="23104" maxCol="23108" />
        <drainZone minCol="48926" maxCol="48929" />
      </drainZones>
      <drainZonesShadow>
        <drainZoneShadow minCol="1264" maxCol="1265" />
        <drainZoneShadow minCol="39741" maxCol="39747" />
        <drainZoneShadow minCol="93482" maxCol="93485" />
      </drainZonesShadow>
    </node>
    <node name="RPM2::854883" nid="9171" row="286" minCol="1079" maxCol="48942" minColSha="1266" maxColSha="141857" color="EX-pale-magenta">
      <drainZones>
        <drainZone minCol="1079" maxCol="1079" />
        <drainZone minCol="23109" maxCol="23121" />
        <drainZone minCol="48930" maxCol="48942" />
      </drainZones>
      <drainZonesShadow>
        <drainZoneShadow minCol="1266" maxCol="1266" />
        <drainZoneShadow minCol="39748" maxCol="39763" />
        <drainZoneShadow minCol="93486" maxCol="93498" />
      </drainZonesShadow>
    </node>
    <node name="CFT1::851895" nid="9189" row="287" minCol="194" maxCol="48944" minColSha="201" maxColSha="134071" color="EX-pale-red-orange">
      <drainZones>
        <drainZone minCol="1080" maxCol="1092" />
        <drainZone minCol="23122" maxCol="23135" />
        <drainZone minCol="48943" maxCol="48944" />
      </drainZones>
      <drainZonesShadow>
        <drainZoneShadow minCol="1267" maxCol="1281" />
        <drainZoneShadow minCol="39764" maxCol="39779" />
        <drainZoneShadow minCol="93499" maxCol="93500" />
      </drainZonesShadow>
    </node>
    <node name="YTH1::856222" nid="9190" row="288" minCol="195" maxCol="48945" minColSha="202" maxColSha="121421" color="EX-blue">
      <drainZones>
        <drainZone minCol="1093" maxCol="1102" />
        <drainZone minCol="23136" maxCol="23139" />
        <drainZone minCol="48945" maxCol="48945" />
      </drainZones>
      <drainZonesShadow>
        <drainZoneShadow minCol="1282" maxCol="1294" />
        <drainZoneShadow minCol="39780" maxCol="39784" />
        <drainZoneShadow minCol="93501" maxCol="93501" />
      </drainZonesShadow>
    </node>
    <node name="POP2::855788" nid="9015" row="289" minCol="1103" maxCol="48955" minColSha="1295" maxColSha="141860" color="EX-orange">
      <drainZones>
        <drainZone minCol="1103" maxCol="1107" />
        <drainZone minCol="23140" maxCol="23167" />
        <drainZone minCol="48946" maxCol="48955" />
      </drainZones>
      <drainZonesShadow>
        <drainZoneShadow minCol="1295" maxCol="1299" />
        <drainZoneShadow minCol="39785" maxCol="39817" />
        <drainZoneShadow minCol="93502" maxCol="93511" />
      </drainZonesShadow>
    </node>
    <node name="CDC14::850585" nid="9063" row="290" minCol="1108" maxCol="49030" minColSha="1300" maxColSha="141902" color="EX-dark-cyan">
      <drainZones>
        <drainZone minCol="1108" maxCol="1108" />
        <drainZone minCol="23168" maxCol="23247" />
        <drainZone minCol="48956" maxCol="49030" />
      </drainZones>
      <drainZonesShadow>
        <drainZoneShadow minCol="1300" maxCol="1300" />
        <drainZoneShadow minCol="39818" maxCol="39911" />
        <drainZoneShadow minCol="93512" maxCol="93586" />
      </drainZonesShadow>
    </node>
    <node name="ROX3::852184" nid="8245" row="291" minCol="1109" maxCol="49034" minColSha="1301" maxColSha="140131" color="EX-red">
      <drainZones>
        <drainZone minCol="1109" maxCol="1131" />
        <drainZone minCol="23248" maxCol="23253" />
        <drainZone minCol="49031" maxCol="49034" />
      </drainZones>
      <drainZonesShadow>
        <drainZoneShadow minCol="1301" maxCol="1323" />
        <drainZoneShadow minCol="39912" maxCol="39921" />
        <drainZoneShadow minCol="93587" maxCol="93590" />
      </drainZonesShadow>
    </node>
    <node name="PRP19::850623" nid="8417" row="292" minCol="330" maxCol="49056" minColSha="344" maxColSha="141932" color="EX-dark-orange">
      <drainZones>
        <drainZone minCol="1132" maxCol="1165" />
        <drainZone minCol="23254" maxCol="23324" />
        <drainZone minCol="49035" maxCol="49056" />
      </drainZones>
      <drainZonesShadow>
        <drainZoneShadow minCol="1324" maxCol="1358" />
        <drainZoneShadow minCol="39922" maxCol="39997" />
        <drainZoneShadow minCol="93591" maxCol="93612" />
      </drainZonesShadow>
    </node>
    <node name="LSM4::856848" nid="10253" row="293" minCol="331" maxCol="49071" minColSha="345" maxColSha="141957" color="EX-dark-gray-purple">
      <drainZones>
        <drainZone minCol="1166" maxCol="1187" />
        <drainZone minCol="23325" maxCol="23371" />
        <drainZone minCol="49057" maxCol="49071" />
      </drainZones>
      <drainZonesShadow>
        <drainZoneShadow minCol="1359" maxCol="1382" />
        <drainZoneShadow minCol="39998" maxCol="40053" />
        <drainZoneShadow minCol="93613" maxCol="93627" />
      </drainZonesShadow>
    </node>
    <node name="LSM3::851159" nid="8511" row="294" minCol="1166" maxCol="49086" minColSha="1361" maxColSha="141979" color="EX-cyan">
      <drainZones>
        <drainZone minCol="1188" maxCol="1198" />
        <drainZone minCol="23372" maxCol="23407" />
        <drainZone minCol="49072" maxCol="49086" />
      </drainZones>
      <drainZonesShadow>
        <drainZoneShadow minCol="1383" maxCol="1394" />
        <drainZoneShadow minCol="40054" maxCol="40093" />
        <drainZoneShadow minCol="93628" maxCol="93642" />
      </drainZonesShadow>
    </node>
    <node name="SMX3::856312" nid="8900" row="295" minCol="332" maxCol="49088" minColSha="346" maxColSha="124649" color="EX-yellow-orange">
      <drainZones>
        <drainZone minCol="1199" maxCol="1218" />
        <drainZone minCol="23408" maxCol="23430" />
        <drainZone minCol="49087" maxCol="49088" />
      </drainZones>
      <drainZonesShadow>
        <drainZoneShadow minCol="1395" maxCol="1417" />
        <drainZoneShadow minCol="40094" maxCol="40121" />
        <drainZoneShadow minCol="93643" maxCol="93644" />
      </drainZonesShadow>
    </node>
    <node name="SMX2::850528" nid="9233" row="296" minCol="333" maxCol="49093" minColSha="347" maxColSha="141984" color="EX-pure-blue">
      <drainZones>
        <drainZone minCol="1219" maxCol="1233" />
        <drainZone minCol="23431" maxCol="23453" />
        <drainZone minCol="49089" maxCol="49093" />
      </drainZones>
      <drainZonesShadow>
        <drainZoneShadow minCol="1418" maxCol="1433" />
        <drainZoneShadow minCol="40122" maxCol="40146" />
        <drainZoneShadow minCol="93645" maxCol="93649" />
      </drainZonesShadow>
    </node>
    <node name="PIH1::856429" nid="9626" row="297" minCol="1234" maxCol="49096" minColSha="1434" maxColSha="141920" color="EX-dark-yellow-green">
      <drainZones>
        <drainZone minCol="1234" maxCol="1236" />
        <drainZone minCol="23454" maxCol="23460" />
        <drainZone minCol="49094" maxCol="49096" />
      </drainZones>
      <drainZonesShadow>
        <drainZoneShadow minCol="1434" maxCol="1436" />
        <drainZoneShadow minCol="40147" maxCol="40156" />
        <drainZoneShadow minCol="93650" maxCol="93652" />
      </drainZonesShadow>
    </node>
    <node name="MRPL38::853684" nid="9942" row="298" minCol="334" maxCol="49097" minColSha="348" maxColSha="141985" color="EX-dark-magenta">
      <drainZones>
        <drainZone minCol="23461" maxCol="23463" />
        <drainZone minCol="49097" maxCol="49097" />
      </drainZones>
      <drainZonesShadow>
        <drainZoneShadow minCol="1437" maxCol="1437" />
        <drainZoneShadow minCol="40157" maxCol="40159" />
        <drainZoneShadow minCol="93653" maxCol="93653" />
      </drainZonesShadow>
    </node>
    <node name="NAM8::856486" nid="8616" row="299" minCol="367" maxCol="49106" minColSha="382" maxColSha="142038" color="EX-dark-green">
      <drainZones>
        <drainZone minCol="1237" maxCol="1254" />
        <drainZone minCol="23464" maxCol="23489" />
        <drainZone minCol="49098" maxCol="49106" />
      </drainZones>
      <drainZonesShadow>
        <drainZoneShadow minCol="1438" maxCol="1459" />
        <drainZoneShadow minCol="40160" maxCol="40190" />
        <drainZoneShadow minCol="93654" maxCol="93662" />
      </drainZonesShadow>
    </node>
    <node name="MSL5::850807" nid="8936" row="300" minCol="1255" maxCol="49117" minColSha="1460" maxColSha="142056" color="EX-blue-magenta">
      <drainZones>
        <drainZone minCol="1255" maxCol="1255" />
        <drainZone minCol="23490" maxCol="23519" />
        <drainZone minCol="49107" maxCol="49117" />
      </drainZones>
      <drainZonesShadow>
        <drainZoneShadow minCol="1460" maxCol="1460" />
        <drainZoneShadow minCol="40191" maxCol="40227" />
        <drainZoneShadow minCol="93663" maxCol="93673" />
      </drainZonesShadow>
    </node>
    <node name="MUD2::853788" nid="8934" row="301" minCol="1255" maxCol="49126" minColSha="1460" maxColSha="142057" color="EX-yellow-green">
      <drainZones>
        <drainZone minCol="23520" maxCol="23549" />
        <drainZone minCol="49118" maxCol="49126" />
      </drainZones>
      <drainZonesShadow>
        <drainZoneShadow minCol="1461" maxCol="1461" />
        <drainZoneShadow minCol="40228" maxCol="40264" />
        <drainZoneShadow minCol="93674" maxCol="93682" />
      </drainZonesShadow>
    </node>
    <node name="AEP1::855086" nid="8980" row="302" minCol="1256" maxCol="49128" minColSha="1462" maxColSha="121669" color="EX-magenta">
      <drainZones>
        <drainZone minCol="1256" maxCol="1256" />
        <drainZone minCol="23550" maxCol="23551" />
        <drainZone minCol="49127" maxCol="49128" />
      </drainZones>
      <drainZonesShadow>
        <drainZoneShadow minCol="1462" maxCol="1462" />
        <drainZoneShadow minCol="40265" maxCol="40267" />
        <drainZoneShadow minCol="93683" maxCol="93684" />
      </drainZonesShadow>
    </node>
    <node name="RMP1::850837" nid="10495" row="303" minCol="1257" maxCol="49151" minColSha="1463" maxColSha="142110" color="EX-green">
      <drainZones>
        <drainZone minCol="1257" maxCol="1257" />
        <drainZone minCol="23552" maxCol="23605" />
        <drainZone minCol="49129" maxCol="49151" />
      </drainZones>
      <drainZonesShadow>
        <drainZoneShadow minCol="1463" maxCol="1463" />
        <drainZoneShadow minCol="40268" maxCol="40325" />
        <drainZoneShadow minCol="93685" maxCol="93707" />
      </drainZonesShadow>
    </node>
    <node name="MYO3::853729" nid="8943" row="304" minCol="1258" maxCol="49167" minColSha="1464" maxColSha="142124" color="EX-yellow">
      <drainZones>
        <drainZone minCol="1258" maxCol="1258" />
        <drainZone minCol="23606" maxCol="23632" />
        <drainZone minCol="49152" maxCol="49167" />
      </drainZones>
      <drainZonesShadow>
        <drainZoneShadow minCol="1464" maxCol="1464" />
        <drainZoneShadow minCol="40326" maxCol="40358" />
        <drainZoneShadow minCol="93708" maxCol="93723" />
      </drainZonesShadow>
    </node>
    <node name="SEC65::854866" nid="8287" row="305" minCol="452" maxCol="49172" minColSha="469" maxColSha="142126" color="EX-purple">
      <drainZones>
        <drainZone minCol="1259" maxCol="1263" />
        <drainZone minCol="23633" maxCol="23642" />
        <drainZone minCol="49168" maxCol="49172" />
      </drainZones>
      <drainZonesShadow>
        <drainZoneShadow minCol="1465" maxCol="1470" />
        <drainZoneShadow minCol="40359" maxCol="40370" />
        <drainZoneShadow minCol="93724" maxCol="93728" />
      </drainZonesShadow>
    </node>
    <node name="SRP14::851466" nid="9103" row="306" minCol="453" maxCol="49178" minColSha="470" maxColSha="142130" color="EX-dark-purple">
      <drainZones>
        <drainZone minCol="1264" maxCol="1267" />
        <drainZone minCol="23643" maxCol="23648" />
        <drainZone minCol="49173" maxCol="49178" />
      </drainZones>
      <drainZonesShadow>
        <drainZoneShadow minCol="1471" maxCol="1476" />
        <drainZoneShadow minCol="40371" maxCol="40379" />
        <drainZoneShadow minCol="93729" maxCol="93734" />
      </drainZonesShadow>
    </node>
    <node name="SRP54::856203" nid="9505" row="307" minCol="454" maxCol="49181" minColSha="471" maxColSha="136931" color="EX-dark-red">
      <drainZones>
        <drainZone minCol="1268" maxCol="1272" />
        <drainZone minCol="23649" maxCol="23656" />
        <drainZone minCol="49179" maxCol="49181" />
      </drainZones>
      <drainZonesShadow>
        <drainZoneShadow minCol="1477" maxCol="1484" />
        <drainZoneShadow minCol="40380" maxCol="40389" />
        <drainZoneShadow minCol="93735" maxCol="93737" />
      </drainZonesShadow>
    </node>
    <node name="TAF12::851723" nid="8637" row="308" minCol="649" maxCol="49203" minColSha="696" maxColSha="142143" color="EX-pale-green">
      <drainZones>
        <drainZone minCol="1273" maxCol="1295" />
        <drainZone minCol="23657" maxCol="23713" />
        <drainZone minCol="49182" maxCol="49203" />
      </drainZones>
      <drainZonesShadow>
        <drainZoneShadow minCol="1485" maxCol="1510" />
        <drainZoneShadow minCol="40390" maxCol="40453" />
        <drainZoneShadow minCol="93738" maxCol="93759" />
      </drainZonesShadow>
    </node>
    <node name="LGE1::856052" nid="10255" row="309" minCol="1296" maxCol="49223" minColSha="1511" maxColSha="141081" color="EX-pale-blue">
      <drainZones>
        <drainZone minCol="1296" maxCol="1296" />
        <drainZone minCol="23714" maxCol="23755" />
        <drainZone minCol="49204" maxCol="49223" />
      </drainZones>
      <drainZonesShadow>
        <drainZoneShadow minCol="1511" maxCol="1511" />
        <drainZoneShadow minCol="40454" maxCol="40500" />
        <drainZoneShadow minCol="93760" maxCol="93779" />
      </drainZonesShadow>
    </node>
    <node name="KIC1::856502" nid="8353" row="310" minCol="1297" maxCol="49228" minColSha="1512" maxColSha="142144" color="EX-dark-tan">
      <drainZones>
        <drainZone minCol="1297" maxCol="1297" />
        <drainZone minCol="23756" maxCol="23768" />
        <drainZone minCol="49224" maxCol="49228" />
      </drainZones>
      <drainZonesShadow>
        <drainZoneShadow minCol="1512" maxCol="1512" />
        <drainZoneShadow minCol="40501" maxCol="40514" />
        <drainZoneShadow minCol="93780" maxCol="93784" />
      </drainZonesShadow>
    </node>
    <node name="NBP35::852789" nid="10424" row="311" minCol="458" maxCol="49232" minColSha="475" maxColSha="142152" color="EX-pale-blue-magenta">
      <drainZones>
        <drainZone minCol="23769" maxCol="23771" />
        <drainZone minCol="49229" maxCol="49232" />
      </drainZones>
      <drainZonesShadow>
        <drainZoneShadow minCol="1513" maxCol="1513" />
        <drainZoneShadow minCol="40515" maxCol="40519" />
        <drainZoneShadow minCol="93785" maxCol="93788" />
      </drainZonesShadow>
    </node>
    <node name="DCP2::855605" nid="10142" row="312" minCol="1298" maxCol="49252" minColSha="1514" maxColSha="142176" color="EX-pale-yellow orange">
      <drainZones>
        <drainZone minCol="1298" maxCol="1302" />
        <drainZone minCol="23772" maxCol="23799" />
        <drainZone minCol="49233" maxCol="49252" />
      </drainZones>
      <drainZonesShadow>
        <drainZoneShadow minCol="1514" maxCol="1518" />
        <drainZoneShadow minCol="40520" maxCol="40554" />
        <drainZoneShadow minCol="93789" maxCol="93808" />
      </drainZonesShadow>
    </node>
    <node name="YKU80::855132" nid="10277" row="313" minCol="1303" maxCol="49278" minColSha="1519" maxColSha="142208" color="EX-medium-magenta">
      <drainZones>
        <drainZone minCol="1303" maxCol="1303" />
        <drainZone minCol="23800" maxCol="23846" />
        <drainZone minCol="49253" maxCol="49278" />
      </drainZones>
      <drainZonesShadow>
        <drainZoneShadow minCol="1519" maxCol="1519" />
        <drainZoneShadow minCol="40555" maxCol="40609" />
        <drainZoneShadow minCol="93809" maxCol="93834" />
      </drainZonesShadow>
    </node>
    <node name="VID30::852624" nid="9326" row="314" minCol="461" maxCol="49287" minColSha="478" maxColSha="142210" color="EX-pale-red">
      <drainZones>
        <drainZone minCol="1304" maxCol="1309" />
        <drainZone minCol="23847" maxCol="23853" />
        <drainZone minCol="49279" maxCol="49287" />
      </drainZones>
      <drainZonesShadow>
        <drainZoneShadow minCol="1520" maxCol="1526" />
        <drainZoneShadow minCol="40610" maxCol="40616" />
        <drainZoneShadow minCol="93835" maxCol="93843" />
      </drainZonesShadow>
    </node>
    <node name="SOD1::853568" nid="8859" row="315" minCol="1310" maxCol="49294" minColSha="1527" maxColSha="139707" color="EX-pale-cyan">
      <drainZones>
        <drainZone minCol="1310" maxCol="1310" />
        <drainZone minCol="23854" maxCol="23864" />
        <drainZone minCol="49288" maxCol="49294" />
      </drainZones>
      <drainZonesShadow>
        <drainZoneShadow minCol="1527" maxCol="1527" />
        <drainZoneShadow minCol="40617" maxCol="40630" />
        <drainZoneShadow minCol="93844" maxCol="93850" />
      </drainZonesShadow>
    </node>
    <node name="GID8::855166" nid="8760" row="316" minCol="1304" maxCol="49295" minColSha="1521" maxColSha="130446" color="EX-pale-yellow-green">
      <drainZones>
        <drainZone minCol="1311" maxCol="1315" />
        <drainZone minCol="23865" maxCol="23866" />
        <drainZone minCol="49295" maxCol="49295" />
      </drainZones>
      <drainZonesShadow>
        <drainZoneShadow minCol="1528" maxCol="1533" />
        <drainZoneShadow minCol="40631" maxCol="40634" />
        <drainZoneShadow minCol="93851" maxCol="93851" />
      </drainZonesShadow>
    </node>
    <node name="RFA1::851266" nid="9012" row="317" minCol="1316" maxCol="49315" minColSha="1534" maxColSha="142223" color="EX-pale-purple">
      <drainZones>
        <drainZone minCol="1316" maxCol="1322" />
        <drainZone minCol="23867" maxCol="23929" />
        <drainZone minCol="49296" maxCol="49315" />
      </drainZones>
      <drainZonesShadow>
        <drainZoneShadow minCol="1534" maxCol="1540" />
        <drainZoneShadow minCol="40635" maxCol="40710" />
        <drainZoneShadow minCol="93852" maxCol="93871" />
      </drainZonesShadow>
    </node>
    <node name="RFA3::853266" nid="9111" row="318" minCol="465" maxCol="49320" minColSha="482" maxColSha="142228" color="EX-pale-magenta">
      <drainZones>
        <drainZone minCol="1323" maxCol="1329" />
        <drainZone minCol="23930" maxCol="23950" />
        <drainZone minCol="49316" maxCol="49320" />
      </drainZones>
      <drainZonesShadow>
        <drainZoneShadow minCol="1541" maxCol="1550" />
        <drainZoneShadow minCol="40711" maxCol="40736" />
        <drainZoneShadow minCol="93872" maxCol="93876" />
      </drainZonesShadow>
    </node>
    <node name="VAS1::852986" nid="9527" row="319" minCol="466" maxCol="49326" minColSha="483" maxColSha="126621" color="EX-pale-red-orange">
      <drainZones>
        <drainZone minCol="23951" maxCol="23969" />
        <drainZone minCol="49321" maxCol="49326" />
      </drainZones>
      <drainZonesShadow>
        <drainZoneShadow minCol="1551" maxCol="1551" />
        <drainZoneShadow minCol="40737" maxCol="40757" />
        <drainZoneShadow minCol="93877" maxCol="93882" />
      </drainZonesShadow>
    </node>
    <node name="HRP1::853997" nid="9549" row="320" minCol="469" maxCol="49340" minColSha="486" maxColSha="142239" color="EX-blue">
      <drainZones>
        <drainZone minCol="1330" maxCol="1331" />
        <drainZone minCol="23970" maxCol="23997" />
        <drainZone minCol="49327" maxCol="49340" />
      </drainZones>
      <drainZonesShadow>
        <drainZoneShadow minCol="1552" maxCol="1555" />
        <drainZoneShadow minCol="40758" maxCol="40790" />
        <drainZoneShadow minCol="93883" maxCol="93896" />
      </drainZonesShadow>
    </node>
    <node name="TFC7::854277" nid="8624" row="321" minCol="1332" maxCol="49349" minColSha="1556" maxColSha="130577" color="EX-orange">
      <drainZones>
        <drainZone minCol="1332" maxCol="1336" />
        <drainZone minCol="23998" maxCol="24000" />
        <drainZone minCol="49341" maxCol="49349" />
      </drainZones>
      <drainZonesShadow>
        <drainZoneShadow minCol="1556" maxCol="1560" />
        <drainZoneShadow minCol="40791" maxCol="40798" />
        <drainZoneShadow minCol="93897" maxCol="93905" />
      </drainZonesShadow>
    </node>
    <node name="GET1::852864" nid="8784" row="322" minCol="1069" maxCol="49352" minColSha="1254" maxColSha="142302" color="EX-dark-cyan">
      <drainZones>
        <drainZone minCol="49350" maxCol="49352" />
      </drainZones>
      <drainZonesShadow>
        <drainZoneShadow minCol="1561" maxCol="1561" />
        <drainZoneShadow minCol="40799" maxCol="40800" />
        <drainZoneShadow minCol="93906" maxCol="93908" />
      </drainZonesShadow>
    </node>
    <node name="YGL039W::852844" nid="9684" row="323" minCol="472" maxCol="49354" minColSha="489" maxColSha="141660" color="EX-red">
      <drainZones>
        <drainZone minCol="1337" maxCol="1337" />
        <drainZone minCol="24001" maxCol="24006" />
        <drainZone minCol="49353" maxCol="49354" />
      </drainZones>
      <drainZonesShadow>
        <drainZoneShadow minCol="1562" maxCol="1563" />
        <drainZoneShadow minCol="40801" maxCol="40810" />
        <drainZoneShadow minCol="93909" maxCol="93910" />
      </drainZonesShadow>
    </node>
    <node name="YMR259C::855301" nid="9728" row="324" minCol="474" maxCol="49358" minColSha="491" maxColSha="135110" color="EX-dark-orange">
      <drainZones>
        <drainZone minCol="24007" maxCol="24011" />
        <drainZone minCol="49355" maxCol="49358" />
      </drainZones>
      <drainZonesShadow>
        <drainZoneShadow minCol="1564" maxCol="1564" />
        <drainZoneShadow minCol="40811" maxCol="40815" />
        <drainZoneShadow minCol="93911" maxCol="93914" />
      </drainZonesShadow>
    </node>
    <node name="YPL183C::855919" nid="8250" row="325" minCol="475" maxCol="49360" minColSha="492" maxColSha="134077" color="EX-dark-gray-purple">
      <drainZones>
        <drainZone minCol="24012" maxCol="24014" />
        <drainZone minCol="49359" maxCol="49360" />
      </drainZones>
      <drainZonesShadow>
        <drainZoneShadow minCol="1565" maxCol="1565" />
        <drainZoneShadow minCol="40816" maxCol="40818" />
        <drainZoneShadow minCol="93915" maxCol="93916" />
      </drainZonesShadow>
    </node>
    <node name="DUG2::852584" nid="9175" row="326" minCol="476" maxCol="49366" minColSha="493" maxColSha="140991" color="EX-cyan">
      <drainZones>
        <drainZone minCol="24015" maxCol="24017" />
        <drainZone minCol="49361" maxCol="49366" />
      </drainZones>
      <drainZonesShadow>
        <drainZoneShadow minCol="1566" maxCol="1566" />
        <drainZoneShadow minCol="40819" maxCol="40821" />
        <drainZoneShadow minCol="93917" maxCol="93922" />
      </drainZonesShadow>
    </node>
    <node name="PEX5::851831" nid="8797" row="327" minCol="477" maxCol="49387" minColSha="494" maxColSha="142337" color="EX-yellow-orange">
      <drainZones>
        <drainZone minCol="24018" maxCol="24022" />
        <drainZone minCol="49367" maxCol="49387" />
      </drainZones>
      <drainZonesShadow>
        <drainZoneShadow minCol="1567" maxCol="1567" />
        <drainZoneShadow minCol="40822" maxCol="40828" />
        <drainZoneShadow minCol="93923" maxCol="93943" />
      </drainZonesShadow>
    </node>
    <node name="RPA190::854519" nid="10457" row="328" minCol="1338" maxCol="49398" minColSha="1568" maxColSha="140896" color="EX-pure-blue">
      <drainZones>
        <drainZone minCol="1338" maxCol="1350" />
        <drainZone minCol="24023" maxCol="24058" />
        <drainZone minCol="49388" maxCol="49398" />
      </drainZones>
      <drainZonesShadow>
        <drainZoneShadow minCol="1568" maxCol="1580" />
        <drainZoneShadow minCol="40829" maxCol="40876" />
        <drainZoneShadow minCol="93944" maxCol="93954" />
      </drainZonesShadow>
    </node>
    <node name="LYS9::855786" nid="10587" row="329" minCol="1351" maxCol="49399" minColSha="1581" maxColSha="135906" color="EX-dark-yellow-green">
      <drainZones>
        <drainZone minCol="1351" maxCol="1351" />
        <drainZone minCol="24059" maxCol="24065" />
        <drainZone minCol="49399" maxCol="49399" />
      </drainZones>
      <drainZonesShadow>
        <drainZoneShadow minCol="1581" maxCol="1581" />
        <drainZoneShadow minCol="40877" maxCol="40885" />
        <drainZoneShadow minCol="93955" maxCol="93955" />
      </drainZonesShadow>
    </node>
    <node name="TRM9::854994" nid="9704" row="330" minCol="479" maxCol="49400" minColSha="498" maxColSha="122277" color="EX-dark-magenta">
      <drainZones>
        <drainZone minCol="24066" maxCol="24067" />
        <drainZone minCol="49400" maxCol="49400" />
      </drainZones>
      <drainZonesShadow>
        <drainZoneShadow minCol="1582" maxCol="1582" />
        <drainZoneShadow minCol="40886" maxCol="40887" />
        <drainZoneShadow minCol="93956" maxCol="93956" />
      </drainZonesShadow>
    </node>
    <node name="TPK1::853275" nid="9007" row="331" minCol="988" maxCol="49554" minColSha="1150" maxColSha="142507" color="EX-dark-green">
      <drainZones>
        <drainZone minCol="1352" maxCol="1352" />
        <drainZone minCol="24068" maxCol="24198" />
        <drainZone minCol="49401" maxCol="49554" />
      </drainZones>
      <drainZonesShadow>
        <drainZoneShadow minCol="1583" maxCol="1584" />
        <drainZoneShadow minCol="40888" maxCol="41033" />
        <drainZoneShadow minCol="93957" maxCol="94110" />
      </drainZonesShadow>
    </node>
    <node name="RSP5::856862" nid="9515" row="332" minCol="762" maxCol="49688" minColSha="850" maxColSha="142633" color="EX-blue-magenta">
      <drainZones>
        <drainZone minCol="1353" maxCol="1357" />
        <drainZone minCol="24199" maxCol="24305" />
        <drainZone minCol="49555" maxCol="49688" />
      </drainZones>
      <drainZonesShadow>
        <drainZoneShadow minCol="1585" maxCol="1590" />
        <drainZoneShadow minCol="41034" maxCol="41160" />
        <drainZoneShadow minCol="94111" maxCol="94244" />
      </drainZonesShadow>
    </node>
    <node name="ESA1::854418" nid="9584" row="333" minCol="960" maxCol="49744" minColSha="1110" maxColSha="142663" color="EX-yellow-green">
      <drainZones>
        <drainZone minCol="1358" maxCol="1369" />
        <drainZone minCol="24306" maxCol="24421" />
        <drainZone minCol="49689" maxCol="49744" />
      </drainZones>
      <drainZonesShadow>
        <drainZoneShadow minCol="1591" maxCol="1603" />
        <drainZoneShadow minCol="41161" maxCol="41289" />
        <drainZoneShadow minCol="94245" maxCol="94300" />
      </drainZonesShadow>
    </node>
    <node name="CMK1::850568" nid="10503" row="334" minCol="1370" maxCol="49831" minColSha="1604" maxColSha="142681" color="EX-magenta">
      <drainZones>
        <drainZone minCol="1370" maxCol="1370" />
        <drainZone minCol="24422" maxCol="24512" />
        <drainZone minCol="49745" maxCol="49831" />
      </drainZones>
      <drainZonesShadow>
        <drainZoneShadow minCol="1604" maxCol="1604" />
        <drainZoneShadow minCol="41290" maxCol="41387" />
        <drainZoneShadow minCol="94301" maxCol="94387" />
      </drainZonesShadow>
    </node>
    <node name="CKA1::854776" nid="10156" row="335" minCol="1060" maxCol="49879" minColSha="1244" maxColSha="142726" color="EX-green">
      <drainZones>
        <drainZone minCol="1371" maxCol="1387" />
        <drainZone minCol="24513" maxCol="24601" />
        <drainZone minCol="49832" maxCol="49879" />
      </drainZones>
      <drainZonesShadow>
        <drainZoneShadow minCol="1605" maxCol="1622" />
        <drainZoneShadow minCol="41388" maxCol="41492" />
        <drainZoneShadow minCol="94388" maxCol="94435" />
      </drainZonesShadow>
    </node>
    <node name="ULP1::856087" nid="9569" row="336" minCol="1388" maxCol="49948" minColSha="1623" maxColSha="142790" color="EX-yellow">
      <drainZones>
        <drainZone minCol="1388" maxCol="1390" />
        <drainZone minCol="24602" maxCol="24680" />
        <drainZone minCol="49880" maxCol="49948" />
      </drainZones>
      <drainZonesShadow>
        <drainZoneShadow minCol="1623" maxCol="1625" />
        <drainZoneShadow minCol="41493" maxCol="41584" />
        <drainZoneShadow minCol="94436" maxCol="94504" />
      </drainZonesShadow>
    </node>
    <node name="NRD1::855470" nid="9249" row="337" minCol="903" maxCol="50014" minColSha="1035" maxColSha="142830" color="EX-purple">
      <drainZones>
        <drainZone minCol="1391" maxCol="1403" />
        <drainZone minCol="24681" maxCol="24734" />
        <drainZone minCol="49949" maxCol="50014" />
      </drainZones>
      <drainZonesShadow>
        <drainZoneShadow minCol="1626" maxCol="1639" />
        <drainZoneShadow minCol="41585" maxCol="41644" />
        <drainZoneShadow minCol="94505" maxCol="94570" />
      </drainZonesShadow>
    </node>
    <node name="SSE1::855998" nid="10219" row="338" minCol="1404" maxCol="50058" minColSha="1640" maxColSha="142881" color="EX-dark-purple">
      <drainZones>
        <drainZone minCol="1404" maxCol="1404" />
        <drainZone minCol="24735" maxCol="24806" />
        <drainZone minCol="50015" maxCol="50058" />
      </drainZones>
      <drainZonesShadow>
        <drainZoneShadow minCol="1640" maxCol="1640" />
        <drainZoneShadow minCol="41645" maxCol="41728" />
        <drainZoneShadow minCol="94571" maxCol="94614" />
      </drainZonesShadow>
    </node>
    <node name="NAP1::853922" nid="9483" row="339" minCol="1405" maxCol="50097" minColSha="1641" maxColSha="142884" color="EX-dark-red">
      <drainZones>
        <drainZone minCol="1405" maxCol="1419" />
        <drainZone minCol="24807" maxCol="24866" />
        <drainZone minCol="50059" maxCol="50097" />
      </drainZones>
      <drainZonesShadow>
        <drainZoneShadow minCol="1641" maxCol="1655" />
        <drainZoneShadow minCol="41729" maxCol="41795" />
        <drainZoneShadow minCol="94615" maxCol="94653" />
      </drainZonesShadow>
    </node>
    <node name="PWP2::850422" nid="9781" row="340" minCol="1420" maxCol="50106" minColSha="1656" maxColSha="142954" color="EX-pale-green">
      <drainZones>
        <drainZone minCol="1420" maxCol="1459" />
        <drainZone minCol="24867" maxCol="24929" />
        <drainZone minCol="50098" maxCol="50106" />
      </drainZones>
      <drainZonesShadow>
        <drainZoneShadow minCol="1656" maxCol="1695" />
        <drainZoneShadow minCol="41796" maxCol="41860" />
        <drainZoneShadow minCol="94654" maxCol="94662" />
      </drainZonesShadow>
    </node>
    <node name="END3::855640" nid="10572" row="341" minCol="1460" maxCol="50141" minColSha="1696" maxColSha="142958" color="EX-pale-blue">
      <drainZones>
        <drainZone minCol="1460" maxCol="1462" />
        <drainZone minCol="24930" maxCol="24991" />
        <drainZone minCol="50107" maxCol="50141" />
      </drainZones>
      <drainZonesShadow>
        <drainZoneShadow minCol="1696" maxCol="1698" />
        <drainZoneShadow minCol="41861" maxCol="41933" />
        <drainZoneShadow minCol="94663" maxCol="94697" />
      </drainZonesShadow>
    </node>
    <node name="YGR130C::853031" nid="10539" row="342" minCol="1463" maxCol="50176" minColSha="1699" maxColSha="142993" color="EX-dark-tan">
      <drainZones>
        <drainZone minCol="1463" maxCol="1463" />
        <drainZone minCol="24992" maxCol="25048" />
        <drainZone minCol="50142" maxCol="50176" />
      </drainZones>
      <drainZonesShadow>
        <drainZoneShadow minCol="1699" maxCol="1699" />
        <drainZoneShadow minCol="41934" maxCol="42001" />
        <drainZoneShadow minCol="94698" maxCol="94732" />
      </drainZonesShadow>
    </node>
    <node name="CTF19::856089" nid="9516" row="343" minCol="1045" maxCol="50223" minColSha="1229" maxColSha="143021" color="EX-pale-blue-magenta">
      <drainZones>
        <drainZone minCol="1464" maxCol="1471" />
        <drainZone minCol="25049" maxCol="25092" />
        <drainZone minCol="50177" maxCol="50223" />
      </drainZones>
      <drainZonesShadow>
        <drainZoneShadow minCol="1700" maxCol="1708" />
        <drainZoneShadow minCol="42002" maxCol="42048" />
        <drainZoneShadow minCol="94733" maxCol="94779" />
      </drainZonesShadow>
    </node>
    <node name="SGV1::856290" nid="8642" row="344" minCol="1472" maxCol="50232" minColSha="1709" maxColSha="142656" color="EX-pale-yellow orange">
      <drainZones>
        <drainZone minCol="1472" maxCol="1472" />
        <drainZone minCol="25093" maxCol="25156" />
        <drainZone minCol="50224" maxCol="50232" />
      </drainZones>
      <drainZonesShadow>
        <drainZoneShadow minCol="1709" maxCol="1709" />
        <drainZoneShadow minCol="42049" maxCol="42123" />
        <drainZoneShadow minCol="94780" maxCol="94788" />
      </drainZonesShadow>
    </node>
    <node name="SSD1::851887" nid="10058" row="345" minCol="1473" maxCol="50264" minColSha="1710" maxColSha="143024" color="EX-medium-magenta">
      <drainZones>
        <drainZone minCol="1473" maxCol="1476" />
        <drainZone minCol="25157" maxCol="25192" />
        <drainZone minCol="50233" maxCol="50264" />
      </drainZones>
      <drainZonesShadow>
        <drainZoneShadow minCol="1710" maxCol="1713" />
        <drainZoneShadow minCol="42124" maxCol="42172" />
        <drainZoneShadow minCol="94789" maxCol="94820" />
      </drainZonesShadow>
    </node>
    <node name="UBP8::855263" nid="10159" row="346" minCol="659" maxCol="50273" minColSha="707" maxColSha="143033" color="EX-pale-red">
      <drainZones>
        <drainZone minCol="1477" maxCol="1490" />
        <drainZone minCol="25193" maxCol="25245" />
        <drainZone minCol="50265" maxCol="50273" />
      </drainZones>
      <drainZonesShadow>
        <drainZoneShadow minCol="1714" maxCol="1729" />
        <drainZoneShadow minCol="42173" maxCol="42231" />
        <drainZoneShadow minCol="94821" maxCol="94829" />
      </drainZonesShadow>
    </node>
    <node name="GAL11::854106" nid="9096" row="347" minCol="1109" maxCol="50287" minColSha="1301" maxColSha="139589" color="EX-pale-cyan">
      <drainZones>
        <drainZone minCol="1491" maxCol="1513" />
        <drainZone minCol="25246" maxCol="25280" />
        <drainZone minCol="50274" maxCol="50287" />
      </drainZones>
      <drainZonesShadow>
        <drainZoneShadow minCol="1730" maxCol="1753" />
        <drainZoneShadow minCol="42232" maxCol="42276" />
        <drainZoneShadow minCol="94830" maxCol="94843" />
      </drainZonesShadow>
    </node>
    <node name="BEM1::852499" nid="9395" row="348" minCol="1514" maxCol="50327" minColSha="1754" maxColSha="143062" color="EX-pale-yellow-green">
      <drainZones>
        <drainZone minCol="1514" maxCol="1515" />
        <drainZone minCol="25281" maxCol="25311" />
        <drainZone minCol="50288" maxCol="50327" />
      </drainZones>
      <drainZonesShadow>
        <drainZoneShadow minCol="1754" maxCol="1755" />
        <drainZoneShadow minCol="42277" maxCol="42314" />
        <drainZoneShadow minCol="94844" maxCol="94883" />
      </drainZonesShadow>
    </node>
    <node name="YAF9::855616" nid="8964" row="349" minCol="961" maxCol="50348" minColSha="1111" maxColSha="143064" color="EX-pale-purple">
      <drainZones>
        <drainZone minCol="1516" maxCol="1534" />
        <drainZone minCol="25312" maxCol="25339" />
        <drainZone minCol="50328" maxCol="50348" />
      </drainZones>
      <drainZonesShadow>
        <drainZoneShadow minCol="1756" maxCol="1776" />
        <drainZoneShadow minCol="42315" maxCol="42349" />
        <drainZoneShadow minCol="94884" maxCol="94904" />
      </drainZonesShadow>
    </node>
    <node name="SAC3::851737" nid="8806" row="350" minCol="1535" maxCol="50364" minColSha="1777" maxColSha="143068" color="EX-pale-magenta">
      <drainZones>
        <drainZone minCol="1535" maxCol="1535" />
        <drainZone minCol="25340" maxCol="25391" />
        <drainZone minCol="50349" maxCol="50364" />
      </drainZones>
      <drainZonesShadow>
        <drainZoneShadow minCol="1777" maxCol="1777" />
        <drainZoneShadow minCol="42350" maxCol="42408" />
        <drainZoneShadow minCol="94905" maxCol="94920" />
      </drainZonesShadow>
    </node>
    <node name="SWP1::855180" nid="9449" row="351" minCol="1536" maxCol="50407" minColSha="1778" maxColSha="143100" color="EX-pale-red-orange">
      <drainZones>
        <drainZone minCol="1536" maxCol="1537" />
        <drainZone minCol="25392" maxCol="25417" />
        <drainZone minCol="50365" maxCol="50407" />
      </drainZones>
      <drainZonesShadow>
        <drainZoneShadow minCol="1778" maxCol="1779" />
        <drainZoneShadow minCol="42409" maxCol="42438" />
        <drainZoneShadow minCol="94921" maxCol="94963" />
      </drainZonesShadow>
    </node>
    <node name="SNF7::850712" nid="10015" row="352" minCol="1538" maxCol="50443" minColSha="1780" maxColSha="143122" color="EX-blue">
      <drainZones>
        <drainZone minCol="1538" maxCol="1538" />
        <drainZone minCol="25418" maxCol="25442" />
        <drainZone minCol="50408" maxCol="50443" />
      </drainZones>
      <drainZonesShadow>
        <drainZoneShadow minCol="1780" maxCol="1780" />
        <drainZoneShadow minCol="42439" maxCol="42470" />
        <drainZoneShadow minCol="94964" maxCol="94999" />
      </drainZonesShadow>
    </node>
    <node name="BOI1::852193" nid="8445" row="353" minCol="1539" maxCol="50474" minColSha="1781" maxColSha="143136" color="EX-orange">
      <drainZones>
        <drainZone minCol="1539" maxCol="1540" />
        <drainZone minCol="25443" maxCol="25469" />
        <drainZone minCol="50444" maxCol="50474" />
      </drainZones>
      <drainZonesShadow>
        <drainZoneShadow minCol="1781" maxCol="1782" />
        <drainZoneShadow minCol="42471" maxCol="42505" />
        <drainZoneShadow minCol="95000" maxCol="95030" />
      </drainZonesShadow>
    </node>
    <node name="ARC1::852773" nid="8282" row="354" minCol="1541" maxCol="50509" minColSha="1783" maxColSha="143168" color="EX-dark-cyan">
      <drainZones>
        <drainZone minCol="1541" maxCol="1542" />
        <drainZone minCol="25470" maxCol="25486" />
        <drainZone minCol="50475" maxCol="50509" />
      </drainZones>
      <drainZonesShadow>
        <drainZoneShadow minCol="1783" maxCol="1784" />
        <drainZoneShadow minCol="42506" maxCol="42532" />
        <drainZoneShadow minCol="95031" maxCol="95065" />
      </drainZonesShadow>
    </node>
    <node name="NSP1::853409" nid="9400" row="355" minCol="1543" maxCol="50524" minColSha="1785" maxColSha="143186" color="EX-red">
      <drainZones>
        <drainZone minCol="1543" maxCol="1550" />
        <drainZone minCol="25487" maxCol="25521" />
        <drainZone minCol="50510" maxCol="50524" />
      </drainZones>
      <drainZonesShadow>
        <drainZoneShadow minCol="1785" maxCol="1792" />
        <drainZoneShadow minCol="42533" maxCol="42573" />
        <drainZoneShadow minCol="95066" maxCol="95080" />
      </drainZonesShadow>
    </node>
    <node name="CDC11::853539" nid="9258" row="356" minCol="1551" maxCol="50548" minColSha="1793" maxColSha="143204" color="EX-dark-orange">
      <drainZones>
        <drainZone minCol="1551" maxCol="1555" />
        <drainZone minCol="25522" maxCol="25545" />
        <drainZone minCol="50525" maxCol="50548" />
      </drainZones>
      <drainZonesShadow>
        <drainZoneShadow minCol="1793" maxCol="1797" />
        <drainZoneShadow minCol="42574" maxCol="42607" />
        <drainZoneShadow minCol="95081" maxCol="95104" />
      </drainZonesShadow>
    </node>
    <node name="RIM11::855170" nid="10102" row="357" minCol="1405" maxCol="50584" minColSha="1641" maxColSha="143228" color="EX-dark-gray-purple">
      <drainZones>
        <drainZone minCol="25546" maxCol="25568" />
        <drainZone minCol="50549" maxCol="50584" />
      </drainZones>
      <drainZonesShadow>
        <drainZoneShadow minCol="1798" maxCol="1798" />
        <drainZoneShadow minCol="42608" maxCol="42633" />
        <drainZoneShadow minCol="95105" maxCol="95140" />
      </drainZonesShadow>
    </node>
    <node name="PPZ1::854992" nid="9577" row="358" minCol="1556" maxCol="50617" minColSha="1799" maxColSha="143240" color="EX-cyan">
      <drainZones>
        <drainZone minCol="1556" maxCol="1557" />
        <drainZone minCol="25569" maxCol="25590" />
        <drainZone minCol="50585" maxCol="50617" />
      </drainZones>
      <drainZonesShadow>
        <drainZoneShadow minCol="1799" maxCol="1800" />
        <drainZoneShadow minCol="42634" maxCol="42660" />
        <drainZoneShadow minCol="95141" maxCol="95173" />
      </drainZonesShadow>
    </node>
    <node name="CTK1::853718" nid="9144" row="359" minCol="1558" maxCol="50629" minColSha="1801" maxColSha="143242" color="EX-yellow-orange">
      <drainZones>
        <drainZone minCol="1558" maxCol="1560" />
        <drainZone minCol="25591" maxCol="25631" />
        <drainZone minCol="50618" maxCol="50629" />
      </drainZones>
      <drainZonesShadow>
        <drainZoneShadow minCol="1801" maxCol="1803" />
        <drainZoneShadow minCol="42661" maxCol="42706" />
        <drainZoneShadow minCol="95174" maxCol="95185" />
      </drainZonesShadow>
    </node>
    <node name="HSK3::853719" nid="8654" row="360" minCol="1561" maxCol="50648" minColSha="1804" maxColSha="139890" color="EX-pure-blue">
      <drainZones>
        <drainZone minCol="1561" maxCol="1562" />
        <drainZone minCol="25632" maxCol="25663" />
        <drainZone minCol="50630" maxCol="50648" />
      </drainZones>
      <drainZonesShadow>
        <drainZoneShadow minCol="1804" maxCol="1805" />
        <drainZoneShadow minCol="42707" maxCol="42746" />
        <drainZoneShadow minCol="95186" maxCol="95204" />
      </drainZonesShadow>
    </node>
    <node name="MEX67::855934" nid="9433" row="361" minCol="1563" maxCol="50665" minColSha="1806" maxColSha="143069" color="EX-dark-yellow-green">
      <drainZones>
        <drainZone minCol="1563" maxCol="1564" />
        <drainZone minCol="25664" maxCol="25700" />
        <drainZone minCol="50649" maxCol="50665" />
      </drainZones>
      <drainZonesShadow>
        <drainZoneShadow minCol="1806" maxCol="1807" />
        <drainZoneShadow minCol="42747" maxCol="42787" />
        <drainZoneShadow minCol="95205" maxCol="95221" />
      </drainZonesShadow>
    </node>
    <node name="SEC22::850973" nid="8295" row="362" minCol="1565" maxCol="50689" minColSha="1808" maxColSha="143255" color="EX-dark-magenta">
      <drainZones>
        <drainZone minCol="1565" maxCol="1571" />
        <drainZone minCol="25701" maxCol="25723" />
        <drainZone minCol="50666" maxCol="50689" />
      </drainZones>
      <drainZonesShadow>
        <drainZoneShadow minCol="1808" maxCol="1814" />
        <drainZoneShadow minCol="42788" maxCol="42816" />
        <drainZoneShadow minCol="95222" maxCol="95245" />
      </drainZonesShadow>
    </node>
    <node name="SRB4::856743" nid="10398" row="363" minCol="1110" maxCol="50697" minColSha="1302" maxColSha="139590" color="EX-dark-green">
      <drainZones>
        <drainZone minCol="1572" maxCol="1593" />
        <drainZone minCol="25724" maxCol="25746" />
        <drainZone minCol="50690" maxCol="50697" />
      </drainZones>
      <drainZonesShadow>
        <drainZoneShadow minCol="1815" maxCol="1838" />
        <drainZoneShadow minCol="42817" maxCol="42843" />
        <drainZoneShadow minCol="95246" maxCol="95253" />
      </drainZonesShadow>
    </node>
    <node name="RLP24::850695" nid="10394" row="364" minCol="1594" maxCol="50703" minColSha="1839" maxColSha="142710" color="EX-blue-magenta">
      <drainZones>
        <drainZone minCol="1594" maxCol="1594" />
        <drainZone minCol="25747" maxCol="25792" />
        <drainZone minCol="50698" maxCol="50703" />
      </drainZones>
      <drainZonesShadow>
        <drainZoneShadow minCol="1839" maxCol="1839" />
        <drainZoneShadow minCol="42844" maxCol="42894" />
        <drainZoneShadow minCol="95254" maxCol="95259" />
      </drainZonesShadow>
    </node>
    <node name="TAF10::851745" nid="8647" row="365" minCol="660" maxCol="50709" minColSha="708" maxColSha="136443" color="EX-yellow-green">
      <drainZones>
        <drainZone minCol="1595" maxCol="1613" />
        <drainZone minCol="25793" maxCol="25813" />
        <drainZone minCol="50704" maxCol="50709" />
      </drainZones>
      <drainZonesShadow>
        <drainZoneShadow minCol="1840" maxCol="1862" />
        <drainZoneShadow minCol="42895" maxCol="42923" />
        <drainZoneShadow minCol="95260" maxCol="95265" />
      </drainZonesShadow>
    </node>
    <node name="SCS2::856856" nid="9386" row="366" minCol="1614" maxCol="50728" minColSha="1863" maxColSha="143266" color="EX-magenta">
      <drainZones>
        <drainZone minCol="1614" maxCol="1616" />
        <drainZone minCol="25814" maxCol="25846" />
        <drainZone minCol="50710" maxCol="50728" />
      </drainZones>
      <drainZonesShadow>
        <drainZoneShadow minCol="1863" maxCol="1865" />
        <drainZoneShadow minCol="42924" maxCol="42957" />
        <drainZoneShadow minCol="95266" maxCol="95284" />
      </drainZonesShadow>
    </node>
    <node name="YKT6::853638" nid="8404" row="367" minCol="1565" maxCol="50744" minColSha="1808" maxColSha="139870" color="EX-green">
      <drainZones>
        <drainZone minCol="1617" maxCol="1627" />
        <drainZone minCol="25847" maxCol="25863" />
        <drainZone minCol="50729" maxCol="50744" />
      </drainZones>
      <drainZonesShadow>
        <drainZoneShadow minCol="1866" maxCol="1877" />
        <drainZoneShadow minCol="42958" maxCol="42985" />
        <drainZoneShadow minCol="95285" maxCol="95300" />
      </drainZonesShadow>
    </node>
    <node name="TLG2::854142" nid="8720" row="368" minCol="1628" maxCol="50770" minColSha="1878" maxColSha="143286" color="EX-yellow">
      <drainZones>
        <drainZone minCol="1628" maxCol="1628" />
        <drainZone minCol="25864" maxCol="25880" />
        <drainZone minCol="50745" maxCol="50770" />
      </drainZones>
      <drainZonesShadow>
        <drainZoneShadow minCol="1878" maxCol="1878" />
        <drainZoneShadow minCol="42986" maxCol="43013" />
        <drainZoneShadow minCol="95301" maxCol="95326" />
      </drainZonesShadow>
    </node>
    <node name="MCM6::852673" nid="9085" row="369" minCol="1629" maxCol="50791" minColSha="1879" maxColSha="140979" color="EX-purple">
      <drainZones>
        <drainZone minCol="1629" maxCol="1629" />
        <drainZone minCol="25881" maxCol="25904" />
        <drainZone minCol="50771" maxCol="50791" />
      </drainZones>
      <drainZonesShadow>
        <drainZoneShadow minCol="1879" maxCol="1879" />
        <drainZoneShadow minCol="43014" maxCol="43045" />
        <drainZoneShadow minCol="95327" maxCol="95347" />
      </drainZonesShadow>
    </node>
    <node name="SEC26::851824" nid="8822" row="370" minCol="924" maxCol="50809" minColSha="1059" maxColSha="143312" color="EX-dark-purple">
      <drainZones>
        <drainZone minCol="1630" maxCol="1635" />
        <drainZone minCol="25905" maxCol="25926" />
        <drainZone minCol="50792" maxCol="50809" />
      </drainZones>
      <drainZonesShadow>
        <drainZoneShadow minCol="1880" maxCol="1886" />
        <drainZoneShadow minCol="43046" maxCol="43074" />
        <drainZoneShadow minCol="95348" maxCol="95365" />
      </drainZonesShadow>
    </node>
    <node name="UBP13::852212" nid="9908" row="371" minCol="1636" maxCol="50814" minColSha="1887" maxColSha="134091" color="EX-dark-red">
      <drainZones>
        <drainZone minCol="1636" maxCol="1636" />
        <drainZone minCol="25927" maxCol="25970" />
        <drainZone minCol="50810" maxCol="50814" />
      </drainZones>
      <drainZonesShadow>
        <drainZoneShadow minCol="1887" maxCol="1887" />
        <drainZoneShadow minCol="43075" maxCol="43121" />
        <drainZoneShadow minCol="95366" maxCol="95370" />
      </drainZonesShadow>
    </node>
    <node name="UBP6::850562" nid="8309" row="372" minCol="798" maxCol="50822" minColSha="896" maxColSha="143315" color="EX-pale-green">
      <drainZones>
        <drainZone minCol="1637" maxCol="1656" />
        <drainZone minCol="25971" maxCol="25988" />
        <drainZone minCol="50815" maxCol="50822" />
      </drainZones>
      <drainZonesShadow>
        <drainZoneShadow minCol="1888" maxCol="1908" />
        <drainZoneShadow minCol="43122" maxCol="43145" />
        <drainZoneShadow minCol="95371" maxCol="95378" />
      </drainZonesShadow>
    </node>
    <node name="ARP4::853364" nid="10266" row="373" minCol="962" maxCol="50827" minColSha="1112" maxColSha="135147" color="EX-pale-blue">
      <drainZones>
        <drainZone minCol="1657" maxCol="1685" />
        <drainZone minCol="25989" maxCol="25999" />
        <drainZone minCol="50823" maxCol="50827" />
      </drainZones>
      <drainZonesShadow>
        <drainZoneShadow minCol="1909" maxCol="1940" />
        <drainZoneShadow minCol="43146" maxCol="43160" />
        <drainZoneShadow minCol="95379" maxCol="95383" />
      </drainZonesShadow>
    </node>
    <node name="SIS1::855725" nid="8724" row="374" minCol="1686" maxCol="50851" minColSha="1941" maxColSha="143319" color="EX-dark-tan">
      <drainZones>
        <drainZone minCol="1686" maxCol="1687" />
        <drainZone minCol="26000" maxCol="26016" />
        <drainZone minCol="50828" maxCol="50851" />
      </drainZones>
      <drainZonesShadow>
        <drainZoneShadow minCol="1941" maxCol="1942" />
        <drainZoneShadow minCol="43161" maxCol="43186" />
        <drainZoneShadow minCol="95384" maxCol="95407" />
      </drainZonesShadow>
    </node>
    <node name="CCR4::851212" nid="10006" row="375" minCol="1103" maxCol="50864" minColSha="1295" maxColSha="143102" color="EX-pale-blue-magenta">
      <drainZones>
        <drainZone minCol="1688" maxCol="1691" />
        <drainZone minCol="26017" maxCol="26040" />
        <drainZone minCol="50852" maxCol="50864" />
      </drainZones>
      <drainZonesShadow>
        <drainZoneShadow minCol="1943" maxCol="1947" />
        <drainZoneShadow minCol="43187" maxCol="43219" />
        <drainZoneShadow minCol="95408" maxCol="95420" />
      </drainZonesShadow>
    </node>
    <node name="ERP1::851264" nid="8288" row="376" minCol="1692" maxCol="50894" minColSha="1948" maxColSha="143323" color="EX-pale-yellow orange">
      <drainZones>
        <drainZone minCol="1692" maxCol="1695" />
        <drainZone minCol="26041" maxCol="26054" />
        <drainZone minCol="50865" maxCol="50894" />
      </drainZones>
      <drainZonesShadow>
        <drainZoneShadow minCol="1948" maxCol="1951" />
        <drainZoneShadow minCol="43220" maxCol="43236" />
        <drainZoneShadow minCol="95421" maxCol="95450" />
      </drainZonesShadow>
    </node>
    <node name="ERP3::851544" nid="9554" row="377" minCol="1696" maxCol="50911" minColSha="1952" maxColSha="140258" color="EX-medium-magenta">
      <drainZones>
        <drainZone minCol="1696" maxCol="1698" />
        <drainZone minCol="26055" maxCol="26079" />
        <drainZone minCol="50895" maxCol="50911" />
      </drainZones>
      <drainZonesShadow>
        <drainZoneShadow minCol="1952" maxCol="1954" />
        <drainZoneShadow minCol="43237" maxCol="43267" />
        <drainZoneShadow minCol="95451" maxCol="95467" />
      </drainZonesShadow>
    </node>
    <node name="RAD3::856918" nid="8238" row="378" minCol="1699" maxCol="50921" minColSha="1955" maxColSha="143338" color="EX-pale-red">
      <drainZones>
        <drainZone minCol="1699" maxCol="1700" />
        <drainZone minCol="26080" maxCol="26111" />
        <drainZone minCol="50912" maxCol="50921" />
      </drainZones>
      <drainZonesShadow>
        <drainZoneShadow minCol="1955" maxCol="1956" />
        <drainZoneShadow minCol="43268" maxCol="43305" />
        <drainZoneShadow minCol="95468" maxCol="95477" />
      </drainZonesShadow>
    </node>
    <node name="RSC3::851897" nid="9130" row="379" minCol="1040" maxCol="50923" minColSha="1224" maxColSha="122124" color="EX-pale-cyan">
      <drainZones>
        <drainZone minCol="1701" maxCol="1725" />
        <drainZone minCol="26112" maxCol="26126" />
        <drainZone minCol="50922" maxCol="50923" />
      </drainZones>
      <drainZonesShadow>
        <drainZoneShadow minCol="1957" maxCol="1982" />
        <drainZoneShadow minCol="43306" maxCol="43327" />
        <drainZoneShadow minCol="95478" maxCol="95479" />
      </drainZonesShadow>
    </node>
    <node name="SEC63::854428" nid="8799" row="380" minCol="1726" maxCol="50952" minColSha="1983" maxColSha="143339" color="EX-pale-yellow-green">
      <drainZones>
        <drainZone minCol="1726" maxCol="1728" />
        <drainZone minCol="26127" maxCol="26142" />
        <drainZone minCol="50924" maxCol="50952" />
      </drainZones>
      <drainZonesShadow>
        <drainZoneShadow minCol="1983" maxCol="1985" />
        <drainZoneShadow minCol="43328" maxCol="43345" />
        <drainZoneShadow minCol="95480" maxCol="95508" />
      </drainZonesShadow>
    </node>
    <node name="AHA1::851800" nid="9352" row="381" minCol="1729" maxCol="50967" minColSha="1986" maxColSha="142817" color="EX-pale-purple">
      <drainZones>
        <drainZone minCol="1729" maxCol="1730" />
        <drainZone minCol="26143" maxCol="26169" />
        <drainZone minCol="50953" maxCol="50967" />
      </drainZones>
      <drainZonesShadow>
        <drainZoneShadow minCol="1986" maxCol="1987" />
        <drainZoneShadow minCol="43346" maxCol="43377" />
        <drainZoneShadow minCol="95509" maxCol="95523" />
      </drainZonesShadow>
    </node>
    <node name="ERP4::854181" nid="9074" row="382" minCol="1692" maxCol="51004" minColSha="1948" maxColSha="143388" color="EX-pale-magenta">
      <drainZones>
        <drainZone minCol="1731" maxCol="1731" />
        <drainZone minCol="26170" maxCol="26177" />
        <drainZone minCol="50968" maxCol="51004" />
      </drainZones>
      <drainZonesShadow>
        <drainZoneShadow minCol="1988" maxCol="1989" />
        <drainZoneShadow minCol="43378" maxCol="43387" />
        <drainZoneShadow minCol="95524" maxCol="95560" />
      </drainZonesShadow>
    </node>
    <node name="NUP159::854691" nid="9481" row="383" minCol="1543" maxCol="51019" minColSha="1785" maxColSha="143171" color="EX-pale-red-orange">
      <drainZones>
        <drainZone minCol="1732" maxCol="1733" />
        <drainZone minCol="26178" maxCol="26203" />
        <drainZone minCol="51005" maxCol="51019" />
      </drainZones>
      <drainZonesShadow>
        <drainZoneShadow minCol="1990" maxCol="1992" />
        <drainZoneShadow minCol="43388" maxCol="43418" />
        <drainZoneShadow minCol="95561" maxCol="95575" />
      </drainZonesShadow>
    </node>
    <node name="NUP1::854265" nid="9689" row="384" minCol="1734" maxCol="51027" minColSha="1993" maxColSha="138505" color="EX-blue">
      <drainZones>
        <drainZone minCol="1734" maxCol="1735" />
        <drainZone minCol="26204" maxCol="26235" />
        <drainZone minCol="51020" maxCol="51027" />
      </drainZones>
      <drainZonesShadow>
        <drainZoneShadow minCol="1993" maxCol="1994" />
        <drainZoneShadow minCol="43419" maxCol="43457" />
        <drainZoneShadow minCol="95576" maxCol="95583" />
      </drainZonesShadow>
    </node>
    <node name="ERP2::851226" nid="9423" row="385" minCol="1693" maxCol="51044" minColSha="1949" maxColSha="143383" color="EX-orange">
      <drainZones>
        <drainZone minCol="1736" maxCol="1737" />
        <drainZone minCol="26236" maxCol="26261" />
        <drainZone minCol="51028" maxCol="51044" />
      </drainZones>
      <drainZonesShadow>
        <drainZoneShadow minCol="1995" maxCol="1997" />
        <drainZoneShadow minCol="43458" maxCol="43485" />
        <drainZoneShadow minCol="95584" maxCol="95600" />
      </drainZonesShadow>
    </node>
    <node name="AME1::852512" nid="8961" row="386" minCol="1028" maxCol="51058" minColSha="1209" maxColSha="141130" color="EX-dark-cyan">
      <drainZones>
        <drainZone minCol="1738" maxCol="1746" />
        <drainZone minCol="26262" maxCol="26275" />
        <drainZone minCol="51045" maxCol="51058" />
      </drainZones>
      <drainZonesShadow>
        <drainZoneShadow minCol="1998" maxCol="2009" />
        <drainZoneShadow minCol="43486" maxCol="43506" />
        <drainZoneShadow minCol="95601" maxCol="95614" />
      </drainZonesShadow>
    </node>
    <node name="CTR9::854020" nid="10487" row="387" minCol="1061" maxCol="51066" minColSha="1245" maxColSha="137210" color="EX-red">
      <drainZones>
        <drainZone minCol="1747" maxCol="1754" />
        <drainZone minCol="26276" maxCol="26298" />
        <drainZone minCol="51059" maxCol="51066" />
      </drainZones>
      <drainZonesShadow>
        <drainZoneShadow minCol="2010" maxCol="2019" />
        <drainZoneShadow minCol="43507" maxCol="43535" />
        <drainZoneShadow minCol="95615" maxCol="95622" />
      </drainZonesShadow>
    </node>
    <node name="DAD2::853958" nid="9766" row="388" minCol="1755" maxCol="51082" minColSha="2020" maxColSha="142997" color="EX-dark-orange">
      <drainZones>
        <drainZone minCol="1755" maxCol="1760" />
        <drainZone minCol="26299" maxCol="26315" />
        <drainZone minCol="51067" maxCol="51082" />
      </drainZones>
      <drainZonesShadow>
        <drainZoneShadow minCol="2020" maxCol="2025" />
        <drainZoneShadow minCol="43536" maxCol="43560" />
        <drainZoneShadow minCol="95623" maxCol="95638" />
      </drainZonesShadow>
    </node>
    <node name="NHP10::851562" nid="9142" row="389" minCol="1657" maxCol="51093" minColSha="1912" maxColSha="136769" color="EX-dark-gray-purple">
      <drainZones>
        <drainZone minCol="1761" maxCol="1771" />
        <drainZone minCol="26316" maxCol="26337" />
        <drainZone minCol="51083" maxCol="51093" />
      </drainZones>
      <drainZonesShadow>
        <drainZoneShadow minCol="2026" maxCol="2037" />
        <drainZoneShadow minCol="43561" maxCol="43584" />
        <drainZoneShadow minCol="95639" maxCol="95649" />
      </drainZonesShadow>
    </node>
    <node name="NIC96::850552" nid="8705" row="390" minCol="1544" maxCol="51109" minColSha="1786" maxColSha="143172" color="EX-cyan">
      <drainZones>
        <drainZone minCol="1772" maxCol="1774" />
        <drainZone minCol="26338" maxCol="26356" />
        <drainZone minCol="51094" maxCol="51109" />
      </drainZones>
      <drainZonesShadow>
        <drainZoneShadow minCol="2038" maxCol="2041" />
        <drainZoneShadow minCol="43585" maxCol="43611" />
        <drainZoneShadow minCol="95650" maxCol="95665" />
      </drainZonesShadow>
    </node>
    <node name="PPH22::851339" nid="8837" row="391" minCol="878" maxCol="51117" minColSha="998" maxColSha="142750" color="EX-yellow-orange">
      <drainZones>
        <drainZone minCol="1775" maxCol="1780" />
        <drainZone minCol="26357" maxCol="26383" />
        <drainZone minCol="51110" maxCol="51117" />
      </drainZones>
      <drainZonesShadow>
        <drainZoneShadow minCol="2042" maxCol="2048" />
        <drainZoneShadow minCol="43612" maxCol="43643" />
        <drainZoneShadow minCol="95666" maxCol="95673" />
      </drainZonesShadow>
    </node>
    <node name="CAF40::855428" nid="8762" row="392" minCol="1104" maxCol="51136" minColSha="1296" maxColSha="143399" color="EX-pure-blue">
      <drainZones>
        <drainZone minCol="1781" maxCol="1782" />
        <drainZone minCol="26384" maxCol="26401" />
        <drainZone minCol="51118" maxCol="51136" />
      </drainZones>
      <drainZonesShadow>
        <drainZoneShadow minCol="2049" maxCol="2052" />
        <drainZoneShadow minCol="43644" maxCol="43666" />
        <drainZoneShadow minCol="95674" maxCol="95692" />
      </drainZonesShadow>
    </node>
    <node name="FPR1::855587" nid="8348" row="393" minCol="1783" maxCol="51152" minColSha="2053" maxColSha="142510" color="EX-dark-yellow-green">
      <drainZones>
        <drainZone minCol="1783" maxCol="1785" />
        <drainZone minCol="26402" maxCol="26421" />
        <drainZone minCol="51137" maxCol="51152" />
      </drainZones>
      <drainZonesShadow>
        <drainZoneShadow minCol="2053" maxCol="2055" />
        <drainZoneShadow minCol="43667" maxCol="43693" />
        <drainZoneShadow minCol="95693" maxCol="95708" />
      </drainZonesShadow>
    </node>
    <node name="NUP192::853410" nid="8347" row="394" minCol="1772" maxCol="51164" minColSha="2039" maxColSha="143173" color="EX-dark-magenta">
      <drainZones>
        <drainZone minCol="26422" maxCol="26449" />
        <drainZone minCol="51153" maxCol="51164" />
      </drainZones>
      <drainZonesShadow>
        <drainZoneShadow minCol="2056" maxCol="2056" />
        <drainZoneShadow minCol="43694" maxCol="43726" />
        <drainZoneShadow minCol="95709" maxCol="95720" />
      </drainZonesShadow>
    </node>
    <node name="NUP82::853385" nid="9899" row="395" minCol="1545" maxCol="51176" minColSha="1787" maxColSha="143174" color="EX-dark-green">
      <drainZones>
        <drainZone minCol="1786" maxCol="1787" />
        <drainZone minCol="26450" maxCol="26472" />
        <drainZone minCol="51165" maxCol="51176" />
      </drainZones>
      <drainZonesShadow>
        <drainZoneShadow minCol="2057" maxCol="2060" />
        <drainZoneShadow minCol="43727" maxCol="43756" />
        <drainZoneShadow minCol="95721" maxCol="95732" />
      </drainZonesShadow>
    </node>
    <node name="SEC31::851332" nid="9906" row="396" minCol="1788" maxCol="51182" minColSha="2061" maxColSha="136530" color="EX-blue-magenta">
      <drainZones>
        <drainZone minCol="1788" maxCol="1789" />
        <drainZone minCol="26473" maxCol="26506" />
        <drainZone minCol="51177" maxCol="51182" />
      </drainZones>
      <drainZonesShadow>
        <drainZoneShadow minCol="2061" maxCol="2062" />
        <drainZoneShadow minCol="43757" maxCol="43794" />
        <drainZoneShadow minCol="95733" maxCol="95738" />
      </drainZonesShadow>
    </node>
    <node name="SUB2::851475" nid="10571" row="397" minCol="1790" maxCol="51189" minColSha="2063" maxColSha="136418" color="EX-yellow-green">
      <drainZones>
        <drainZone minCol="1790" maxCol="1797" />
        <drainZone minCol="26507" maxCol="26529" />
        <drainZone minCol="51183" maxCol="51189" />
      </drainZones>
      <drainZonesShadow>
        <drainZoneShadow minCol="2063" maxCol="2070" />
        <drainZoneShadow minCol="43795" maxCol="43825" />
        <drainZoneShadow minCol="95739" maxCol="95745" />
      </drainZonesShadow>
    </node>
    <node name="SIR3::851163" nid="10104" row="398" minCol="1798" maxCol="51207" minColSha="2071" maxColSha="142178" color="EX-magenta">
      <drainZones>
        <drainZone minCol="1798" maxCol="1798" />
        <drainZone minCol="26530" maxCol="26550" />
        <drainZone minCol="51190" maxCol="51207" />
      </drainZones>
      <drainZonesShadow>
        <drainZoneShadow minCol="2071" maxCol="2071" />
        <drainZoneShadow minCol="43826" maxCol="43851" />
        <drainZoneShadow minCol="95746" maxCol="95763" />
      </drainZonesShadow>
    </node>
    <node name="STE11::851076" nid="10025" row="399" minCol="1799" maxCol="51224" minColSha="2072" maxColSha="143413" color="EX-green">
      <drainZones>
        <drainZone minCol="1799" maxCol="1799" />
        <drainZone minCol="26551" maxCol="26570" />
        <drainZone minCol="51208" maxCol="51224" />
      </drainZones>
      <drainZonesShadow>
        <drainZoneShadow minCol="2072" maxCol="2072" />
        <drainZoneShadow minCol="43852" maxCol="43878" />
        <drainZoneShadow minCol="95764" maxCol="95780" />
      </drainZonesShadow>
    </node>
    <node name="TFG1::853098" nid="9430" row="400" minCol="632" maxCol="51232" minColSha="678" maxColSha="137608" color="EX-yellow">
      <drainZones>
        <drainZone minCol="1800" maxCol="1815" />
        <drainZone minCol="26571" maxCol="26578" />
        <drainZone minCol="51225" maxCol="51232" />
      </drainZones>
      <drainZonesShadow>
        <drainZoneShadow minCol="2073" maxCol="2090" />
        <drainZoneShadow minCol="43879" maxCol="43897" />
        <drainZoneShadow minCol="95781" maxCol="95788" />
      </drainZonesShadow>
    </node>
    <node name="UBC4::852376" nid="9601" row="401" minCol="1816" maxCol="51247" minColSha="2091" maxColSha="143414" color="EX-purple">
      <drainZones>
        <drainZone minCol="1816" maxCol="1816" />
        <drainZone minCol="26579" maxCol="26597" />
        <drainZone minCol="51233" maxCol="51247" />
      </drainZones>
      <drainZonesShadow>
        <drainZoneShadow minCol="2091" maxCol="2091" />
        <drainZoneShadow minCol="43898" maxCol="43926" />
        <drainZoneShadow minCol="95789" maxCol="95803" />
      </drainZonesShadow>
    </node>
    <node name="ATP3::852327" nid="8761" row="402" minCol="1817" maxCol="51264" minColSha="2092" maxColSha="143415" color="EX-dark-purple">
      <drainZones>
        <drainZone minCol="1817" maxCol="1818" />
        <drainZone minCol="26598" maxCol="26615" />
        <drainZone minCol="51248" maxCol="51264" />
      </drainZones>
      <drainZonesShadow>
        <drainZoneShadow minCol="2092" maxCol="2093" />
        <drainZoneShadow minCol="43927" maxCol="43951" />
        <drainZoneShadow minCol="95804" maxCol="95820" />
      </drainZonesShadow>
    </node>
    <node name="HAP2::852614" nid="8318" row="403" minCol="1819" maxCol="51274" minColSha="2094" maxColSha="143440" color="EX-dark-red">
      <drainZones>
        <drainZone minCol="1819" maxCol="1820" />
        <drainZone minCol="26616" maxCol="26641" />
        <drainZone minCol="51265" maxCol="51274" />
      </drainZones>
      <drainZonesShadow>
        <drainZoneShadow minCol="2094" maxCol="2095" />
        <drainZoneShadow minCol="43952" maxCol="43983" />
        <drainZoneShadow minCol="95821" maxCol="95830" />
      </drainZonesShadow>
    </node>
    <node name="STV1::855076" nid="8261" row="404" minCol="1821" maxCol="51288" minColSha="2096" maxColSha="140819" color="EX-pale-green">
      <drainZones>
        <drainZone minCol="1821" maxCol="1821" />
        <drainZone minCol="26642" maxCol="26661" />
        <drainZone minCol="51275" maxCol="51288" />
      </drainZones>
      <drainZonesShadow>
        <drainZoneShadow minCol="2096" maxCol="2096" />
        <drainZoneShadow minCol="43984" maxCol="44012" />
        <drainZoneShadow minCol="95831" maxCol="95844" />
      </drainZonesShadow>
    </node>
    <node name="ARC40::852536" nid="8741" row="405" minCol="1822" maxCol="51299" minColSha="2097" maxColSha="140969" color="EX-pale-blue">
      <drainZones>
        <drainZone minCol="1822" maxCol="1827" />
        <drainZone minCol="26662" maxCol="26681" />
        <drainZone minCol="51289" maxCol="51299" />
      </drainZones>
      <drainZonesShadow>
        <drainZoneShadow minCol="2097" maxCol="2102" />
        <drainZoneShadow minCol="44013" maxCol="44038" />
        <drainZoneShadow minCol="95845" maxCol="95855" />
      </drainZonesShadow>
    </node>
    <node name="CYS4::853059" nid="9874" row="406" minCol="1828" maxCol="51315" minColSha="2103" maxColSha="143453" color="EX-dark-tan">
      <drainZones>
        <drainZone minCol="1828" maxCol="1829" />
        <drainZone minCol="26682" maxCol="26698" />
        <drainZone minCol="51300" maxCol="51315" />
      </drainZones>
      <drainZonesShadow>
        <drainZoneShadow minCol="2103" maxCol="2104" />
        <drainZoneShadow minCol="44039" maxCol="44063" />
        <drainZoneShadow minCol="95856" maxCol="95871" />
      </drainZonesShadow>
    </node>
    <node name="HPR1::851716" nid="9711" row="407" minCol="1790" maxCol="51325" minColSha="2063" maxColSha="141865" color="EX-pale-blue-magenta">
      <drainZones>
        <drainZone minCol="1830" maxCol="1836" />
        <drainZone minCol="26699" maxCol="26712" />
        <drainZone minCol="51316" maxCol="51325" />
      </drainZones>
      <drainZonesShadow>
        <drainZoneShadow minCol="2105" maxCol="2112" />
        <drainZoneShadow minCol="44064" maxCol="44088" />
        <drainZoneShadow minCol="95872" maxCol="95881" />
      </drainZonesShadow>
    </node>
    <node name="PAF1::852582" nid="9876" row="408" minCol="1062" maxCol="51329" minColSha="1246" maxColSha="143455" color="EX-pale-yellow orange">
      <drainZones>
        <drainZone minCol="1837" maxCol="1843" />
        <drainZone minCol="26713" maxCol="26733" />
        <drainZone minCol="51326" maxCol="51329" />
      </drainZones>
      <drainZonesShadow>
        <drainZoneShadow minCol="2113" maxCol="2122" />
        <drainZoneShadow minCol="44089" maxCol="44117" />
        <drainZoneShadow minCol="95882" maxCol="95885" />
      </drainZonesShadow>
    </node>
    <node name="SEC24::854697" nid="8376" row="409" minCol="1844" maxCol="51344" minColSha="2123" maxColSha="143393" color="EX-medium-magenta">
      <drainZones>
        <drainZone minCol="1844" maxCol="1848" />
        <drainZone minCol="26734" maxCol="26750" />
        <drainZone minCol="51330" maxCol="51344" />
      </drainZones>
      <drainZonesShadow>
        <drainZoneShadow minCol="2123" maxCol="2127" />
        <drainZoneShadow minCol="44118" maxCol="44140" />
        <drainZoneShadow minCol="95886" maxCol="95900" />
      </drainZonesShadow>
    </node>
    <node name="STI1::854192" nid="9570" row="410" minCol="742" maxCol="51354" minColSha="810" maxColSha="142243" color="EX-pale-red">
      <drainZones>
        <drainZone minCol="1849" maxCol="1849" />
        <drainZone minCol="26751" maxCol="26773" />
        <drainZone minCol="51345" maxCol="51354" />
      </drainZones>
      <drainZonesShadow>
        <drainZoneShadow minCol="2128" maxCol="2129" />
        <drainZoneShadow minCol="44141" maxCol="44171" />
        <drainZoneShadow minCol="95901" maxCol="95910" />
      </drainZonesShadow>
    </node>
    <node name="BDF2::851488" nid="9854" row="411" minCol="1850" maxCol="51372" minColSha="2130" maxColSha="140385" color="EX-pale-cyan">
      <drainZones>
        <drainZone minCol="1850" maxCol="1850" />
        <drainZone minCol="26774" maxCol="26789" />
        <drainZone minCol="51355" maxCol="51372" />
      </drainZones>
      <drainZonesShadow>
        <drainZoneShadow minCol="2130" maxCol="2130" />
        <drainZoneShadow minCol="44172" maxCol="44194" />
        <drainZoneShadow minCol="95911" maxCol="95928" />
      </drainZonesShadow>
    </node>
    <node name="EDE1::852233" nid="10293" row="412" minCol="1056" maxCol="51388" minColSha="1240" maxColSha="142041" color="EX-pale-yellow-green">
      <drainZones>
        <drainZone minCol="1851" maxCol="1851" />
        <drainZone minCol="26790" maxCol="26805" />
        <drainZone minCol="51373" maxCol="51388" />
      </drainZones>
      <drainZonesShadow>
        <drainZoneShadow minCol="2131" maxCol="2132" />
        <drainZoneShadow minCol="44195" maxCol="44218" />
        <drainZoneShadow minCol="95929" maxCol="95944" />
      </drainZonesShadow>
    </node>
    <node name="NOT5::856186" nid="8906" row="413" minCol="1852" maxCol="51399" minColSha="2133" maxColSha="136560" color="EX-pale-purple">
      <drainZones>
        <drainZone minCol="1852" maxCol="1852" />
        <drainZone minCol="26806" maxCol="26821" />
        <drainZone minCol="51389" maxCol="51399" />
      </drainZones>
      <drainZonesShadow>
        <drainZoneShadow minCol="2133" maxCol="2133" />
        <drainZoneShadow minCol="44219" maxCol="44248" />
        <drainZoneShadow minCol="95945" maxCol="95955" />
      </drainZonesShadow>
    </node>
    <node name="YKE2::850897" nid="10279" row="414" minCol="1853" maxCol="51408" minColSha="2134" maxColSha="140820" color="EX-pale-magenta">
      <drainZones>
        <drainZone minCol="1853" maxCol="1858" />
        <drainZone minCol="26822" maxCol="26839" />
        <drainZone minCol="51400" maxCol="51408" />
      </drainZones>
      <drainZonesShadow>
        <drainZoneShadow minCol="2134" maxCol="2139" />
        <drainZoneShadow minCol="44249" maxCol="44275" />
        <drainZoneShadow minCol="95956" maxCol="95964" />
      </drainZonesShadow>
    </node>
    <node name="CLC1::853077" nid="8322" row="415" minCol="1859" maxCol="51422" minColSha="2140" maxColSha="142631" color="EX-pale-red-orange">
      <drainZones>
        <drainZone minCol="1859" maxCol="1859" />
        <drainZone minCol="26840" maxCol="26862" />
        <drainZone minCol="51409" maxCol="51422" />
      </drainZones>
      <drainZonesShadow>
        <drainZoneShadow minCol="2140" maxCol="2140" />
        <drainZoneShadow minCol="44276" maxCol="44301" />
        <drainZoneShadow minCol="95965" maxCol="95978" />
      </drainZonesShadow>
    </node>
    <node name="KIN1::851700" nid="9318" row="416" minCol="1860" maxCol="51441" minColSha="2141" maxColSha="143460" color="EX-blue">
      <drainZones>
        <drainZone minCol="1860" maxCol="1860" />
        <drainZone minCol="26863" maxCol="26878" />
        <drainZone minCol="51423" maxCol="51441" />
      </drainZones>
      <drainZonesShadow>
        <drainZoneShadow minCol="2141" maxCol="2141" />
        <drainZoneShadow minCol="44302" maxCol="44322" />
        <drainZoneShadow minCol="95979" maxCol="95997" />
      </drainZonesShadow>
    </node>
    <node name="TPS1::852423" nid="9049" row="417" minCol="1861" maxCol="51452" minColSha="2142" maxColSha="143461" color="EX-orange">
      <drainZones>
        <drainZone minCol="1861" maxCol="1863" />
        <drainZone minCol="26879" maxCol="26899" />
        <drainZone minCol="51442" maxCol="51452" />
      </drainZones>
      <drainZonesShadow>
        <drainZoneShadow minCol="2142" maxCol="2144" />
        <drainZoneShadow minCol="44323" maxCol="44349" />
        <drainZoneShadow minCol="95998" maxCol="96008" />
      </drainZonesShadow>
    </node>
    <node name="BUD32::853178" nid="9609" row="418" minCol="1864" maxCol="51463" minColSha="2145" maxColSha="143465" color="EX-dark-cyan">
      <drainZones>
        <drainZone minCol="1864" maxCol="1867" />
        <drainZone minCol="26900" maxCol="26918" />
        <drainZone minCol="51453" maxCol="51463" />
      </drainZones>
      <drainZonesShadow>
        <drainZoneShadow minCol="2145" maxCol="2148" />
        <drainZoneShadow minCol="44350" maxCol="44374" />
        <drainZoneShadow minCol="96009" maxCol="96019" />
      </drainZonesShadow>
    </node>
    <node name="CLB3::851400" nid="10284" row="419" minCol="938" maxCol="51479" minColSha="1083" maxColSha="141281" color="EX-red">
      <drainZones>
        <drainZone minCol="1868" maxCol="1868" />
        <drainZone minCol="26919" maxCol="26934" />
        <drainZone minCol="51464" maxCol="51479" />
      </drainZones>
      <drainZonesShadow>
        <drainZoneShadow minCol="2149" maxCol="2151" />
        <drainZoneShadow minCol="44375" maxCol="44395" />
        <drainZoneShadow minCol="96020" maxCol="96035" />
      </drainZonesShadow>
    </node>
    <node name="PSK1::851216" nid="8395" row="420" minCol="1869" maxCol="51497" minColSha="2152" maxColSha="143466" color="EX-dark-orange">
      <drainZones>
        <drainZone minCol="1869" maxCol="1869" />
        <drainZone minCol="26935" maxCol="26949" />
        <drainZone minCol="51480" maxCol="51497" />
      </drainZones>
      <drainZonesShadow>
        <drainZoneShadow minCol="2152" maxCol="2152" />
        <drainZoneShadow minCol="44396" maxCol="44416" />
        <drainZoneShadow minCol="96036" maxCol="96053" />
      </drainZonesShadow>
    </node>
    <node name="SEC28::854734" nid="9669" row="421" minCol="925" maxCol="51504" minColSha="1060" maxColSha="140237" color="EX-dark-gray-purple">
      <drainZones>
        <drainZone minCol="1870" maxCol="1873" />
        <drainZone minCol="26950" maxCol="26967" />
        <drainZone minCol="51498" maxCol="51504" />
      </drainZones>
      <drainZonesShadow>
        <drainZoneShadow minCol="2153" maxCol="2158" />
        <drainZoneShadow minCol="44417" maxCol="44443" />
        <drainZoneShadow minCol="96054" maxCol="96060" />
      </drainZonesShadow>
    </node>
    <node name="SES1::851587" nid="10430" row="422" minCol="1330" maxCol="51520" minColSha="1554" maxColSha="143473" color="EX-cyan">
      <drainZones>
        <drainZone minCol="26968" maxCol="26986" />
        <drainZone minCol="51505" maxCol="51520" />
      </drainZones>
      <drainZonesShadow>
        <drainZoneShadow minCol="2159" maxCol="2159" />
        <drainZoneShadow minCol="44444" maxCol="44466" />
        <drainZoneShadow minCol="96061" maxCol="96076" />
      </drainZonesShadow>
    </node>
    <node name="SNX4::853416" nid="8685" row="423" minCol="1874" maxCol="51538" minColSha="2160" maxColSha="143479" color="EX-yellow-orange">
      <drainZones>
        <drainZone minCol="1874" maxCol="1875" />
        <drainZone minCol="26987" maxCol="26998" />
        <drainZone minCol="51521" maxCol="51538" />
      </drainZones>
      <drainZonesShadow>
        <drainZoneShadow minCol="2160" maxCol="2161" />
        <drainZoneShadow minCol="44467" maxCol="44486" />
        <drainZoneShadow minCol="96077" maxCol="96094" />
      </drainZonesShadow>
    </node>
    <node name="YEL043W::856668" nid="9712" row="424" minCol="1876" maxCol="51549" minColSha="2162" maxColSha="139909" color="EX-pure-blue">
      <drainZones>
        <drainZone minCol="1876" maxCol="1876" />
        <drainZone minCol="26999" maxCol="27017" />
        <drainZone minCol="51539" maxCol="51549" />
      </drainZones>
      <drainZonesShadow>
        <drainZoneShadow minCol="2162" maxCol="2162" />
        <drainZoneShadow minCol="44487" maxCol="44514" />
        <drainZoneShadow minCol="96095" maxCol="96105" />
      </drainZonesShadow>
    </node>
    <node name="CDC36::851389" nid="8905" row="425" minCol="1852" maxCol="51555" minColSha="2133" maxColSha="143072" color="EX-dark-yellow-green">
      <drainZones>
        <drainZone minCol="1877" maxCol="1877" />
        <drainZone minCol="27018" maxCol="27036" />
        <drainZone minCol="51550" maxCol="51555" />
      </drainZones>
      <drainZonesShadow>
        <drainZoneShadow minCol="2163" maxCol="2164" />
        <drainZoneShadow minCol="44515" maxCol="44545" />
        <drainZoneShadow minCol="96106" maxCol="96111" />
      </drainZonesShadow>
    </node>
    <node name="CYC8::852410" nid="8974" row="426" minCol="1878" maxCol="51573" minColSha="2165" maxColSha="143489" color="EX-dark-magenta">
      <drainZones>
        <drainZone minCol="1878" maxCol="1878" />
        <drainZone minCol="27037" maxCol="27053" />
        <drainZone minCol="51556" maxCol="51573" />
      </drainZones>
      <drainZonesShadow>
        <drainZoneShadow minCol="2165" maxCol="2165" />
        <drainZoneShadow minCol="44546" maxCol="44565" />
        <drainZoneShadow minCol="96112" maxCol="96129" />
      </drainZonesShadow>
    </node>
    <node name="INO80::852728" nid="8440" row="427" minCol="1658" maxCol="51578" minColSha="1913" maxColSha="141151" color="EX-dark-green">
      <drainZones>
        <drainZone minCol="1879" maxCol="1887" />
        <drainZone minCol="27054" maxCol="27069" />
        <drainZone minCol="51574" maxCol="51578" />
      </drainZones>
      <drainZonesShadow>
        <drainZoneShadow minCol="2166" maxCol="2176" />
        <drainZoneShadow minCol="44566" maxCol="44588" />
        <drainZoneShadow minCol="96130" maxCol="96134" />
      </drainZonesShadow>
    </node>
    <node name="RET2::850612" nid="10085" row="428" minCol="926" maxCol="51595" minColSha="1061" maxColSha="143491" color="EX-blue-magenta">
      <drainZones>
        <drainZone minCol="1888" maxCol="1890" />
        <drainZone minCol="27070" maxCol="27080" />
        <drainZone minCol="51579" maxCol="51595" />
      </drainZones>
      <drainZonesShadow>
        <drainZoneShadow minCol="2177" maxCol="2182" />
        <drainZoneShadow minCol="44589" maxCol="44604" />
        <drainZoneShadow minCol="96135" maxCol="96151" />
      </drainZonesShadow>
    </node>
    <node name="RTR1::856882" nid="9867" row="429" minCol="830" maxCol="51605" minColSha="936" maxColSha="143498" color="EX-yellow-green">
      <drainZones>
        <drainZone minCol="1891" maxCol="1892" />
        <drainZone minCol="27081" maxCol="27098" />
        <drainZone minCol="51596" maxCol="51605" />
      </drainZones>
      <drainZonesShadow>
        <drainZoneShadow minCol="2183" maxCol="2185" />
        <drainZoneShadow minCol="44605" maxCol="44630" />
        <drainZoneShadow minCol="96152" maxCol="96161" />
      </drainZonesShadow>
    </node>
    <node name="BCY1::854778" nid="10347" row="430" minCol="989" maxCol="51618" minColSha="1151" maxColSha="143527" color="EX-magenta">
      <drainZones>
        <drainZone minCol="27099" maxCol="27116" />
        <drainZone minCol="51606" maxCol="51618" />
      </drainZones>
      <drainZonesShadow>
        <drainZoneShadow minCol="2186" maxCol="2187" />
        <drainZoneShadow minCol="44631" maxCol="44653" />
        <drainZoneShadow minCol="96162" maxCol="96174" />
      </drainZonesShadow>
    </node>
    <node name="DCP1::854016" nid="10532" row="431" minCol="1298" maxCol="51626" minColSha="1514" maxColSha="141939" color="EX-green">
      <drainZones>
        <drainZone minCol="1893" maxCol="1894" />
        <drainZone minCol="27117" maxCol="27137" />
        <drainZone minCol="51619" maxCol="51626" />
      </drainZones>
      <drainZonesShadow>
        <drainZoneShadow minCol="2188" maxCol="2190" />
        <drainZoneShadow minCol="44654" maxCol="44680" />
        <drainZoneShadow minCol="96175" maxCol="96182" />
      </drainZonesShadow>
    </node>
    <node name="RNR4::853091" nid="8986" row="432" minCol="1895" maxCol="51643" minColSha="2191" maxColSha="143535" color="EX-yellow">
      <drainZones>
        <drainZone minCol="1895" maxCol="1896" />
        <drainZone minCol="27138" maxCol="27150" />
        <drainZone minCol="51627" maxCol="51643" />
      </drainZones>
      <drainZonesShadow>
        <drainZoneShadow minCol="2191" maxCol="2192" />
        <drainZoneShadow minCol="44681" maxCol="44699" />
        <drainZoneShadow minCol="96183" maxCol="96199" />
      </drainZonesShadow>
    </node>
    <node name="ATP7::853853" nid="10162" row="433" minCol="1897" maxCol="51657" minColSha="2193" maxColSha="143544" color="EX-purple">
      <drainZones>
        <drainZone minCol="1897" maxCol="1897" />
        <drainZone minCol="27151" maxCol="27166" />
        <drainZone minCol="51644" maxCol="51657" />
      </drainZones>
      <drainZonesShadow>
        <drainZoneShadow minCol="2193" maxCol="2193" />
        <drainZoneShadow minCol="44700" maxCol="44721" />
        <drainZoneShadow minCol="96200" maxCol="96213" />
      </drainZonesShadow>
    </node>
    <node name="IES1::850534" nid="10050" row="434" minCol="1659" maxCol="51661" minColSha="1914" maxColSha="134103" color="EX-dark-purple">
      <drainZones>
        <drainZone minCol="1898" maxCol="1906" />
        <drainZone minCol="27167" maxCol="27182" />
        <drainZone minCol="51658" maxCol="51661" />
      </drainZones>
      <drainZonesShadow>
        <drainZoneShadow minCol="2194" maxCol="2205" />
        <drainZoneShadow minCol="44722" maxCol="44742" />
        <drainZoneShadow minCol="96214" maxCol="96217" />
      </drainZonesShadow>
    </node>
    <node name="NIS1::855646" nid="10134" row="435" minCol="1406" maxCol="51673" minColSha="1642" maxColSha="143562" color="EX-dark-red">
      <drainZones>
        <drainZone minCol="1907" maxCol="1908" />
        <drainZone minCol="27183" maxCol="27198" />
        <drainZone minCol="51662" maxCol="51673" />
      </drainZones>
      <drainZonesShadow>
        <drainZoneShadow minCol="2206" maxCol="2208" />
        <drainZoneShadow minCol="44743" maxCol="44764" />
        <drainZoneShadow minCol="96218" maxCol="96229" />
      </drainZonesShadow>
    </node>
    <node name="SIC1::850768" nid="8222" row="436" minCol="939" maxCol="51685" minColSha="1084" maxColSha="143569" color="EX-pale-green">
      <drainZones>
        <drainZone minCol="1909" maxCol="1909" />
        <drainZone minCol="27199" maxCol="27209" />
        <drainZone minCol="51674" maxCol="51685" />
      </drainZones>
      <drainZonesShadow>
        <drainZoneShadow minCol="2209" maxCol="2212" />
        <drainZoneShadow minCol="44765" maxCol="44785" />
        <drainZoneShadow minCol="96230" maxCol="96241" />
      </drainZonesShadow>
    </node>
    <node name="STE4::854387" nid="8235" row="437" minCol="934" maxCol="51698" minColSha="1070" maxColSha="141951" color="EX-pale-blue">
      <drainZones>
        <drainZone minCol="1910" maxCol="1910" />
        <drainZone minCol="27210" maxCol="27226" />
        <drainZone minCol="51686" maxCol="51698" />
      </drainZones>
      <drainZonesShadow>
        <drainZoneShadow minCol="2213" maxCol="2214" />
        <drainZoneShadow minCol="44786" maxCol="44807" />
        <drainZoneShadow minCol="96242" maxCol="96254" />
      </drainZonesShadow>
    </node>
    <node name="SWI6::850879" nid="8831" row="438" minCol="1911" maxCol="51711" minColSha="2215" maxColSha="143570" color="EX-dark-tan">
      <drainZones>
        <drainZone minCol="1911" maxCol="1912" />
        <drainZone minCol="27227" maxCol="27240" />
        <drainZone minCol="51699" maxCol="51711" />
      </drainZones>
      <drainZonesShadow>
        <drainZoneShadow minCol="2215" maxCol="2216" />
        <drainZoneShadow minCol="44808" maxCol="44829" />
        <drainZoneShadow minCol="96255" maxCol="96267" />
      </drainZonesShadow>
    </node>
    <node name="TAT1::852361" nid="9768" row="439" minCol="1913" maxCol="51721" minColSha="2217" maxColSha="143582" color="EX-pale-blue-magenta">
      <drainZones>
        <drainZone minCol="1913" maxCol="1914" />
        <drainZone minCol="27241" maxCol="27261" />
        <drainZone minCol="51712" maxCol="51721" />
      </drainZones>
      <drainZonesShadow>
        <drainZoneShadow minCol="2217" maxCol="2218" />
        <drainZoneShadow minCol="44830" maxCol="44854" />
        <drainZoneShadow minCol="96268" maxCol="96277" />
      </drainZonesShadow>
    </node>
    <node name="CHS5::851041" nid="9464" row="440" minCol="1915" maxCol="51734" minColSha="2219" maxColSha="143588" color="EX-pale-yellow orange">
      <drainZones>
        <drainZone minCol="1915" maxCol="1918" />
        <drainZone minCol="27262" maxCol="27275" />
        <drainZone minCol="51722" maxCol="51734" />
      </drainZones>
      <drainZonesShadow>
        <drainZoneShadow minCol="2219" maxCol="2222" />
        <drainZoneShadow minCol="44855" maxCol="44873" />
        <drainZoneShadow minCol="96278" maxCol="96290" />
      </drainZonesShadow>
    </node>
    <node name="GCD6::851797" nid="9332" row="441" minCol="1919" maxCol="51743" minColSha="2223" maxColSha="138446" color="EX-medium-magenta">
      <drainZones>
        <drainZone minCol="1919" maxCol="1926" />
        <drainZone minCol="27276" maxCol="27290" />
        <drainZone minCol="51735" maxCol="51743" />
      </drainZones>
      <drainZonesShadow>
        <drainZoneShadow minCol="2223" maxCol="2230" />
        <drainZoneShadow minCol="44874" maxCol="44892" />
        <drainZoneShadow minCol="96291" maxCol="96299" />
      </drainZonesShadow>
    </node>
    <node name="NUP60::851263" nid="10329" row="442" minCol="1927" maxCol="51749" minColSha="2231" maxColSha="134105" color="EX-pale-red">
      <drainZones>
        <drainZone minCol="1927" maxCol="1930" />
        <drainZone minCol="27291" maxCol="27305" />
        <drainZone minCol="51744" maxCol="51749" />
      </drainZones>
      <drainZonesShadow>
        <drainZoneShadow minCol="2231" maxCol="2234" />
        <drainZoneShadow minCol="44893" maxCol="44918" />
        <drainZoneShadow minCol="96300" maxCol="96305" />
      </drainZonesShadow>
    </node>
    <node name="YKL023W::853845" nid="8996" row="443" minCol="572" maxCol="51764" minColSha="603" maxColSha="141881" color="EX-pale-cyan">
      <drainZones>
        <drainZone minCol="1931" maxCol="1933" />
        <drainZone minCol="27306" maxCol="27315" />
        <drainZone minCol="51750" maxCol="51764" />
      </drainZones>
      <drainZonesShadow>
        <drainZoneShadow minCol="2235" maxCol="2238" />
        <drainZoneShadow minCol="44919" maxCol="44935" />
        <drainZoneShadow minCol="96306" maxCol="96320" />
      </drainZonesShadow>
    </node>
    <node name="YPT6::850966" nid="8729" row="444" minCol="1934" maxCol="51776" minColSha="2239" maxColSha="140100" color="EX-pale-yellow-green">
      <drainZones>
        <drainZone minCol="1934" maxCol="1934" />
        <drainZone minCol="27316" maxCol="27326" />
        <drainZone minCol="51765" maxCol="51776" />
      </drainZones>
      <drainZonesShadow>
        <drainZoneShadow minCol="2239" maxCol="2239" />
        <drainZoneShadow minCol="44936" maxCol="44958" />
        <drainZoneShadow minCol="96321" maxCol="96332" />
      </drainZonesShadow>
    </node>
    <node name="SIP5::855171" nid="9356" row="445" minCol="1935" maxCol="51788" minColSha="2240" maxColSha="141025" color="EX-pale-purple">
      <drainZones>
        <drainZone minCol="1935" maxCol="1936" />
        <drainZone minCol="27327" maxCol="27339" />
        <drainZone minCol="51777" maxCol="51788" />
      </drainZones>
      <drainZonesShadow>
        <drainZoneShadow minCol="2240" maxCol="2241" />
        <drainZoneShadow minCol="44959" maxCol="44979" />
        <drainZoneShadow minCol="96333" maxCol="96344" />
      </drainZonesShadow>
    </node>
    <node name="UFD4::853859" nid="9599" row="446" minCol="1816" maxCol="51797" minColSha="2091" maxColSha="142145" color="EX-pale-magenta">
      <drainZones>
        <drainZone minCol="27340" maxCol="27361" />
        <drainZone minCol="51789" maxCol="51797" />
      </drainZones>
      <drainZonesShadow>
        <drainZoneShadow minCol="2242" maxCol="2242" />
        <drainZoneShadow minCol="44980" maxCol="45004" />
        <drainZoneShadow minCol="96345" maxCol="96353" />
      </drainZonesShadow>
    </node>
    <node name="UME6::851788" nid="9933" row="447" minCol="1937" maxCol="51806" minColSha="2243" maxColSha="143601" color="EX-pale-red-orange">
      <drainZones>
        <drainZone minCol="1937" maxCol="1939" />
        <drainZone minCol="27362" maxCol="27380" />
        <drainZone minCol="51798" maxCol="51806" />
      </drainZones>
      <drainZonesShadow>
        <drainZoneShadow minCol="2243" maxCol="2245" />
        <drainZoneShadow minCol="45005" maxCol="45027" />
        <drainZoneShadow minCol="96354" maxCol="96362" />
      </drainZonesShadow>
    </node>
    <node name="CYR1::853452" nid="9394" row="448" minCol="1940" maxCol="51818" minColSha="2246" maxColSha="140267" color="EX-blue">
      <drainZones>
        <drainZone minCol="1940" maxCol="1942" />
        <drainZone minCol="27381" maxCol="27394" />
        <drainZone minCol="51807" maxCol="51818" />
      </drainZones>
      <drainZonesShadow>
        <drainZoneShadow minCol="2246" maxCol="2248" />
        <drainZoneShadow minCol="45028" maxCol="45046" />
        <drainZoneShadow minCol="96363" maxCol="96374" />
      </drainZonesShadow>
    </node>
    <node name="KGD1::854681" nid="8650" row="449" minCol="1943" maxCol="51827" minColSha="2249" maxColSha="142866" color="EX-orange">
      <drainZones>
        <drainZone minCol="1943" maxCol="1945" />
        <drainZone minCol="27395" maxCol="27413" />
        <drainZone minCol="51819" maxCol="51827" />
      </drainZones>
      <drainZonesShadow>
        <drainZoneShadow minCol="2249" maxCol="2251" />
        <drainZoneShadow minCol="45047" maxCol="45068" />
        <drainZoneShadow minCol="96375" maxCol="96383" />
      </drainZonesShadow>
    </node>
    <node name="NUP145::852788" nid="8969" row="450" minCol="1946" maxCol="51835" minColSha="2252" maxColSha="141425" color="EX-dark-cyan">
      <drainZones>
        <drainZone minCol="1946" maxCol="1950" />
        <drainZone minCol="27414" maxCol="27429" />
        <drainZone minCol="51828" maxCol="51835" />
      </drainZones>
      <drainZonesShadow>
        <drainZoneShadow minCol="2252" maxCol="2256" />
        <drainZoneShadow minCol="45069" maxCol="45089" />
        <drainZoneShadow minCol="96384" maxCol="96391" />
      </drainZonesShadow>
    </node>
    <node name="NUP170::852199" nid="9456" row="451" minCol="1951" maxCol="51847" minColSha="2257" maxColSha="143175" color="EX-red">
      <drainZones>
        <drainZone minCol="1951" maxCol="1951" />
        <drainZone minCol="27430" maxCol="27443" />
        <drainZone minCol="51836" maxCol="51847" />
      </drainZones>
      <drainZonesShadow>
        <drainZoneShadow minCol="2257" maxCol="2257" />
        <drainZoneShadow minCol="45090" maxCol="45110" />
        <drainZoneShadow minCol="96392" maxCol="96403" />
      </drainZonesShadow>
    </node>
    <node name="OYE2::856584" nid="9511" row="452" minCol="1952" maxCol="51860" minColSha="2258" maxColSha="143604" color="EX-dark-orange">
      <drainZones>
        <drainZone minCol="1952" maxCol="1954" />
        <drainZone minCol="27444" maxCol="27457" />
        <drainZone minCol="51848" maxCol="51860" />
      </drainZones>
      <drainZonesShadow>
        <drainZoneShadow minCol="2258" maxCol="2260" />
        <drainZoneShadow minCol="45111" maxCol="45128" />
        <drainZoneShadow minCol="96404" maxCol="96416" />
      </drainZonesShadow>
    </node>
    <node name="PEP12::854201" nid="10476" row="453" minCol="1617" maxCol="51877" minColSha="1867" maxColSha="143492" color="EX-dark-gray-purple">
      <drainZones>
        <drainZone minCol="1955" maxCol="1956" />
        <drainZone minCol="27458" maxCol="27465" />
        <drainZone minCol="51861" maxCol="51877" />
      </drainZones>
      <drainZonesShadow>
        <drainZoneShadow minCol="2261" maxCol="2263" />
        <drainZoneShadow minCol="45129" maxCol="45142" />
        <drainZoneShadow minCol="96417" maxCol="96433" />
      </drainZonesShadow>
    </node>
    <node name="SNX41::852035" nid="9586" row="454" minCol="1874" maxCol="51891" minColSha="2160" maxColSha="143140" color="EX-cyan">
      <drainZones>
        <drainZone minCol="27466" maxCol="27477" />
        <drainZone minCol="51878" maxCol="51891" />
      </drainZones>
      <drainZonesShadow>
        <drainZoneShadow minCol="2264" maxCol="2264" />
        <drainZoneShadow minCol="45143" maxCol="45161" />
        <drainZoneShadow minCol="96434" maxCol="96447" />
      </drainZonesShadow>
    </node>
    <node name="UBP2::854291" nid="9537" row="455" minCol="1353" maxCol="51906" minColSha="1586" maxColSha="140074" color="EX-yellow-orange">
      <drainZones>
        <drainZone minCol="1957" maxCol="1957" />
        <drainZone minCol="27478" maxCol="27489" />
        <drainZone minCol="51892" maxCol="51906" />
      </drainZones>
      <drainZonesShadow>
        <drainZoneShadow minCol="2265" maxCol="2266" />
        <drainZoneShadow minCol="45162" maxCol="45178" />
        <drainZoneShadow minCol="96448" maxCol="96462" />
      </drainZonesShadow>
    </node>
    <node name="LST8::855726" nid="10010" row="456" minCol="1958" maxCol="51923" minColSha="2267" maxColSha="143605" color="EX-pure-blue">
      <drainZones>
        <drainZone minCol="1958" maxCol="1959" />
        <drainZone minCol="27490" maxCol="27497" />
        <drainZone minCol="51907" maxCol="51923" />
      </drainZones>
      <drainZonesShadow>
        <drainZoneShadow minCol="2267" maxCol="2268" />
        <drainZoneShadow minCol="45179" maxCol="45192" />
        <drainZoneShadow minCol="96463" maxCol="96479" />
      </drainZonesShadow>
    </node>
    <node name="MCM7::852501" nid="9856" row="457" minCol="1960" maxCol="51936" minColSha="2269" maxColSha="143607" color="EX-dark-yellow-green">
      <drainZones>
        <drainZone minCol="1960" maxCol="1960" />
        <drainZone minCol="27498" maxCol="27510" />
        <drainZone minCol="51924" maxCol="51936" />
      </drainZones>
      <drainZonesShadow>
        <drainZoneShadow minCol="2269" maxCol="2269" />
        <drainZoneShadow minCol="45193" maxCol="45211" />
        <drainZoneShadow minCol="96480" maxCol="96492" />
      </drainZonesShadow>
    </node>
    <node name="RAD52::854976" nid="10527" row="458" minCol="1317" maxCol="51945" minColSha="1535" maxColSha="143616" color="EX-dark-magenta">
      <drainZones>
        <drainZone minCol="1961" maxCol="1963" />
        <drainZone minCol="27511" maxCol="27519" />
        <drainZone minCol="51937" maxCol="51945" />
      </drainZones>
      <drainZonesShadow>
        <drainZoneShadow minCol="2270" maxCol="2274" />
        <drainZoneShadow minCol="45212" maxCol="45230" />
        <drainZoneShadow minCol="96493" maxCol="96501" />
      </drainZonesShadow>
    </node>
    <node name="RXT2::852392" nid="9720" row="459" minCol="1964" maxCol="51954" minColSha="2275" maxColSha="143622" color="EX-dark-green">
      <drainZones>
        <drainZone minCol="1964" maxCol="1974" />
        <drainZone minCol="27520" maxCol="27527" />
        <drainZone minCol="51946" maxCol="51954" />
      </drainZones>
      <drainZonesShadow>
        <drainZoneShadow minCol="2275" maxCol="2285" />
        <drainZoneShadow minCol="45231" maxCol="45243" />
        <drainZoneShadow minCol="96502" maxCol="96510" />
      </drainZonesShadow>
    </node>
    <node name="JJJ1::855495" nid="8263" row="460" minCol="1975" maxCol="51966" minColSha="2286" maxColSha="139767" color="EX-blue-magenta">
      <drainZones>
        <drainZone minCol="1975" maxCol="1975" />
        <drainZone minCol="27528" maxCol="27541" />
        <drainZone minCol="51955" maxCol="51966" />
      </drainZones>
      <drainZonesShadow>
        <drainZoneShadow minCol="2286" maxCol="2286" />
        <drainZoneShadow minCol="45244" maxCol="45262" />
        <drainZoneShadow minCol="96511" maxCol="96522" />
      </drainZonesShadow>
    </node>
    <node name="MSH6::851671" nid="9919" row="461" minCol="1976" maxCol="51971" minColSha="2287" maxColSha="138716" color="EX-yellow-green">
      <drainZones>
        <drainZone minCol="1976" maxCol="1978" />
        <drainZone minCol="27542" maxCol="27554" />
        <drainZone minCol="51967" maxCol="51971" />
      </drainZones>
      <drainZonesShadow>
        <drainZoneShadow minCol="2287" maxCol="2289" />
        <drainZoneShadow minCol="45263" maxCol="45286" />
        <drainZoneShadow minCol="96523" maxCol="96527" />
      </drainZonesShadow>
    </node>
    <node name="ORC6::856518" nid="9379" row="462" minCol="1979" maxCol="51978" minColSha="2290" maxColSha="136126" color="EX-magenta">
      <drainZones>
        <drainZone minCol="1979" maxCol="1983" />
        <drainZone minCol="27555" maxCol="27569" />
        <drainZone minCol="51972" maxCol="51978" />
      </drainZones>
      <drainZonesShadow>
        <drainZoneShadow minCol="2290" maxCol="2294" />
        <drainZoneShadow minCol="45287" maxCol="45306" />
        <drainZoneShadow minCol="96528" maxCol="96534" />
      </drainZonesShadow>
    </node>
    <node name="SAW1::851206" nid="8498" row="463" minCol="1984" maxCol="51981" minColSha="2295" maxColSha="138602" color="EX-green">
      <drainZones>
        <drainZone minCol="1984" maxCol="1985" />
        <drainZone minCol="27570" maxCol="27593" />
        <drainZone minCol="51979" maxCol="51981" />
      </drainZones>
      <drainZonesShadow>
        <drainZoneShadow minCol="2295" maxCol="2296" />
        <drainZoneShadow minCol="45307" maxCol="45333" />
        <drainZoneShadow minCol="96535" maxCol="96537" />
      </drainZonesShadow>
    </node>
    <node name="VPS13::850619" nid="9327" row="464" minCol="1986" maxCol="51985" minColSha="2297" maxColSha="142374" color="EX-yellow">
      <drainZones>
        <drainZone minCol="1986" maxCol="1988" />
        <drainZone minCol="27594" maxCol="27606" />
        <drainZone minCol="51982" maxCol="51985" />
      </drainZones>
      <drainZonesShadow>
        <drainZoneShadow minCol="2297" maxCol="2299" />
        <drainZoneShadow minCol="45334" maxCol="45358" />
        <drainZoneShadow minCol="96538" maxCol="96541" />
      </drainZonesShadow>
    </node>
    <node name="CDC10::850358" nid="9624" row="465" minCol="1551" maxCol="51992" minColSha="1793" maxColSha="143039" color="EX-purple">
      <drainZones>
        <drainZone minCol="1989" maxCol="1993" />
        <drainZone minCol="27607" maxCol="27620" />
        <drainZone minCol="51986" maxCol="51992" />
      </drainZones>
      <drainZonesShadow>
        <drainZoneShadow minCol="2300" maxCol="2305" />
        <drainZoneShadow minCol="45359" maxCol="45376" />
        <drainZoneShadow minCol="96542" maxCol="96548" />
      </drainZonesShadow>
    </node>
    <node name="IES3::850741" nid="9975" row="466" minCol="1660" maxCol="51996" minColSha="1915" maxColSha="130765" color="EX-dark-purple">
      <drainZones>
        <drainZone minCol="1994" maxCol="2001" />
        <drainZone minCol="27621" maxCol="27631" />
        <drainZone minCol="51993" maxCol="51996" />
      </drainZones>
      <drainZonesShadow>
        <drainZoneShadow minCol="2306" maxCol="2317" />
        <drainZoneShadow minCol="45377" maxCol="45391" />
        <drainZoneShadow minCol="96549" maxCol="96552" />
      </drainZonesShadow>
    </node>
    <node name="RFS1::852341" nid="10127" row="467" minCol="2002" maxCol="52016" minColSha="2318" maxColSha="143635" color="EX-dark-red">
      <drainZones>
        <drainZone minCol="2002" maxCol="2003" />
        <drainZone minCol="27632" maxCol="27639" />
        <drainZone minCol="51997" maxCol="52016" />
      </drainZones>
      <drainZonesShadow>
        <drainZoneShadow minCol="2318" maxCol="2319" />
        <drainZoneShadow minCol="45392" maxCol="45400" />
        <drainZoneShadow minCol="96553" maxCol="96572" />
      </drainZonesShadow>
    </node>
    <node name="SEC17::852230" nid="8482" row="468" minCol="1618" maxCol="52027" minColSha="1868" maxColSha="137188" color="EX-pale-green">
      <drainZones>
        <drainZone minCol="2004" maxCol="2005" />
        <drainZone minCol="27640" maxCol="27649" />
        <drainZone minCol="52017" maxCol="52027" />
      </drainZones>
      <drainZonesShadow>
        <drainZoneShadow minCol="2320" maxCol="2322" />
        <drainZoneShadow minCol="45401" maxCol="45417" />
        <drainZoneShadow minCol="96573" maxCol="96583" />
      </drainZonesShadow>
    </node>
    <node name="SWC4::852885" nid="8486" row="469" minCol="963" maxCol="52030" minColSha="1113" maxColSha="133110" color="EX-pale-blue">
      <drainZones>
        <drainZone minCol="2006" maxCol="2021" />
        <drainZone minCol="27650" maxCol="27654" />
        <drainZone minCol="52028" maxCol="52030" />
      </drainZones>
      <drainZonesShadow>
        <drainZoneShadow minCol="2323" maxCol="2342" />
        <drainZoneShadow minCol="45418" maxCol="45425" />
        <drainZoneShadow minCol="96584" maxCol="96586" />
      </drainZonesShadow>
    </node>
    <node name="SDS22::853641" nid="8870" row="470" minCol="1556" maxCol="52039" minColSha="1799" maxColSha="143641" color="EX-dark-tan">
      <drainZones>
        <drainZone minCol="2022" maxCol="2023" />
        <drainZone minCol="27655" maxCol="27667" />
        <drainZone minCol="52031" maxCol="52039" />
      </drainZones>
      <drainZonesShadow>
        <drainZoneShadow minCol="2343" maxCol="2345" />
        <drainZoneShadow minCol="45426" maxCol="45443" />
        <drainZoneShadow minCol="96587" maxCol="96595" />
      </drainZonesShadow>
    </node>
    <node name="SEC72::850999" nid="8722" row="471" minCol="1726" maxCol="52054" minColSha="1983" maxColSha="143661" color="EX-pale-blue-magenta">
      <drainZones>
        <drainZone minCol="2024" maxCol="2025" />
        <drainZone minCol="27668" maxCol="27678" />
        <drainZone minCol="52040" maxCol="52054" />
      </drainZones>
      <drainZonesShadow>
        <drainZoneShadow minCol="2346" maxCol="2348" />
        <drainZoneShadow minCol="45444" maxCol="45455" />
        <drainZoneShadow minCol="96596" maxCol="96610" />
      </drainZonesShadow>
    </node>
    <node name="VPS35::853287" nid="8785" row="472" minCol="2026" maxCol="52068" minColSha="2349" maxColSha="138558" color="EX-pale-yellow orange">
      <drainZones>
        <drainZone minCol="2026" maxCol="2031" />
        <drainZone minCol="27679" maxCol="27685" />
        <drainZone minCol="52055" maxCol="52068" />
      </drainZones>
      <drainZonesShadow>
        <drainZoneShadow minCol="2349" maxCol="2354" />
        <drainZoneShadow minCol="45456" maxCol="45465" />
        <drainZoneShadow minCol="96611" maxCol="96624" />
      </drainZonesShadow>
    </node>
    <node name="HIF1::850638" nid="9503" row="473" minCol="484" maxCol="52079" minColSha="503" maxColSha="139443" color="EX-medium-magenta">
      <drainZones>
        <drainZone minCol="2032" maxCol="2036" />
        <drainZone minCol="27686" maxCol="27689" />
        <drainZone minCol="52069" maxCol="52079" />
      </drainZones>
      <drainZonesShadow>
        <drainZoneShadow minCol="2355" maxCol="2361" />
        <drainZoneShadow minCol="45466" maxCol="45476" />
        <drainZoneShadow minCol="96625" maxCol="96635" />
      </drainZonesShadow>
    </node>
    <node name="PSY2::855520" nid="8253" row="474" minCol="1473" maxCol="52087" minColSha="1710" maxColSha="141565" color="EX-pale-red">
      <drainZones>
        <drainZone minCol="2037" maxCol="2041" />
        <drainZone minCol="27690" maxCol="27699" />
        <drainZone minCol="52080" maxCol="52087" />
      </drainZones>
      <drainZonesShadow>
        <drainZoneShadow minCol="2362" maxCol="2367" />
        <drainZoneShadow minCol="45477" maxCol="45491" />
        <drainZoneShadow minCol="96636" maxCol="96643" />
      </drainZonesShadow>
    </node>
    <node name="RFC1::854392" nid="9147" row="475" minCol="772" maxCol="52095" minColSha="861" maxColSha="138752" color="EX-pale-cyan">
      <drainZones>
        <drainZone minCol="2042" maxCol="2043" />
        <drainZone minCol="27700" maxCol="27710" />
        <drainZone minCol="52088" maxCol="52095" />
      </drainZones>
      <drainZonesShadow>
        <drainZoneShadow minCol="2368" maxCol="2371" />
        <drainZoneShadow minCol="45492" maxCol="45508" />
        <drainZoneShadow minCol="96644" maxCol="96651" />
      </drainZonesShadow>
    </node>
    <node name="YGR250C::853165" nid="8924" row="476" minCol="2044" maxCol="52102" minColSha="2372" maxColSha="143662" color="EX-pale-yellow-green">
      <drainZones>
        <drainZone minCol="2044" maxCol="2045" />
        <drainZone minCol="27711" maxCol="27723" />
        <drainZone minCol="52096" maxCol="52102" />
      </drainZones>
      <drainZonesShadow>
        <drainZoneShadow minCol="2372" maxCol="2373" />
        <drainZoneShadow minCol="45509" maxCol="45528" />
        <drainZoneShadow minCol="96652" maxCol="96658" />
      </drainZonesShadow>
    </node>
    <node name="ARC35::855771" nid="8770" row="477" minCol="1822" maxCol="52106" minColSha="2097" maxColSha="130410" color="EX-pale-purple">
      <drainZones>
        <drainZone minCol="2046" maxCol="2050" />
        <drainZone minCol="27724" maxCol="27739" />
        <drainZone minCol="52103" maxCol="52106" />
      </drainZones>
      <drainZonesShadow>
        <drainZoneShadow minCol="2374" maxCol="2379" />
        <drainZoneShadow minCol="45529" maxCol="45546" />
        <drainZoneShadow minCol="96659" maxCol="96662" />
      </drainZonesShadow>
    </node>
    <node name="CDC23::856571" nid="9968" row="478" minCol="2051" maxCol="52115" minColSha="2380" maxColSha="142173" color="EX-pale-magenta">
      <drainZones>
        <drainZone minCol="2051" maxCol="2060" />
        <drainZone minCol="27740" maxCol="27744" />
        <drainZone minCol="52107" maxCol="52115" />
      </drainZones>
      <drainZonesShadow>
        <drainZoneShadow minCol="2380" maxCol="2389" />
        <drainZoneShadow minCol="45547" maxCol="45555" />
        <drainZoneShadow minCol="96663" maxCol="96671" />
      </drainZonesShadow>
    </node>
    <node name="GLE2::856844" nid="9770" row="479" minCol="1546" maxCol="52122" minColSha="1788" maxColSha="143669" color="EX-pale-red-orange">
      <drainZones>
        <drainZone minCol="2061" maxCol="2061" />
        <drainZone minCol="27745" maxCol="27753" />
        <drainZone minCol="52116" maxCol="52122" />
      </drainZones>
      <drainZonesShadow>
        <drainZoneShadow minCol="2390" maxCol="2393" />
        <drainZoneShadow minCol="45556" maxCol="45572" />
        <drainZoneShadow minCol="96672" maxCol="96678" />
      </drainZonesShadow>
    </node>
    <node name="NUP85::853499" nid="9431" row="480" minCol="1563" maxCol="52129" minColSha="1806" maxColSha="135019" color="EX-blue">
      <drainZones>
        <drainZone minCol="2062" maxCol="2066" />
        <drainZone minCol="27754" maxCol="27763" />
        <drainZone minCol="52123" maxCol="52129" />
      </drainZones>
      <drainZonesShadow>
        <drainZoneShadow minCol="2394" maxCol="2400" />
        <drainZoneShadow minCol="45573" maxCol="45586" />
        <drainZoneShadow minCol="96679" maxCol="96685" />
      </drainZonesShadow>
    </node>
    <node name="SIF2::852399" nid="9521" row="481" minCol="974" maxCol="52133" minColSha="1127" maxColSha="143676" color="EX-orange">
      <drainZones>
        <drainZone minCol="2067" maxCol="2072" />
        <drainZone minCol="27764" maxCol="27775" />
        <drainZone minCol="52130" maxCol="52133" />
      </drainZones>
      <drainZonesShadow>
        <drainZoneShadow minCol="2401" maxCol="2407" />
        <drainZoneShadow minCol="45587" maxCol="45603" />
        <drainZoneShadow minCol="96686" maxCol="96689" />
      </drainZonesShadow>
    </node>
    <node name="YMR086W::855110" nid="9383" row="482" minCol="2073" maxCol="52138" minColSha="2408" maxColSha="142729" color="EX-dark-cyan">
      <drainZones>
        <drainZone minCol="2073" maxCol="2073" />
        <drainZone minCol="27776" maxCol="27795" />
        <drainZone minCol="52134" maxCol="52138" />
      </drainZones>
      <drainZonesShadow>
        <drainZoneShadow minCol="2408" maxCol="2408" />
        <drainZoneShadow minCol="45604" maxCol="45625" />
        <drainZoneShadow minCol="96690" maxCol="96694" />
      </drainZonesShadow>
    </node>
    <node name="ALD6::856044" nid="9839" row="483" minCol="2074" maxCol="52142" minColSha="2409" maxColSha="123691" color="EX-red">
      <drainZones>
        <drainZone minCol="2074" maxCol="2074" />
        <drainZone minCol="27796" maxCol="27814" />
        <drainZone minCol="52139" maxCol="52142" />
      </drainZones>
      <drainZonesShadow>
        <drainZoneShadow minCol="2409" maxCol="2409" />
        <drainZoneShadow minCol="45626" maxCol="45647" />
        <drainZoneShadow minCol="96695" maxCol="96698" />
      </drainZonesShadow>
    </node>
    <node name="CEG1::852747" nid="8933" row="484" minCol="2075" maxCol="52145" minColSha="2410" maxColSha="141056" color="EX-dark-orange">
      <drainZones>
        <drainZone minCol="2075" maxCol="2076" />
        <drainZone minCol="27815" maxCol="27832" />
        <drainZone minCol="52143" maxCol="52145" />
      </drainZones>
      <drainZonesShadow>
        <drainZoneShadow minCol="2410" maxCol="2411" />
        <drainZoneShadow minCol="45648" maxCol="45669" />
        <drainZoneShadow minCol="96699" maxCol="96701" />
      </drainZonesShadow>
    </node>
    <node name="PCF11::851814" nid="8620" row="485" minCol="2077" maxCol="52147" minColSha="2412" maxColSha="135764" color="EX-dark-gray-purple">
      <drainZones>
        <drainZone minCol="2077" maxCol="2084" />
        <drainZone minCol="27833" maxCol="27843" />
        <drainZone minCol="52146" maxCol="52147" />
      </drainZones>
      <drainZonesShadow>
        <drainZoneShadow minCol="2412" maxCol="2419" />
        <drainZoneShadow minCol="45670" maxCol="45686" />
        <drainZoneShadow minCol="96702" maxCol="96703" />
      </drainZonesShadow>
    </node>
    <node name="RAD6::852822" nid="10578" row="486" minCol="2085" maxCol="52157" minColSha="2420" maxColSha="138718" color="EX-cyan">
      <drainZones>
        <drainZone minCol="2085" maxCol="2085" />
        <drainZone minCol="27844" maxCol="27851" />
        <drainZone minCol="52148" maxCol="52157" />
      </drainZones>
      <drainZonesShadow>
        <drainZoneShadow minCol="2420" maxCol="2420" />
        <drainZoneShadow minCol="45687" maxCol="45702" />
        <drainZoneShadow minCol="96704" maxCol="96713" />
      </drainZonesShadow>
    </node>
    <node name="VPS75::855475" nid="9607" row="487" minCol="2086" maxCol="52162" minColSha="2421" maxColSha="135913" color="EX-yellow-orange">
      <drainZones>
        <drainZone minCol="2086" maxCol="2086" />
        <drainZone minCol="27852" maxCol="27865" />
        <drainZone minCol="52158" maxCol="52162" />
      </drainZones>
      <drainZonesShadow>
        <drainZoneShadow minCol="2421" maxCol="2421" />
        <drainZoneShadow minCol="45703" maxCol="45723" />
        <drainZoneShadow minCol="96714" maxCol="96718" />
      </drainZonesShadow>
    </node>
    <node name="VTI1::855237" nid="9447" row="488" minCol="1619" maxCol="52168" minColSha="1869" maxColSha="137189" color="EX-pure-blue">
      <drainZones>
        <drainZone minCol="2087" maxCol="2088" />
        <drainZone minCol="27866" maxCol="27872" />
        <drainZone minCol="52163" maxCol="52168" />
      </drainZones>
      <drainZonesShadow>
        <drainZoneShadow minCol="2422" maxCol="2425" />
        <drainZoneShadow minCol="45724" maxCol="45740" />
        <drainZoneShadow minCol="96719" maxCol="96724" />
      </drainZonesShadow>
    </node>
    <node name="APC4::851696" nid="10067" row="489" minCol="2051" maxCol="52178" minColSha="2380" maxColSha="143571" color="EX-dark-yellow-green">
      <drainZones>
        <drainZone minCol="2089" maxCol="2096" />
        <drainZone minCol="27873" maxCol="27878" />
        <drainZone minCol="52169" maxCol="52178" />
      </drainZones>
      <drainZonesShadow>
        <drainZoneShadow minCol="2426" maxCol="2434" />
        <drainZoneShadow minCol="45741" maxCol="45747" />
        <drainZoneShadow minCol="96725" maxCol="96734" />
      </drainZonesShadow>
    </node>
    <node name="GLN1::856147" nid="10517" row="490" minCol="2097" maxCol="52186" minColSha="2435" maxColSha="139689" color="EX-dark-magenta">
      <drainZones>
        <drainZone minCol="2097" maxCol="2098" />
        <drainZone minCol="27879" maxCol="27887" />
        <drainZone minCol="52179" maxCol="52186" />
      </drainZones>
      <drainZonesShadow>
        <drainZoneShadow minCol="2435" maxCol="2436" />
        <drainZoneShadow minCol="45748" maxCol="45763" />
        <drainZoneShadow minCol="96735" maxCol="96742" />
      </drainZonesShadow>
    </node>
    <node name="KGD2::851726" nid="8420" row="491" minCol="1943" maxCol="52191" minColSha="2249" maxColSha="133301" color="EX-dark-green">
      <drainZones>
        <drainZone minCol="2099" maxCol="2100" />
        <drainZone minCol="27888" maxCol="27902" />
        <drainZone minCol="52187" maxCol="52191" />
      </drainZones>
      <drainZonesShadow>
        <drainZoneShadow minCol="2437" maxCol="2439" />
        <drainZoneShadow minCol="45764" maxCol="45781" />
        <drainZoneShadow minCol="96743" maxCol="96747" />
      </drainZonesShadow>
    </node>
    <node name="PAP2::854034" nid="9498" row="492" minCol="1391" maxCol="52194" minColSha="1627" maxColSha="143589" color="EX-blue-magenta">
      <drainZones>
        <drainZone minCol="2101" maxCol="2105" />
        <drainZone minCol="27903" maxCol="27916" />
        <drainZone minCol="52192" maxCol="52194" />
      </drainZones>
      <drainZonesShadow>
        <drainZoneShadow minCol="2440" maxCol="2445" />
        <drainZoneShadow minCol="45782" maxCol="45798" />
        <drainZoneShadow minCol="96748" maxCol="96750" />
      </drainZonesShadow>
    </node>
    <node name="PRS3::856375" nid="10205" row="493" minCol="2106" maxCol="52198" minColSha="2446" maxColSha="128371" color="EX-yellow-green">
      <drainZones>
        <drainZone minCol="2106" maxCol="2106" />
        <drainZone minCol="27917" maxCol="27930" />
        <drainZone minCol="52195" maxCol="52198" />
      </drainZones>
      <drainZonesShadow>
        <drainZoneShadow minCol="2446" maxCol="2446" />
        <drainZoneShadow minCol="45799" maxCol="45819" />
        <drainZoneShadow minCol="96751" maxCol="96754" />
      </drainZonesShadow>
    </node>
    <node name="SMC2::850589" nid="10434" row="494" minCol="2107" maxCol="52207" minColSha="2447" maxColSha="143678" color="EX-magenta">
      <drainZones>
        <drainZone minCol="2107" maxCol="2110" />
        <drainZone minCol="27931" maxCol="27938" />
        <drainZone minCol="52199" maxCol="52207" />
      </drainZones>
      <drainZonesShadow>
        <drainZoneShadow minCol="2447" maxCol="2450" />
        <drainZoneShadow minCol="45820" maxCol="45832" />
        <drainZoneShadow minCol="96755" maxCol="96763" />
      </drainZonesShadow>
    </node>
    <node name="SMC4::850775" nid="9984" row="495" minCol="2107" maxCol="52212" minColSha="2447" maxColSha="139353" color="EX-green">
      <drainZones>
        <drainZone minCol="2111" maxCol="2113" />
        <drainZone minCol="27939" maxCol="27951" />
        <drainZone minCol="52208" maxCol="52212" />
      </drainZones>
      <drainZonesShadow>
        <drainZoneShadow minCol="2451" maxCol="2454" />
        <drainZoneShadow minCol="45833" maxCol="45849" />
        <drainZoneShadow minCol="96764" maxCol="96768" />
      </drainZonesShadow>
    </node>
    <node name="APC2::850818" nid="9558" row="496" minCol="2052" maxCol="52222" minColSha="2381" maxColSha="143572" color="EX-yellow">
      <drainZones>
        <drainZone minCol="2114" maxCol="2120" />
        <drainZone minCol="27952" maxCol="27955" />
        <drainZone minCol="52213" maxCol="52222" />
      </drainZones>
      <drainZonesShadow>
        <drainZoneShadow minCol="2455" maxCol="2463" />
        <drainZoneShadow minCol="45850" maxCol="45855" />
        <drainZoneShadow minCol="96769" maxCol="96778" />
      </drainZonesShadow>
    </node>
    <node name="ARP5::855665" nid="9080" row="497" minCol="1662" maxCol="52226" minColSha="1917" maxColSha="136274" color="EX-purple">
      <drainZones>
        <drainZone minCol="2121" maxCol="2127" />
        <drainZone minCol="27956" maxCol="27962" />
        <drainZone minCol="52223" maxCol="52226" />
      </drainZones>
      <drainZonesShadow>
        <drainZoneShadow minCol="2464" maxCol="2475" />
        <drainZoneShadow minCol="45856" maxCol="45864" />
        <drainZoneShadow minCol="96779" maxCol="96782" />
      </drainZonesShadow>
    </node>
    <node name="ERP5::856510" nid="8846" row="498" minCol="1696" maxCol="52236" minColSha="1952" maxColSha="143680" color="EX-dark-purple">
      <drainZones>
        <drainZone minCol="2128" maxCol="2129" />
        <drainZone minCol="27963" maxCol="27967" />
        <drainZone minCol="52227" maxCol="52236" />
      </drainZones>
      <drainZonesShadow>
        <drainZoneShadow minCol="2476" maxCol="2478" />
        <drainZoneShadow minCol="45865" maxCol="45876" />
        <drainZoneShadow minCol="96783" maxCol="96792" />
      </drainZonesShadow>
    </node>
    <node name="GIM4::856715" nid="9181" row="499" minCol="1853" maxCol="52245" minColSha="2134" maxColSha="137094" color="EX-dark-red">
      <drainZones>
        <drainZone minCol="2130" maxCol="2133" />
        <drainZone minCol="27968" maxCol="27974" />
        <drainZone minCol="52237" maxCol="52245" />
      </drainZones>
      <drainZonesShadow>
        <drainZoneShadow minCol="2479" maxCol="2483" />
        <drainZoneShadow minCol="45877" maxCol="45887" />
        <drainZoneShadow minCol="96793" maxCol="96801" />
      </drainZonesShadow>
    </node>
    <node name="NOP10::856471" nid="10114" row="500" minCol="2134" maxCol="52250" minColSha="2484" maxColSha="143700" color="EX-pale-green">
      <drainZones>
        <drainZone minCol="2134" maxCol="2136" />
        <drainZone minCol="27975" maxCol="27988" />
        <drainZone minCol="52246" maxCol="52250" />
      </drainZones>
      <drainZonesShadow>
        <drainZoneShadow minCol="2484" maxCol="2486" />
        <drainZoneShadow minCol="45888" maxCol="45904" />
        <drainZoneShadow minCol="96802" maxCol="96806" />
      </drainZonesShadow>
    </node>
    <node name="NTC20::852486" nid="9969" row="501" minCol="2137" maxCol="52255" minColSha="2487" maxColSha="140151" color="EX-pale-blue">
      <drainZones>
        <drainZone minCol="2137" maxCol="2139" />
        <drainZone minCol="27989" maxCol="28001" />
        <drainZone minCol="52251" maxCol="52255" />
      </drainZones>
      <drainZonesShadow>
        <drainZoneShadow minCol="2487" maxCol="2489" />
        <drainZoneShadow minCol="45905" maxCol="45921" />
        <drainZoneShadow minCol="96807" maxCol="96811" />
      </drainZonesShadow>
    </node>
    <node name="SEC5::851744" nid="9715" row="502" minCol="2140" maxCol="52260" minColSha="2490" maxColSha="141521" color="EX-dark-tan">
      <drainZones>
        <drainZone minCol="2140" maxCol="2146" />
        <drainZone minCol="28002" maxCol="28012" />
        <drainZone minCol="52256" maxCol="52260" />
      </drainZones>
      <drainZonesShadow>
        <drainZoneShadow minCol="2490" maxCol="2496" />
        <drainZoneShadow minCol="45922" maxCol="45934" />
        <drainZoneShadow minCol="96812" maxCol="96816" />
      </drainZonesShadow>
    </node>
    <node name="SGT2::854168" nid="9376" row="503" minCol="2147" maxCol="52263" minColSha="2497" maxColSha="141707" color="EX-pale-blue-magenta">
      <drainZones>
        <drainZone minCol="2147" maxCol="2150" />
        <drainZone minCol="28013" maxCol="28024" />
        <drainZone minCol="52261" maxCol="52263" />
      </drainZones>
      <drainZonesShadow>
        <drainZoneShadow minCol="2497" maxCol="2500" />
        <drainZoneShadow minCol="45935" maxCol="45952" />
        <drainZoneShadow minCol="96817" maxCol="96819" />
      </drainZonesShadow>
    </node>
    <node name="BET3::853942" nid="8547" row="504" minCol="2151" maxCol="52267" minColSha="2501" maxColSha="139063" color="EX-pale-yellow orange">
      <drainZones>
        <drainZone minCol="2151" maxCol="2159" />
        <drainZone minCol="28025" maxCol="28030" />
        <drainZone minCol="52264" maxCol="52267" />
      </drainZones>
      <drainZonesShadow>
        <drainZoneShadow minCol="2501" maxCol="2509" />
        <drainZoneShadow minCol="45953" maxCol="45963" />
        <drainZoneShadow minCol="96820" maxCol="96823" />
      </drainZonesShadow>
    </node>
    <node name="GIM3::855569" nid="9926" row="505" minCol="1854" maxCol="52270" minColSha="2135" maxColSha="137253" color="EX-medium-magenta">
      <drainZones>
        <drainZone minCol="2160" maxCol="2162" />
        <drainZone minCol="28031" maxCol="28041" />
        <drainZone minCol="52268" maxCol="52270" />
      </drainZones>
      <drainZonesShadow>
        <drainZoneShadow minCol="2510" maxCol="2514" />
        <drainZoneShadow minCol="45964" maxCol="45979" />
        <drainZoneShadow minCol="96824" maxCol="96826" />
      </drainZonesShadow>
    </node>
    <node name="PAA1::851643" nid="9883" row="506" minCol="935" maxCol="52275" minColSha="1071" maxColSha="134475" color="EX-pale-red">
      <drainZones>
        <drainZone minCol="2163" maxCol="2164" />
        <drainZone minCol="28042" maxCol="28053" />
        <drainZone minCol="52271" maxCol="52275" />
      </drainZones>
      <drainZonesShadow>
        <drainZoneShadow minCol="2515" maxCol="2517" />
        <drainZoneShadow minCol="45980" maxCol="45995" />
        <drainZoneShadow minCol="96827" maxCol="96831" />
      </drainZonesShadow>
    </node>
    <node name="SEC66::852469" nid="8602" row="507" minCol="1727" maxCol="52289" minColSha="1984" maxColSha="143708" color="EX-pale-cyan">
      <drainZones>
        <drainZone minCol="2165" maxCol="2165" />
        <drainZone minCol="28054" maxCol="28057" />
        <drainZone minCol="52276" maxCol="52289" />
      </drainZones>
      <drainZonesShadow>
        <drainZoneShadow minCol="2518" maxCol="2520" />
        <drainZoneShadow minCol="45996" maxCol="46002" />
        <drainZoneShadow minCol="96832" maxCol="96845" />
      </drainZonesShadow>
    </node>
    <node name="SYF2::853030" nid="9970" row="508" minCol="2137" maxCol="52293" minColSha="2487" maxColSha="141216" color="EX-pale-yellow-green">
      <drainZones>
        <drainZone minCol="2166" maxCol="2167" />
        <drainZone minCol="28058" maxCol="28071" />
        <drainZone minCol="52290" maxCol="52293" />
      </drainZones>
      <drainZonesShadow>
        <drainZoneShadow minCol="2521" maxCol="2523" />
        <drainZoneShadow minCol="46003" maxCol="46019" />
        <drainZoneShadow minCol="96846" maxCol="96849" />
      </drainZonesShadow>
    </node>
    <node name="YOR304C-A::854481" nid="10072" row="509" minCol="2168" maxCol="52301" minColSha="2524" maxColSha="139815" color="EX-pale-purple">
      <drainZones>
        <drainZone minCol="2168" maxCol="2168" />
        <drainZone minCol="28072" maxCol="28082" />
        <drainZone minCol="52294" maxCol="52301" />
      </drainZones>
      <drainZonesShadow>
        <drainZoneShadow minCol="2524" maxCol="2524" />
        <drainZoneShadow minCol="46020" maxCol="46034" />
        <drainZoneShadow minCol="96850" maxCol="96857" />
      </drainZonesShadow>
    </node>
    <node name="APC5::854423" nid="9556" row="510" minCol="2053" maxCol="52308" minColSha="2382" maxColSha="143573" color="EX-pale-magenta">
      <drainZones>
        <drainZone minCol="2169" maxCol="2175" />
        <drainZone minCol="28083" maxCol="28086" />
        <drainZone minCol="52302" maxCol="52308" />
      </drainZones>
      <drainZonesShadow>
        <drainZoneShadow minCol="2525" maxCol="2534" />
        <drainZoneShadow minCol="46035" maxCol="46040" />
        <drainZoneShadow minCol="96858" maxCol="96864" />
      </drainZonesShadow>
    </node>
    <node name="ARC15::854748" nid="9634" row="511" minCol="1823" maxCol="52312" minColSha="2098" maxColSha="142304" color="EX-pale-red-orange">
      <drainZones>
        <drainZone minCol="2176" maxCol="2179" />
        <drainZone minCol="28087" maxCol="28097" />
        <drainZone minCol="52309" maxCol="52312" />
      </drainZones>
      <drainZonesShadow>
        <drainZoneShadow minCol="2535" maxCol="2540" />
        <drainZoneShadow minCol="46041" maxCol="46053" />
        <drainZoneShadow minCol="96865" maxCol="96868" />
      </drainZonesShadow>
    </node>
    <node name="COX4::852688" nid="10093" row="512" minCol="2180" maxCol="52325" minColSha="2541" maxColSha="143734" color="EX-blue">
      <drainZones>
        <drainZone minCol="2180" maxCol="2181" />
        <drainZone minCol="28098" maxCol="28104" />
        <drainZone minCol="52313" maxCol="52325" />
      </drainZones>
      <drainZonesShadow>
        <drainZoneShadow minCol="2541" maxCol="2542" />
        <drainZoneShadow minCol="46054" maxCol="46061" />
        <drainZoneShadow minCol="96869" maxCol="96881" />
      </drainZonesShadow>
    </node>
    <node name="KTR3::852504" nid="9707" row="513" minCol="2182" maxCol="52334" minColSha="2543" maxColSha="143740" color="EX-orange">
      <drainZones>
        <drainZone minCol="2182" maxCol="2182" />
        <drainZone minCol="28105" maxCol="28112" />
        <drainZone minCol="52326" maxCol="52334" />
      </drainZones>
      <drainZonesShadow>
        <drainZoneShadow minCol="2543" maxCol="2543" />
        <drainZoneShadow minCol="46062" maxCol="46074" />
        <drainZoneShadow minCol="96882" maxCol="96890" />
      </drainZonesShadow>
    </node>
    <node name="LCB2::851634" nid="8276" row="514" minCol="2183" maxCol="52339" minColSha="2544" maxColSha="142409" color="EX-dark-cyan">
      <drainZones>
        <drainZone minCol="2183" maxCol="2183" />
        <drainZone minCol="28113" maxCol="28128" />
        <drainZone minCol="52335" maxCol="52339" />
      </drainZones>
      <drainZonesShadow>
        <drainZoneShadow minCol="2544" maxCol="2544" />
        <drainZoneShadow minCol="46075" maxCol="46091" />
        <drainZoneShadow minCol="96891" maxCol="96895" />
      </drainZonesShadow>
    </node>
    <node name="MTR2::853649" nid="8381" row="515" minCol="2184" maxCol="52340" minColSha="2545" maxColSha="118977" color="EX-red">
      <drainZones>
        <drainZone minCol="2184" maxCol="2184" />
        <drainZone minCol="28129" maxCol="28140" />
        <drainZone minCol="52340" maxCol="52340" />
      </drainZones>
      <drainZonesShadow>
        <drainZoneShadow minCol="2545" maxCol="2545" />
        <drainZoneShadow minCol="46092" maxCol="46112" />
        <drainZoneShadow minCol="96896" maxCol="96896" />
      </drainZonesShadow>
    </node>
    <node name="POL12::852245" nid="8471" row="516" minCol="1105" maxCol="52345" minColSha="1297" maxColSha="141958" color="EX-dark-orange">
      <drainZones>
        <drainZone minCol="2185" maxCol="2187" />
        <drainZone minCol="28141" maxCol="28148" />
        <drainZone minCol="52341" maxCol="52345" />
      </drainZones>
      <drainZonesShadow>
        <drainZoneShadow minCol="2546" maxCol="2549" />
        <drainZoneShadow minCol="46113" maxCol="46126" />
        <drainZoneShadow minCol="96897" maxCol="96901" />
      </drainZonesShadow>
    </node>
    <node name="RXT3::851483" nid="9021" row="517" minCol="1964" maxCol="52350" minColSha="2275" maxColSha="142465" color="EX-dark-gray-purple">
      <drainZones>
        <drainZone minCol="2188" maxCol="2195" />
        <drainZone minCol="28149" maxCol="28153" />
        <drainZone minCol="52346" maxCol="52350" />
      </drainZones>
      <drainZonesShadow>
        <drainZoneShadow minCol="2550" maxCol="2558" />
        <drainZoneShadow minCol="46127" maxCol="46135" />
        <drainZoneShadow minCol="96902" maxCol="96906" />
      </drainZonesShadow>
    </node>
    <node name="SCC2::851761" nid="9539" row="518" minCol="2196" maxCol="52358" minColSha="2559" maxColSha="137056" color="EX-cyan">
      <drainZones>
        <drainZone minCol="2196" maxCol="2196" />
        <drainZone minCol="28154" maxCol="28163" />
        <drainZone minCol="52351" maxCol="52358" />
      </drainZones>
      <drainZonesShadow>
        <drainZoneShadow minCol="2559" maxCol="2559" />
        <drainZoneShadow minCol="46136" maxCol="46149" />
        <drainZoneShadow minCol="96907" maxCol="96914" />
      </drainZonesShadow>
    </node>
    <node name="SEC6::854742" nid="8393" row="519" minCol="2140" maxCol="52364" minColSha="2490" maxColSha="143590" color="EX-yellow-orange">
      <drainZones>
        <drainZone minCol="2197" maxCol="2202" />
        <drainZone minCol="28164" maxCol="28171" />
        <drainZone minCol="52359" maxCol="52364" />
      </drainZones>
      <drainZonesShadow>
        <drainZoneShadow minCol="2560" maxCol="2566" />
        <drainZoneShadow minCol="46150" maxCol="46159" />
        <drainZoneShadow minCol="96915" maxCol="96920" />
      </drainZonesShadow>
    </node>
    <node name="SER3::856814" nid="8739" row="520" minCol="2203" maxCol="52372" minColSha="2567" maxColSha="143748" color="EX-pure-blue">
      <drainZones>
        <drainZone minCol="2203" maxCol="2203" />
        <drainZone minCol="28172" maxCol="28181" />
        <drainZone minCol="52365" maxCol="52372" />
      </drainZones>
      <drainZonesShadow>
        <drainZoneShadow minCol="2567" maxCol="2567" />
        <drainZoneShadow minCol="46160" maxCol="46173" />
        <drainZoneShadow minCol="96921" maxCol="96928" />
      </drainZonesShadow>
    </node>
    <node name="SVF1::851947" nid="9001" row="521" minCol="2204" maxCol="52378" minColSha="2568" maxColSha="128695" color="EX-dark-yellow-green">
      <drainZones>
        <drainZone minCol="2204" maxCol="2204" />
        <drainZone minCol="28182" maxCol="28192" />
        <drainZone minCol="52373" maxCol="52378" />
      </drainZones>
      <drainZonesShadow>
        <drainZoneShadow minCol="2568" maxCol="2568" />
        <drainZoneShadow minCol="46174" maxCol="46189" />
        <drainZoneShadow minCol="96929" maxCol="96934" />
      </drainZonesShadow>
    </node>
    <node name="TRP2::856824" nid="10064" row="522" minCol="2205" maxCol="52383" minColSha="2569" maxColSha="139064" color="EX-dark-magenta">
      <drainZones>
        <drainZone minCol="2205" maxCol="2205" />
        <drainZone minCol="28193" maxCol="28204" />
        <drainZone minCol="52379" maxCol="52383" />
      </drainZones>
      <drainZonesShadow>
        <drainZoneShadow minCol="2569" maxCol="2569" />
        <drainZoneShadow minCol="46190" maxCol="46206" />
        <drainZoneShadow minCol="96935" maxCol="96939" />
      </drainZonesShadow>
    </node>
    <node name="APL5::855906" nid="8833" row="523" minCol="2206" maxCol="52388" minColSha="2570" maxColSha="137190" color="EX-dark-green">
      <drainZones>
        <drainZone minCol="2206" maxCol="2208" />
        <drainZone minCol="28205" maxCol="28212" />
        <drainZone minCol="52384" maxCol="52388" />
      </drainZones>
      <drainZonesShadow>
        <drainZoneShadow minCol="2570" maxCol="2572" />
        <drainZoneShadow minCol="46207" maxCol="46220" />
        <drainZoneShadow minCol="96940" maxCol="96944" />
      </drainZonesShadow>
    </node>
    <node name="ARC18::851085" nid="8926" row="524" minCol="1824" maxCol="52391" minColSha="2099" maxColSha="141661" color="EX-blue-magenta">
      <drainZones>
        <drainZone minCol="2209" maxCol="2211" />
        <drainZone minCol="28213" maxCol="28222" />
        <drainZone minCol="52389" maxCol="52391" />
      </drainZones>
      <drainZonesShadow>
        <drainZoneShadow minCol="2573" maxCol="2578" />
        <drainZoneShadow minCol="46221" maxCol="46233" />
        <drainZoneShadow minCol="96945" maxCol="96947" />
      </drainZonesShadow>
    </node>
    <node name="FAR11::855596" nid="10107" row="525" minCol="2212" maxCol="52395" minColSha="2579" maxColSha="143749" color="EX-yellow-green">
      <drainZones>
        <drainZone minCol="2212" maxCol="2217" />
        <drainZone minCol="28223" maxCol="28232" />
        <drainZone minCol="52392" maxCol="52395" />
      </drainZones>
      <drainZonesShadow>
        <drainZoneShadow minCol="2579" maxCol="2584" />
        <drainZoneShadow minCol="46234" maxCol="46245" />
        <drainZoneShadow minCol="96948" maxCol="96951" />
      </drainZonesShadow>
    </node>
    <node name="STT3::852862" nid="8694" row="526" minCol="2218" maxCol="52405" minColSha="2585" maxColSha="143755" color="EX-magenta">
      <drainZones>
        <drainZone minCol="2218" maxCol="2219" />
        <drainZone minCol="28233" maxCol="28237" />
        <drainZone minCol="52396" maxCol="52405" />
      </drainZones>
      <drainZonesShadow>
        <drainZoneShadow minCol="2585" maxCol="2586" />
        <drainZoneShadow minCol="46246" maxCol="46255" />
        <drainZoneShadow minCol="96952" maxCol="96961" />
      </drainZonesShadow>
    </node>
    <node name="DAD1::851579" nid="8333" row="527" minCol="1755" maxCol="52407" minColSha="2020" maxColSha="126317" color="EX-green">
      <drainZones>
        <drainZone minCol="2220" maxCol="2225" />
        <drainZone minCol="28238" maxCol="28245" />
        <drainZone minCol="52406" maxCol="52407" />
      </drainZones>
      <drainZonesShadow>
        <drainZoneShadow minCol="2587" maxCol="2593" />
        <drainZoneShadow minCol="46256" maxCol="46267" />
        <drainZoneShadow minCol="96962" maxCol="96963" />
      </drainZonesShadow>
    </node>
    <node name="ERG7::856470" nid="10125" row="528" minCol="2226" maxCol="52424" minColSha="2594" maxColSha="143778" color="EX-yellow">
      <drainZones>
        <drainZone minCol="2226" maxCol="2226" />
        <drainZone minCol="28246" maxCol="28247" />
        <drainZone minCol="52408" maxCol="52424" />
      </drainZones>
      <drainZonesShadow>
        <drainZoneShadow minCol="2594" maxCol="2594" />
        <drainZoneShadow minCol="46268" maxCol="46270" />
        <drainZoneShadow minCol="96964" maxCol="96980" />
      </drainZonesShadow>
    </node>
    <node name="MDS3::852678" nid="9608" row="529" minCol="2227" maxCol="52429" minColSha="2595" maxColSha="137020" color="EX-purple">
      <drainZones>
        <drainZone minCol="2227" maxCol="2230" />
        <drainZone minCol="28248" maxCol="28256" />
        <drainZone minCol="52425" maxCol="52429" />
      </drainZones>
      <drainZonesShadow>
        <drainZoneShadow minCol="2595" maxCol="2598" />
        <drainZoneShadow minCol="46271" maxCol="46282" />
        <drainZoneShadow minCol="96981" maxCol="96985" />
      </drainZonesShadow>
    </node>
    <node name="MDY2::854038" nid="9367" row="530" minCol="2147" maxCol="52433" minColSha="2497" maxColSha="143394" color="EX-dark-purple">
      <drainZones>
        <drainZone minCol="2231" maxCol="2231" />
        <drainZone minCol="28257" maxCol="28267" />
        <drainZone minCol="52430" maxCol="52433" />
      </drainZones>
      <drainZonesShadow>
        <drainZoneShadow minCol="2599" maxCol="2600" />
        <drainZoneShadow minCol="46283" maxCol="46297" />
        <drainZoneShadow minCol="96986" maxCol="96989" />
      </drainZonesShadow>
    </node>
    <node name="MND2::854843" nid="10497" row="531" minCol="2054" maxCol="52437" minColSha="2383" maxColSha="138824" color="EX-dark-red">
      <drainZones>
        <drainZone minCol="2232" maxCol="2234" />
        <drainZone minCol="28268" maxCol="28275" />
        <drainZone minCol="52434" maxCol="52437" />
      </drainZones>
      <drainZonesShadow>
        <drainZoneShadow minCol="2601" maxCol="2607" />
        <drainZoneShadow minCol="46298" maxCol="46307" />
        <drainZoneShadow minCol="96990" maxCol="96993" />
      </drainZonesShadow>
    </node>
    <node name="PRX1::852215" nid="10548" row="532" minCol="2235" maxCol="52444" minColSha="2608" maxColSha="143782" color="EX-pale-green">
      <drainZones>
        <drainZone minCol="2235" maxCol="2235" />
        <drainZone minCol="28276" maxCol="28285" />
        <drainZone minCol="52438" maxCol="52444" />
      </drainZones>
      <drainZonesShadow>
        <drainZoneShadow minCol="2608" maxCol="2608" />
        <drainZoneShadow minCol="46308" maxCol="46320" />
        <drainZoneShadow minCol="96994" maxCol="97000" />
      </drainZonesShadow>
    </node>
    <node name="RLR1::855583" nid="9829" row="533" minCol="1791" maxCol="52446" minColSha="2064" maxColSha="141866" color="EX-pale-blue">
      <drainZones>
        <drainZone minCol="2236" maxCol="2241" />
        <drainZone minCol="28286" maxCol="28294" />
        <drainZone minCol="52445" maxCol="52446" />
      </drainZones>
      <drainZonesShadow>
        <drainZoneShadow minCol="2609" maxCol="2616" />
        <drainZoneShadow minCol="46321" maxCol="46331" />
        <drainZoneShadow minCol="97001" maxCol="97002" />
      </drainZonesShadow>
    </node>
    <node name="RRD1::854653" nid="10084" row="534" minCol="2037" maxCol="52453" minColSha="2363" maxColSha="136801" color="EX-dark-tan">
      <drainZones>
        <drainZone minCol="28295" maxCol="28303" />
        <drainZone minCol="52447" maxCol="52453" />
      </drainZones>
      <drainZonesShadow>
        <drainZoneShadow minCol="2617" maxCol="2617" />
        <drainZoneShadow minCol="46332" maxCol="46344" />
        <drainZoneShadow minCol="97003" maxCol="97009" />
      </drainZonesShadow>
    </node>
    <node name="TFS1::850875" nid="8827" row="535" minCol="2242" maxCol="52456" minColSha="2618" maxColSha="139561" color="EX-pale-blue-magenta">
      <drainZones>
        <drainZone minCol="2242" maxCol="2242" />
        <drainZone minCol="28304" maxCol="28316" />
        <drainZone minCol="52454" maxCol="52456" />
      </drainZones>
      <drainZonesShadow>
        <drainZoneShadow minCol="2618" maxCol="2618" />
        <drainZoneShadow minCol="46345" maxCol="46361" />
        <drainZoneShadow minCol="97010" maxCol="97012" />
      </drainZonesShadow>
    </node>
    <node name="TOA2::853807" nid="9455" row="536" minCol="2243" maxCol="52459" minColSha="2619" maxColSha="138507" color="EX-pale-yellow orange">
      <drainZones>
        <drainZone minCol="2243" maxCol="2243" />
        <drainZone minCol="28317" maxCol="28326" />
        <drainZone minCol="52457" maxCol="52459" />
      </drainZones>
      <drainZonesShadow>
        <drainZoneShadow minCol="2619" maxCol="2619" />
        <drainZoneShadow minCol="46362" maxCol="46378" />
        <drainZoneShadow minCol="97013" maxCol="97015" />
      </drainZonesShadow>
    </node>
    <node name="TPS2::851646" nid="8913" row="537" minCol="1861" maxCol="52465" minColSha="2142" maxColSha="143786" color="EX-medium-magenta">
      <drainZones>
        <drainZone minCol="2244" maxCol="2245" />
        <drainZone minCol="28327" maxCol="28337" />
        <drainZone minCol="52460" maxCol="52465" />
      </drainZones>
      <drainZonesShadow>
        <drainZoneShadow minCol="2620" maxCol="2622" />
        <drainZoneShadow minCol="46379" maxCol="46390" />
        <drainZoneShadow minCol="97016" maxCol="97021" />
      </drainZonesShadow>
    </node>
    <node name="BUB1::853100" nid="10112" row="538" minCol="2246" maxCol="52471" minColSha="2623" maxColSha="143425" color="EX-pale-red">
      <drainZones>
        <drainZone minCol="2246" maxCol="2246" />
        <drainZone minCol="28338" maxCol="28345" />
        <drainZone minCol="52466" maxCol="52471" />
      </drainZones>
      <drainZonesShadow>
        <drainZoneShadow minCol="2623" maxCol="2623" />
        <drainZoneShadow minCol="46391" maxCol="46403" />
        <drainZoneShadow minCol="97022" maxCol="97027" />
      </drainZonesShadow>
    </node>
    <node name="DPB4::851699" nid="9745" row="539" minCol="2247" maxCol="52472" minColSha="2624" maxColSha="122127" color="EX-pale-cyan">
      <drainZones>
        <drainZone minCol="2247" maxCol="2253" />
        <drainZone minCol="28346" maxCol="28352" />
        <drainZone minCol="52472" maxCol="52472" />
      </drainZones>
      <drainZonesShadow>
        <drainZoneShadow minCol="2624" maxCol="2630" />
        <drainZoneShadow minCol="46404" maxCol="46415" />
        <drainZoneShadow minCol="97028" maxCol="97028" />
      </drainZonesShadow>
    </node>
    <node name="ERG26::852883" nid="9847" row="540" minCol="1960" maxCol="52482" minColSha="2269" maxColSha="143648" color="EX-pale-yellow-green">
      <drainZones>
        <drainZone minCol="28353" maxCol="28359" />
        <drainZone minCol="52473" maxCol="52482" />
      </drainZones>
      <drainZonesShadow>
        <drainZoneShadow minCol="2631" maxCol="2631" />
        <drainZoneShadow minCol="46416" maxCol="46424" />
        <drainZoneShadow minCol="97029" maxCol="97038" />
      </drainZonesShadow>
    </node>
    <node name="NBA1::854084" nid="10131" row="541" minCol="1407" maxCol="52489" minColSha="1643" maxColSha="135150" color="EX-pale-purple">
      <drainZones>
        <drainZone minCol="28360" maxCol="28365" />
        <drainZone minCol="52483" maxCol="52489" />
      </drainZones>
      <drainZonesShadow>
        <drainZoneShadow minCol="2632" maxCol="2633" />
        <drainZoneShadow minCol="46425" maxCol="46435" />
        <drainZoneShadow minCol="97039" maxCol="97045" />
      </drainZonesShadow>
    </node>
    <node name="NTH1::851564" nid="9434" row="542" minCol="2254" maxCol="52494" minColSha="2634" maxColSha="135977" color="EX-pale-magenta">
      <drainZones>
        <drainZone minCol="2254" maxCol="2255" />
        <drainZone minCol="28366" maxCol="28372" />
        <drainZone minCol="52490" maxCol="52494" />
      </drainZones>
      <drainZonesShadow>
        <drainZoneShadow minCol="2634" maxCol="2635" />
        <drainZoneShadow minCol="46436" maxCol="46448" />
        <drainZoneShadow minCol="97046" maxCol="97050" />
      </drainZonesShadow>
    </node>
    <node name="PFD1::853260" nid="8636" row="543" minCol="1855" maxCol="52498" minColSha="2136" maxColSha="143789" color="EX-pale-red-orange">
      <drainZones>
        <drainZone minCol="2256" maxCol="2257" />
        <drainZone minCol="28373" maxCol="28379" />
        <drainZone minCol="52495" maxCol="52498" />
      </drainZones>
      <drainZonesShadow>
        <drainZoneShadow minCol="2636" maxCol="2640" />
        <drainZoneShadow minCol="46449" maxCol="46459" />
        <drainZoneShadow minCol="97051" maxCol="97054" />
      </drainZonesShadow>
    </node>
    <node name="PRC1::855343" nid="8828" row="544" minCol="2242" maxCol="52505" minColSha="2618" maxColSha="143794" color="EX-blue">
      <drainZones>
        <drainZone minCol="2258" maxCol="2258" />
        <drainZone minCol="28380" maxCol="28386" />
        <drainZone minCol="52499" maxCol="52505" />
      </drainZones>
      <drainZonesShadow>
        <drainZoneShadow minCol="2641" maxCol="2642" />
        <drainZoneShadow minCol="46460" maxCol="46470" />
        <drainZoneShadow minCol="97055" maxCol="97061" />
      </drainZonesShadow>
    </node>
    <node name="RAD14::855241" nid="9512" row="545" minCol="1952" maxCol="52510" minColSha="2258" maxColSha="143796" color="EX-orange">
      <drainZones>
        <drainZone minCol="28387" maxCol="28396" />
        <drainZone minCol="52506" maxCol="52510" />
      </drainZones>
      <drainZonesShadow>
        <drainZoneShadow minCol="2643" maxCol="2643" />
        <drainZoneShadow minCol="46471" maxCol="46484" />
        <drainZoneShadow minCol="97062" maxCol="97066" />
      </drainZonesShadow>
    </node>
    <node name="SNF11::851645" nid="10541" row="546" minCol="2259" maxCol="52513" minColSha="2644" maxColSha="141455" color="EX-dark-cyan">
      <drainZones>
        <drainZone minCol="2259" maxCol="2266" />
        <drainZone minCol="28397" maxCol="28400" />
        <drainZone minCol="52511" maxCol="52513" />
      </drainZones>
      <drainZonesShadow>
        <drainZoneShadow minCol="2644" maxCol="2651" />
        <drainZoneShadow minCol="46485" maxCol="46493" />
        <drainZoneShadow minCol="97067" maxCol="97069" />
      </drainZonesShadow>
    </node>
    <node name="SWI4::856847" nid="9742" row="547" minCol="1911" maxCol="52520" minColSha="2215" maxColSha="143797" color="EX-red">
      <drainZones>
        <drainZone minCol="28401" maxCol="28407" />
        <drainZone minCol="52514" maxCol="52520" />
      </drainZones>
      <drainZonesShadow>
        <drainZoneShadow minCol="2652" maxCol="2652" />
        <drainZoneShadow minCol="46494" maxCol="46505" />
        <drainZoneShadow minCol="97070" maxCol="97076" />
      </drainZonesShadow>
    </node>
    <node name="XRS2::851975" nid="8258" row="548" minCol="2267" maxCol="52529" minColSha="2653" maxColSha="142131" color="EX-dark-orange">
      <drainZones>
        <drainZone minCol="2267" maxCol="2267" />
        <drainZone minCol="28408" maxCol="28414" />
        <drainZone minCol="52521" maxCol="52529" />
      </drainZones>
      <drainZonesShadow>
        <drainZoneShadow minCol="2653" maxCol="2653" />
        <drainZoneShadow minCol="46506" maxCol="46515" />
        <drainZoneShadow minCol="97077" maxCol="97085" />
      </drainZonesShadow>
    </node>
    <node name="YOL087C::854066" nid="9935" row="549" minCol="1636" maxCol="52533" minColSha="1887" maxColSha="140757" color="EX-dark-gray-purple">
      <drainZones>
        <drainZone minCol="28415" maxCol="28424" />
        <drainZone minCol="52530" maxCol="52533" />
      </drainZones>
      <drainZonesShadow>
        <drainZoneShadow minCol="2654" maxCol="2654" />
        <drainZoneShadow minCol="46516" maxCol="46530" />
        <drainZoneShadow minCol="97086" maxCol="97089" />
      </drainZonesShadow>
    </node>
    <node name="YPR174C::856304" nid="10543" row="550" minCol="2268" maxCol="52542" minColSha="2655" maxColSha="140672" color="EX-cyan">
      <drainZones>
        <drainZone minCol="2268" maxCol="2268" />
        <drainZone minCol="28425" maxCol="28429" />
        <drainZone minCol="52534" maxCol="52542" />
      </drainZones>
      <drainZonesShadow>
        <drainZoneShadow minCol="2655" maxCol="2655" />
        <drainZoneShadow minCol="46531" maxCol="46540" />
        <drainZoneShadow minCol="97090" maxCol="97098" />
      </drainZonesShadow>
    </node>
    <node name="ATG20::851445" nid="8686" row="551" minCol="1875" maxCol="52548" minColSha="2161" maxColSha="140088" color="EX-yellow-orange">
      <drainZones>
        <drainZone minCol="28430" maxCol="28434" />
        <drainZone minCol="52543" maxCol="52548" />
      </drainZones>
      <drainZonesShadow>
        <drainZoneShadow minCol="2656" maxCol="2656" />
        <drainZoneShadow minCol="46541" maxCol="46552" />
        <drainZoneShadow minCol="97099" maxCol="97104" />
      </drainZonesShadow>
    </node>
    <node name="CHS1::855529" nid="10192" row="552" minCol="2269" maxCol="52555" minColSha="2657" maxColSha="143815" color="EX-pure-blue">
      <drainZones>
        <drainZone minCol="2269" maxCol="2270" />
        <drainZone minCol="28435" maxCol="28442" />
        <drainZone minCol="52549" maxCol="52555" />
      </drainZones>
      <drainZonesShadow>
        <drainZoneShadow minCol="2657" maxCol="2658" />
        <drainZoneShadow minCol="46553" maxCol="46562" />
        <drainZoneShadow minCol="97105" maxCol="97111" />
      </drainZonesShadow>
    </node>
    <node name="DNA2::856569" nid="9677" row="553" minCol="1318" maxCol="52560" minColSha="1536" maxColSha="140519" color="EX-dark-yellow-green">
      <drainZones>
        <drainZone minCol="2271" maxCol="2272" />
        <drainZone minCol="28443" maxCol="28449" />
        <drainZone minCol="52556" maxCol="52560" />
      </drainZones>
      <drainZonesShadow>
        <drainZoneShadow minCol="2659" maxCol="2662" />
        <drainZoneShadow minCol="46563" maxCol="46572" />
        <drainZoneShadow minCol="97112" maxCol="97116" />
      </drainZonesShadow>
    </node>
    <node name="IES2::855506" nid="9239" row="554" minCol="1663" maxCol="52561" minColSha="1918" maxColSha="127156" color="EX-dark-magenta">
      <drainZones>
        <drainZone minCol="2273" maxCol="2276" />
        <drainZone minCol="28450" maxCol="28454" />
        <drainZone minCol="52561" maxCol="52561" />
      </drainZones>
      <drainZonesShadow>
        <drainZoneShadow minCol="2663" maxCol="2671" />
        <drainZoneShadow minCol="46573" maxCol="46581" />
        <drainZoneShadow minCol="97117" maxCol="97117" />
      </drainZonesShadow>
    </node>
    <node name="SEC14::855103" nid="9948" row="555" minCol="2277" maxCol="52569" minColSha="2672" maxColSha="138163" color="EX-dark-green">
      <drainZones>
        <drainZone minCol="2277" maxCol="2277" />
        <drainZone minCol="28455" maxCol="28463" />
        <drainZone minCol="52562" maxCol="52569" />
      </drainZones>
      <drainZonesShadow>
        <drainZoneShadow minCol="2672" maxCol="2672" />
        <drainZoneShadow minCol="46582" maxCol="46591" />
        <drainZoneShadow minCol="97118" maxCol="97125" />
      </drainZonesShadow>
    </node>
    <node name="SPN1::856251" nid="10470" row="556" minCol="622" maxCol="52572" minColSha="666" maxColSha="127100" color="EX-blue-magenta">
      <drainZones>
        <drainZone minCol="28464" maxCol="28472" />
        <drainZone minCol="52570" maxCol="52572" />
      </drainZones>
      <drainZonesShadow>
        <drainZoneShadow minCol="2673" maxCol="2673" />
        <drainZoneShadow minCol="46592" maxCol="46606" />
        <drainZoneShadow minCol="97126" maxCol="97128" />
      </drainZonesShadow>
    </node>
    <node name="TOF1::855448" nid="9565" row="557" minCol="2278" maxCol="52582" minColSha="2674" maxColSha="141566" color="EX-yellow-green">
      <drainZones>
        <drainZone minCol="2278" maxCol="2278" />
        <drainZone minCol="28473" maxCol="28478" />
        <drainZone minCol="52573" maxCol="52582" />
      </drainZones>
      <drainZonesShadow>
        <drainZoneShadow minCol="2674" maxCol="2674" />
        <drainZoneShadow minCol="46607" maxCol="46614" />
        <drainZoneShadow minCol="97129" maxCol="97138" />
      </drainZonesShadow>
    </node>
    <node name="TRR1::851955" nid="10167" row="558" minCol="2279" maxCol="52589" minColSha="2675" maxColSha="143565" color="EX-magenta">
      <drainZones>
        <drainZone minCol="2279" maxCol="2279" />
        <drainZone minCol="28479" maxCol="28486" />
        <drainZone minCol="52583" maxCol="52589" />
      </drainZones>
      <drainZonesShadow>
        <drainZoneShadow minCol="2675" maxCol="2675" />
        <drainZoneShadow minCol="46615" maxCol="46625" />
        <drainZoneShadow minCol="97139" maxCol="97145" />
      </drainZonesShadow>
    </node>
    <node name="TRS33::854282" nid="10271" row="559" minCol="2151" maxCol="52592" minColSha="2501" maxColSha="139065" color="EX-green">
      <drainZones>
        <drainZone minCol="2280" maxCol="2287" />
        <drainZone minCol="28487" maxCol="28490" />
        <drainZone minCol="52590" maxCol="52592" />
      </drainZones>
      <drainZonesShadow>
        <drainZoneShadow minCol="2676" maxCol="2684" />
        <drainZoneShadow minCol="46626" maxCol="46632" />
        <drainZoneShadow minCol="97146" maxCol="97148" />
      </drainZonesShadow>
    </node>
    <node name="ADE16::850715" nid="8682" row="560" minCol="2288" maxCol="52597" minColSha="2685" maxColSha="142200" color="EX-yellow">
      <drainZones>
        <drainZone minCol="2288" maxCol="2293" />
        <drainZone minCol="28491" maxCol="28494" />
        <drainZone minCol="52593" maxCol="52597" />
      </drainZones>
      <drainZonesShadow>
        <drainZoneShadow minCol="2685" maxCol="2690" />
        <drainZoneShadow minCol="46633" maxCol="46639" />
        <drainZoneShadow minCol="97149" maxCol="97153" />
      </drainZonesShadow>
    </node>
    <node name="ERV46::851256" nid="10049" row="561" minCol="2294" maxCol="52602" minColSha="2691" maxColSha="138121" color="EX-purple">
      <drainZones>
        <drainZone minCol="2294" maxCol="2295" />
        <drainZone minCol="28495" maxCol="28500" />
        <drainZone minCol="52598" maxCol="52602" />
      </drainZones>
      <drainZonesShadow>
        <drainZoneShadow minCol="2691" maxCol="2692" />
        <drainZoneShadow minCol="46640" maxCol="46650" />
        <drainZoneShadow minCol="97154" maxCol="97158" />
      </drainZonesShadow>
    </node>
    <node name="GON7::853255" nid="9605" row="562" minCol="1864" maxCol="52606" minColSha="2145" maxColSha="136567" color="EX-dark-purple">
      <drainZones>
        <drainZone minCol="2296" maxCol="2297" />
        <drainZone minCol="28501" maxCol="28505" />
        <drainZone minCol="52603" maxCol="52606" />
      </drainZones>
      <drainZonesShadow>
        <drainZoneShadow minCol="2693" maxCol="2695" />
        <drainZoneShadow minCol="46651" maxCol="46661" />
        <drainZoneShadow minCol="97159" maxCol="97162" />
      </drainZonesShadow>
    </node>
    <node name="HMG2::851171" nid="8599" row="563" minCol="2298" maxCol="52613" minColSha="2696" maxColSha="140625" color="EX-dark-red">
      <drainZones>
        <drainZone minCol="2298" maxCol="2298" />
        <drainZone minCol="28506" maxCol="28510" />
        <drainZone minCol="52607" maxCol="52613" />
      </drainZones>
      <drainZonesShadow>
        <drainZoneShadow minCol="2696" maxCol="2696" />
        <drainZoneShadow minCol="46662" maxCol="46671" />
        <drainZoneShadow minCol="97163" maxCol="97169" />
      </drainZonesShadow>
    </node>
    <node name="PSF2::853373" nid="8824" row="564" minCol="2299" maxCol="52620" minColSha="2697" maxColSha="140787" color="EX-pale-green">
      <drainZones>
        <drainZone minCol="2299" maxCol="2301" />
        <drainZone minCol="28511" maxCol="28514" />
        <drainZone minCol="52614" maxCol="52620" />
      </drainZones>
      <drainZonesShadow>
        <drainZoneShadow minCol="2697" maxCol="2699" />
        <drainZoneShadow minCol="46672" maxCol="46679" />
        <drainZoneShadow minCol="97170" maxCol="97176" />
      </drainZonesShadow>
    </node>
    <node name="TAL1::851068" nid="9557" row="565" minCol="2302" maxCol="52629" minColSha="2700" maxColSha="143820" color="EX-pale-blue">
      <drainZones>
        <drainZone minCol="2302" maxCol="2302" />
        <drainZone minCol="28515" maxCol="28521" />
        <drainZone minCol="52621" maxCol="52629" />
      </drainZones>
      <drainZonesShadow>
        <drainZoneShadow minCol="2700" maxCol="2700" />
        <drainZoneShadow minCol="46680" maxCol="46687" />
        <drainZoneShadow minCol="97177" maxCol="97185" />
      </drainZonesShadow>
    </node>
    <node name="YIL161W::854645" nid="8820" row="566" minCol="2303" maxCol="52632" minColSha="2701" maxColSha="120094" color="EX-dark-tan">
      <drainZones>
        <drainZone minCol="2303" maxCol="2303" />
        <drainZone minCol="28522" maxCol="28533" />
        <drainZone minCol="52630" maxCol="52632" />
      </drainZones>
      <drainZonesShadow>
        <drainZoneShadow minCol="2701" maxCol="2701" />
        <drainZoneShadow minCol="46688" maxCol="46701" />
        <drainZoneShadow minCol="97186" maxCol="97188" />
      </drainZonesShadow>
    </node>
    <node name="APN1::853746" nid="10282" row="567" minCol="2304" maxCol="52636" minColSha="2702" maxColSha="132512" color="EX-pale-blue-magenta">
      <drainZones>
        <drainZone minCol="2304" maxCol="2304" />
        <drainZone minCol="28534" maxCol="28542" />
        <drainZone minCol="52633" maxCol="52636" />
      </drainZones>
      <drainZonesShadow>
        <drainZoneShadow minCol="2702" maxCol="2702" />
        <drainZoneShadow minCol="46702" maxCol="46713" />
        <drainZoneShadow minCol="97189" maxCol="97192" />
      </drainZonesShadow>
    </node>
    <node name="ARC19::853856" nid="8368" row="568" minCol="1825" maxCol="52639" minColSha="2100" maxColSha="139237" color="EX-pale-yellow orange">
      <drainZones>
        <drainZone minCol="2305" maxCol="2306" />
        <drainZone minCol="28543" maxCol="28548" />
        <drainZone minCol="52637" maxCol="52639" />
      </drainZones>
      <drainZonesShadow>
        <drainZoneShadow minCol="2703" maxCol="2708" />
        <drainZoneShadow minCol="46714" maxCol="46721" />
        <drainZoneShadow minCol="97193" maxCol="97195" />
      </drainZonesShadow>
    </node>
    <node name="CAF130::853035" nid="9206" row="569" minCol="1106" maxCol="52642" minColSha="1298" maxColSha="130593" color="EX-medium-magenta">
      <drainZones>
        <drainZone minCol="2307" maxCol="2309" />
        <drainZone minCol="28549" maxCol="28552" />
        <drainZone minCol="52640" maxCol="52642" />
      </drainZones>
      <drainZonesShadow>
        <drainZoneShadow minCol="2709" maxCol="2714" />
        <drainZoneShadow minCol="46722" maxCol="46729" />
        <drainZoneShadow minCol="97196" maxCol="97198" />
      </drainZonesShadow>
    </node>
    <node name="COX5A::855675" nid="8747" row="570" minCol="2180" maxCol="52650" minColSha="2541" maxColSha="143735" color="EX-pale-red">
      <drainZones>
        <drainZone minCol="2310" maxCol="2310" />
        <drainZone minCol="28553" maxCol="28557" />
        <drainZone minCol="52643" maxCol="52650" />
      </drainZones>
      <drainZonesShadow>
        <drainZoneShadow minCol="2715" maxCol="2716" />
        <drainZoneShadow minCol="46730" maxCol="46736" />
        <drainZoneShadow minCol="97199" maxCol="97206" />
      </drainZonesShadow>
    </node>
    <node name="MKS1::855648" nid="9915" row="571" minCol="2311" maxCol="52654" minColSha="2717" maxColSha="136403" color="EX-pale-cyan">
      <drainZones>
        <drainZone minCol="2311" maxCol="2312" />
        <drainZone minCol="28558" maxCol="28563" />
        <drainZone minCol="52651" maxCol="52654" />
      </drainZones>
      <drainZonesShadow>
        <drainZoneShadow minCol="2717" maxCol="2718" />
        <drainZoneShadow minCol="46737" maxCol="46747" />
        <drainZoneShadow minCol="97207" maxCol="97210" />
      </drainZonesShadow>
    </node>
    <node name="OPI1::856366" nid="9377" row="572" minCol="1614" maxCol="52660" minColSha="1863" maxColSha="141270" color="EX-pale-yellow-green">
      <drainZones>
        <drainZone minCol="28564" maxCol="28570" />
        <drainZone minCol="52655" maxCol="52660" />
      </drainZones>
      <drainZonesShadow>
        <drainZoneShadow minCol="2719" maxCol="2719" />
        <drainZoneShadow minCol="46748" maxCol="46757" />
        <drainZoneShadow minCol="97211" maxCol="97216" />
      </drainZonesShadow>
    </node>
    <node name="PSF3::854019" nid="9410" row="573" minCol="2299" maxCol="52666" minColSha="2697" maxColSha="139640" color="EX-pale-purple">
      <drainZones>
        <drainZone minCol="2313" maxCol="2314" />
        <drainZone minCol="28571" maxCol="28575" />
        <drainZone minCol="52661" maxCol="52666" />
      </drainZones>
      <drainZonesShadow>
        <drainZoneShadow minCol="2720" maxCol="2722" />
        <drainZoneShadow minCol="46758" maxCol="46765" />
        <drainZoneShadow minCol="97217" maxCol="97222" />
      </drainZonesShadow>
    </node>
    <node name="RBG2::853083" nid="9507" row="574" minCol="2315" maxCol="52671" minColSha="2723" maxColSha="143822" color="EX-pale-magenta">
      <drainZones>
        <drainZone minCol="2315" maxCol="2315" />
        <drainZone minCol="28576" maxCol="28583" />
        <drainZone minCol="52667" maxCol="52671" />
      </drainZones>
      <drainZonesShadow>
        <drainZoneShadow minCol="2723" maxCol="2723" />
        <drainZoneShadow minCol="46766" maxCol="46776" />
        <drainZoneShadow minCol="97223" maxCol="97227" />
      </drainZonesShadow>
    </node>
    <node name="SRN2::850810" nid="9596" row="575" minCol="708" maxCol="52676" minColSha="765" maxColSha="139852" color="EX-pale-red-orange">
      <drainZones>
        <drainZone minCol="2316" maxCol="2317" />
        <drainZone minCol="28584" maxCol="28589" />
        <drainZone minCol="52672" maxCol="52676" />
      </drainZones>
      <drainZonesShadow>
        <drainZoneShadow minCol="2724" maxCol="2726" />
        <drainZoneShadow minCol="46777" maxCol="46785" />
        <drainZoneShadow minCol="97228" maxCol="97232" />
      </drainZonesShadow>
    </node>
    <node name="TFB2::855981" nid="8298" row="576" minCol="2318" maxCol="52680" minColSha="2727" maxColSha="143073" color="EX-blue">
      <drainZones>
        <drainZone minCol="2318" maxCol="2318" />
        <drainZone minCol="28590" maxCol="28593" />
        <drainZone minCol="52677" maxCol="52680" />
      </drainZones>
      <drainZonesShadow>
        <drainZoneShadow minCol="2727" maxCol="2727" />
        <drainZoneShadow minCol="46786" maxCol="46797" />
        <drainZoneShadow minCol="97233" maxCol="97236" />
      </drainZonesShadow>
    </node>
    <node name="TMA22::853471" nid="10086" row="577" minCol="2319" maxCol="52683" minColSha="2728" maxColSha="135914" color="EX-orange">
      <drainZones>
        <drainZone minCol="2319" maxCol="2319" />
        <drainZone minCol="28594" maxCol="28602" />
        <drainZone minCol="52681" maxCol="52683" />
      </drainZones>
      <drainZonesShadow>
        <drainZoneShadow minCol="2728" maxCol="2728" />
        <drainZoneShadow minCol="46798" maxCol="46810" />
        <drainZoneShadow minCol="97237" maxCol="97239" />
      </drainZonesShadow>
    </node>
    <node name="APE2::853699" nid="8273" row="578" minCol="2320" maxCol="52688" minColSha="2729" maxColSha="141662" color="EX-dark-cyan">
      <drainZones>
        <drainZone minCol="2320" maxCol="2321" />
        <drainZone minCol="28603" maxCol="28610" />
        <drainZone minCol="52684" maxCol="52688" />
      </drainZones>
      <drainZonesShadow>
        <drainZoneShadow minCol="2729" maxCol="2730" />
        <drainZoneShadow minCol="46811" maxCol="46819" />
        <drainZoneShadow minCol="97240" maxCol="97244" />
      </drainZonesShadow>
    </node>
    <node name="APL1::853461" nid="8606" row="579" minCol="2322" maxCol="52691" minColSha="2731" maxColSha="140919" color="EX-red">
      <drainZones>
        <drainZone minCol="2322" maxCol="2324" />
        <drainZone minCol="28611" maxCol="28616" />
        <drainZone minCol="52689" maxCol="52691" />
      </drainZones>
      <drainZonesShadow>
        <drainZoneShadow minCol="2731" maxCol="2733" />
        <drainZoneShadow minCol="46820" maxCol="46829" />
        <drainZoneShadow minCol="97245" maxCol="97247" />
      </drainZonesShadow>
    </node>
    <node name="PIK1::855454" nid="10535" row="580" minCol="2325" maxCol="52694" minColSha="2734" maxColSha="141026" color="EX-dark-orange">
      <drainZones>
        <drainZone minCol="2325" maxCol="2325" />
        <drainZone minCol="28617" maxCol="28622" />
        <drainZone minCol="52692" maxCol="52694" />
      </drainZones>
      <drainZonesShadow>
        <drainZoneShadow minCol="2734" maxCol="2734" />
        <drainZoneShadow minCol="46830" maxCol="46841" />
        <drainZoneShadow minCol="97248" maxCol="97250" />
      </drainZonesShadow>
    </node>
    <node name="POL32::853500" nid="8901" row="581" minCol="2326" maxCol="52698" minColSha="2735" maxColSha="138719" color="EX-dark-gray-purple">
      <drainZones>
        <drainZone minCol="2326" maxCol="2327" />
        <drainZone minCol="28623" maxCol="28629" />
        <drainZone minCol="52695" maxCol="52698" />
      </drainZones>
      <drainZonesShadow>
        <drainZoneShadow minCol="2735" maxCol="2736" />
        <drainZoneShadow minCol="46842" maxCol="46851" />
        <drainZoneShadow minCol="97251" maxCol="97254" />
      </drainZonesShadow>
    </node>
    <node name="RAD18::850430" nid="10579" row="582" minCol="2085" maxCol="52706" minColSha="2420" maxColSha="143828" color="EX-cyan">
      <drainZones>
        <drainZone minCol="28630" maxCol="28633" />
        <drainZone minCol="52699" maxCol="52706" />
      </drainZones>
      <drainZonesShadow>
        <drainZoneShadow minCol="2737" maxCol="2737" />
        <drainZoneShadow minCol="46852" maxCol="46858" />
        <drainZoneShadow minCol="97255" maxCol="97262" />
      </drainZonesShadow>
    </node>
    <node name="VPS29::856403" nid="10466" row="583" minCol="2026" maxCol="52712" minColSha="2349" maxColSha="134124" color="EX-yellow-orange">
      <drainZones>
        <drainZone minCol="2328" maxCol="2330" />
        <drainZone minCol="28634" maxCol="28634" />
        <drainZone minCol="52707" maxCol="52712" />
      </drainZones>
      <drainZonesShadow>
        <drainZoneShadow minCol="2738" maxCol="2741" />
        <drainZoneShadow minCol="46859" maxCol="46864" />
        <drainZoneShadow minCol="97263" maxCol="97268" />
      </drainZonesShadow>
    </node>
    <node name="ZEO1::854040" nid="9502" row="584" minCol="2331" maxCol="52719" minColSha="2742" maxColSha="142305" color="EX-pure-blue">
      <drainZones>
        <drainZone minCol="2331" maxCol="2331" />
        <drainZone minCol="28635" maxCol="28641" />
        <drainZone minCol="52713" maxCol="52719" />
      </drainZones>
      <drainZonesShadow>
        <drainZoneShadow minCol="2742" maxCol="2742" />
        <drainZoneShadow minCol="46865" maxCol="46872" />
        <drainZoneShadow minCol="97269" maxCol="97275" />
      </drainZonesShadow>
    </node>
    <node name="AIM21::854819" nid="8773" row="585" minCol="2332" maxCol="52722" minColSha="2743" maxColSha="122539" color="EX-dark-yellow-green">
      <drainZones>
        <drainZone minCol="2332" maxCol="2335" />
        <drainZone minCol="28642" maxCol="28645" />
        <drainZone minCol="52720" maxCol="52722" />
      </drainZones>
      <drainZonesShadow>
        <drainZoneShadow minCol="2743" maxCol="2746" />
        <drainZoneShadow minCol="46873" maxCol="46880" />
        <drainZoneShadow minCol="97276" maxCol="97278" />
      </drainZonesShadow>
    </node>
    <node name="DSS4::856128" nid="10234" row="586" minCol="896" maxCol="52726" minColSha="1025" maxColSha="142637" color="EX-dark-magenta">
      <drainZones>
        <drainZone minCol="28646" maxCol="28653" />
        <drainZone minCol="52723" maxCol="52726" />
      </drainZones>
      <drainZonesShadow>
        <drainZoneShadow minCol="2747" maxCol="2747" />
        <drainZoneShadow minCol="46881" maxCol="46890" />
        <drainZoneShadow minCol="97279" maxCol="97282" />
      </drainZonesShadow>
    </node>
    <node name="PLP2::854456" nid="8667" row="587" minCol="2336" maxCol="52729" minColSha="2748" maxColSha="138280" color="EX-dark-green">
      <drainZones>
        <drainZone minCol="2336" maxCol="2341" />
        <drainZone minCol="28654" maxCol="28655" />
        <drainZone minCol="52727" maxCol="52729" />
      </drainZones>
      <drainZonesShadow>
        <drainZoneShadow minCol="2748" maxCol="2753" />
        <drainZoneShadow minCol="46891" maxCol="46896" />
        <drainZoneShadow minCol="97283" maxCol="97285" />
      </drainZonesShadow>
    </node>
    <node name="PTC7::856475" nid="9949" row="588" minCol="2277" maxCol="52735" minColSha="2672" maxColSha="143832" color="EX-blue-magenta">
      <drainZones>
        <drainZone minCol="28656" maxCol="28659" />
        <drainZone minCol="52730" maxCol="52735" />
      </drainZones>
      <drainZonesShadow>
        <drainZoneShadow minCol="2754" maxCol="2754" />
        <drainZoneShadow minCol="46897" maxCol="46904" />
        <drainZoneShadow minCol="97286" maxCol="97291" />
      </drainZonesShadow>
    </node>
    <node name="RET3::856097" nid="8537" row="589" minCol="927" maxCol="52741" minColSha="1062" maxColSha="138189" color="EX-yellow-green">
      <drainZones>
        <drainZone minCol="2342" maxCol="2343" />
        <drainZone minCol="28660" maxCol="28661" />
        <drainZone minCol="52736" maxCol="52741" />
      </drainZones>
      <drainZonesShadow>
        <drainZoneShadow minCol="2755" maxCol="2760" />
        <drainZoneShadow minCol="46905" maxCol="46907" />
        <drainZoneShadow minCol="97292" maxCol="97297" />
      </drainZonesShadow>
    </node>
    <node name="SAS3::852228" nid="8521" row="590" minCol="2344" maxCol="52744" minColSha="2761" maxColSha="127841" color="EX-magenta">
      <drainZones>
        <drainZone minCol="2344" maxCol="2345" />
        <drainZone minCol="28662" maxCol="28668" />
        <drainZone minCol="52742" maxCol="52744" />
      </drainZones>
      <drainZonesShadow>
        <drainZoneShadow minCol="2761" maxCol="2762" />
        <drainZoneShadow minCol="46908" maxCol="46917" />
        <drainZoneShadow minCol="97298" maxCol="97300" />
      </drainZonesShadow>
    </node>
    <node name="TRS120::852016" nid="9752" row="591" minCol="2152" maxCol="52747" minColSha="2502" maxColSha="139066" color="EX-green">
      <drainZones>
        <drainZone minCol="2346" maxCol="2352" />
        <drainZone minCol="28669" maxCol="28670" />
        <drainZone minCol="52745" maxCol="52747" />
      </drainZones>
      <drainZonesShadow>
        <drainZoneShadow minCol="2763" maxCol="2771" />
        <drainZoneShadow minCol="46918" maxCol="46920" />
        <drainZoneShadow minCol="97301" maxCol="97303" />
      </drainZonesShadow>
    </node>
    <node name="UBC13::851666" nid="8965" row="592" minCol="1935" maxCol="52756" minColSha="2240" maxColSha="143835" color="EX-yellow">
      <drainZones>
        <drainZone minCol="2353" maxCol="2353" />
        <drainZone minCol="28671" maxCol="28671" />
        <drainZone minCol="52748" maxCol="52756" />
      </drainZones>
      <drainZonesShadow>
        <drainZoneShadow minCol="2772" maxCol="2773" />
        <drainZoneShadow minCol="46921" maxCol="46924" />
        <drainZoneShadow minCol="97304" maxCol="97312" />
      </drainZonesShadow>
    </node>
    <node name="USE1::852780" nid="10343" row="593" minCol="1566" maxCol="52759" minColSha="1809" maxColSha="143840" color="EX-purple">
      <drainZones>
        <drainZone minCol="2354" maxCol="2359" />
        <drainZone minCol="28672" maxCol="28673" />
        <drainZone minCol="52757" maxCol="52759" />
      </drainZones>
      <drainZonesShadow>
        <drainZoneShadow minCol="2774" maxCol="2781" />
        <drainZoneShadow minCol="46925" maxCol="46928" />
        <drainZoneShadow minCol="97313" maxCol="97315" />
      </drainZonesShadow>
    </node>
    <node name="YFR017C::850572" nid="10451" row="594" minCol="2360" maxCol="52764" minColSha="2782" maxColSha="138484" color="EX-dark-purple">
      <drainZones>
        <drainZone minCol="2360" maxCol="2360" />
        <drainZone minCol="28674" maxCol="28677" />
        <drainZone minCol="52760" maxCol="52764" />
      </drainZones>
      <drainZonesShadow>
        <drainZoneShadow minCol="2782" maxCol="2782" />
        <drainZoneShadow minCol="46929" maxCol="46937" />
        <drainZoneShadow minCol="97316" maxCol="97320" />
      </drainZonesShadow>
    </node>
    <node name="YMR099C::855125" nid="9647" row="595" minCol="2361" maxCol="52768" minColSha="2783" maxColSha="134127" color="EX-dark-red">
      <drainZones>
        <drainZone minCol="2361" maxCol="2362" />
        <drainZone minCol="28678" maxCol="28683" />
        <drainZone minCol="52765" maxCol="52768" />
      </drainZones>
      <drainZonesShadow>
        <drainZoneShadow minCol="2783" maxCol="2784" />
        <drainZoneShadow minCol="46938" maxCol="46946" />
        <drainZoneShadow minCol="97321" maxCol="97324" />
      </drainZonesShadow>
    </node>
    <node name="ASN2::853025" nid="9442" row="596" minCol="2363" maxCol="52771" minColSha="2785" maxColSha="138319" color="EX-pale-green">
      <drainZones>
        <drainZone minCol="2363" maxCol="2363" />
        <drainZone minCol="28684" maxCol="28692" />
        <drainZone minCol="52769" maxCol="52771" />
      </drainZones>
      <drainZonesShadow>
        <drainZoneShadow minCol="2785" maxCol="2785" />
        <drainZoneShadow minCol="46947" maxCol="46956" />
        <drainZoneShadow minCol="97325" maxCol="97327" />
      </drainZonesShadow>
    </node>
    <node name="ATP11::855401" nid="10065" row="597" minCol="1877" maxCol="52775" minColSha="2164" maxColSha="138164" color="EX-pale-blue">
      <drainZones>
        <drainZone minCol="28693" maxCol="28699" />
        <drainZone minCol="52772" maxCol="52775" />
      </drainZones>
      <drainZonesShadow>
        <drainZoneShadow minCol="2786" maxCol="2786" />
        <drainZoneShadow minCol="46957" maxCol="46965" />
        <drainZoneShadow minCol="97328" maxCol="97331" />
      </drainZonesShadow>
    </node>
    <node name="BAT2::853613" nid="10542" row="598" minCol="2364" maxCol="52778" minColSha="2787" maxColSha="123692" color="EX-dark-tan">
      <drainZones>
        <drainZone minCol="2364" maxCol="2365" />
        <drainZone minCol="28700" maxCol="28705" />
        <drainZone minCol="52776" maxCol="52778" />
      </drainZones>
      <drainZonesShadow>
        <drainZoneShadow minCol="2787" maxCol="2788" />
        <drainZoneShadow minCol="46966" maxCol="46974" />
        <drainZoneShadow minCol="97332" maxCol="97334" />
      </drainZonesShadow>
    </node>
    <node name="CYS3::851221" nid="8382" row="599" minCol="2366" maxCol="52783" minColSha="2789" maxColSha="130610" color="EX-pale-blue-magenta">
      <drainZones>
        <drainZone minCol="2366" maxCol="2366" />
        <drainZone minCol="28706" maxCol="28709" />
        <drainZone minCol="52779" maxCol="52783" />
      </drainZones>
      <drainZonesShadow>
        <drainZoneShadow minCol="2789" maxCol="2789" />
        <drainZoneShadow minCol="46975" maxCol="46982" />
        <drainZoneShadow minCol="97335" maxCol="97339" />
      </drainZonesShadow>
    </node>
    <node name="GID7::850318" nid="10011" row="600" minCol="1305" maxCol="52785" minColSha="1522" maxColSha="130447" color="EX-pale-yellow orange">
      <drainZones>
        <drainZone minCol="2367" maxCol="2368" />
        <drainZone minCol="28710" maxCol="28715" />
        <drainZone minCol="52784" maxCol="52785" />
      </drainZones>
      <drainZonesShadow>
        <drainZoneShadow minCol="2790" maxCol="2793" />
        <drainZoneShadow minCol="46983" maxCol="46990" />
        <drainZoneShadow minCol="97340" maxCol="97341" />
      </drainZonesShadow>
    </node>
    <node name="GIM5::854879" nid="9182" row="601" minCol="1856" maxCol="52787" minColSha="2137" maxColSha="136476" color="EX-medium-magenta">
      <drainZones>
        <drainZone minCol="2369" maxCol="2369" />
        <drainZone minCol="28716" maxCol="28720" />
        <drainZone minCol="52786" maxCol="52787" />
      </drainZones>
      <drainZonesShadow>
        <drainZoneShadow minCol="2794" maxCol="2798" />
        <drainZoneShadow minCol="46991" maxCol="46997" />
        <drainZoneShadow minCol="97342" maxCol="97343" />
      </drainZonesShadow>
    </node>
    <node name="GIR2::851730" nid="9508" row="602" minCol="2315" maxCol="52793" minColSha="2723" maxColSha="139570" color="EX-pale-red">
      <drainZones>
        <drainZone minCol="28721" maxCol="28726" />
        <drainZone minCol="52788" maxCol="52793" />
      </drainZones>
      <drainZonesShadow>
        <drainZoneShadow minCol="2799" maxCol="2799" />
        <drainZoneShadow minCol="46998" maxCol="47004" />
        <drainZoneShadow minCol="97344" maxCol="97349" />
      </drainZonesShadow>
    </node>
    <node name="MGS1::855503" nid="10491" row="603" minCol="2370" maxCol="52799" minColSha="2800" maxColSha="142450" color="EX-pale-cyan">
      <drainZones>
        <drainZone minCol="2370" maxCol="2371" />
        <drainZone minCol="28727" maxCol="28729" />
        <drainZone minCol="52794" maxCol="52799" />
      </drainZones>
      <drainZonesShadow>
        <drainZoneShadow minCol="2800" maxCol="2801" />
        <drainZoneShadow minCol="47005" maxCol="47010" />
        <drainZoneShadow minCol="97350" maxCol="97355" />
      </drainZonesShadow>
    </node>
    <node name="MSH3::850454" nid="9743" row="604" minCol="2372" maxCol="52803" minColSha="2802" maxColSha="143846" color="EX-pale-yellow-green">
      <drainZones>
        <drainZone minCol="2372" maxCol="2372" />
        <drainZone minCol="28730" maxCol="28731" />
        <drainZone minCol="52800" maxCol="52803" />
      </drainZones>
      <drainZonesShadow>
        <drainZoneShadow minCol="2802" maxCol="2802" />
        <drainZoneShadow minCol="47011" maxCol="47019" />
        <drainZoneShadow minCol="97356" maxCol="97359" />
      </drainZonesShadow>
    </node>
    <node name="PEP4::855949" nid="9819" row="605" minCol="2373" maxCol="52807" minColSha="2803" maxColSha="136620" color="EX-pale-purple">
      <drainZones>
        <drainZone minCol="2373" maxCol="2376" />
        <drainZone minCol="28732" maxCol="28735" />
        <drainZone minCol="52804" maxCol="52807" />
      </drainZones>
      <drainZonesShadow>
        <drainZoneShadow minCol="2803" maxCol="2806" />
        <drainZoneShadow minCol="47020" maxCol="47025" />
        <drainZoneShadow minCol="97360" maxCol="97363" />
      </drainZonesShadow>
    </node>
    <node name="PPT1::853023" nid="8230" row="606" minCol="743" maxCol="52811" minColSha="811" maxColSha="132542" color="EX-pale-magenta">
      <drainZones>
        <drainZone minCol="28736" maxCol="28743" />
        <drainZone minCol="52808" maxCol="52811" />
      </drainZones>
      <drainZonesShadow>
        <drainZoneShadow minCol="2807" maxCol="2807" />
        <drainZoneShadow minCol="47026" maxCol="47034" />
        <drainZoneShadow minCol="97364" maxCol="97367" />
      </drainZonesShadow>
    </node>
    <node name="SQS1::855497" nid="8684" row="607" minCol="2377" maxCol="52814" minColSha="2808" maxColSha="137148" color="EX-pale-red-orange">
      <drainZones>
        <drainZone minCol="2377" maxCol="2378" />
        <drainZone minCol="28744" maxCol="28750" />
        <drainZone minCol="52812" maxCol="52814" />
      </drainZones>
      <drainZonesShadow>
        <drainZoneShadow minCol="2808" maxCol="2809" />
        <drainZoneShadow minCol="47035" maxCol="47043" />
        <drainZoneShadow minCol="97368" maxCol="97370" />
      </drainZonesShadow>
    </node>
    <node name="TFB5::851652" nid="8293" row="608" minCol="2318" maxCol="52816" minColSha="2727" maxColSha="137839" color="EX-blue">
      <drainZones>
        <drainZone minCol="28751" maxCol="28756" />
        <drainZone minCol="52815" maxCol="52816" />
      </drainZones>
      <drainZonesShadow>
        <drainZoneShadow minCol="2810" maxCol="2810" />
        <drainZoneShadow minCol="47044" maxCol="47054" />
        <drainZoneShadow minCol="97371" maxCol="97372" />
      </drainZonesShadow>
    </node>
    <node name="URA5::854865" nid="8232" row="609" minCol="2379" maxCol="52819" minColSha="2811" maxColSha="132358" color="EX-orange">
      <drainZones>
        <drainZone minCol="2379" maxCol="2379" />
        <drainZone minCol="28757" maxCol="28764" />
        <drainZone minCol="52817" maxCol="52819" />
      </drainZones>
      <drainZonesShadow>
        <drainZoneShadow minCol="2811" maxCol="2811" />
        <drainZoneShadow minCol="47055" maxCol="47064" />
        <drainZoneShadow minCol="97373" maxCol="97375" />
      </drainZonesShadow>
    </node>
    <node name="VMA22::856457" nid="8740" row="610" minCol="2380" maxCol="52821" minColSha="2812" maxColSha="139768" color="EX-dark-cyan">
      <drainZones>
        <drainZone minCol="2380" maxCol="2380" />
        <drainZone minCol="28765" maxCol="28772" />
        <drainZone minCol="52820" maxCol="52821" />
      </drainZones>
      <drainZonesShadow>
        <drainZoneShadow minCol="2812" maxCol="2812" />
        <drainZoneShadow minCol="47065" maxCol="47075" />
        <drainZoneShadow minCol="97376" maxCol="97377" />
      </drainZonesShadow>
    </node>
    <node name="VPS45::852785" nid="8481" row="611" minCol="712" maxCol="52824" minColSha="769" maxColSha="138247" color="EX-red">
      <drainZones>
        <drainZone minCol="28773" maxCol="28776" />
        <drainZone minCol="52822" maxCol="52824" />
      </drainZones>
      <drainZonesShadow>
        <drainZoneShadow minCol="2813" maxCol="2817" />
        <drainZoneShadow minCol="47076" maxCol="47081" />
        <drainZoneShadow minCol="97378" maxCol="97380" />
      </drainZonesShadow>
    </node>
    <node name="WHI2::854208" nid="8490" row="612" minCol="2381" maxCol="52827" minColSha="2818" maxColSha="138382" color="EX-dark-orange">
      <drainZones>
        <drainZone minCol="2381" maxCol="2383" />
        <drainZone minCol="28777" maxCol="28782" />
        <drainZone minCol="52825" maxCol="52827" />
      </drainZones>
      <drainZonesShadow>
        <drainZoneShadow minCol="2818" maxCol="2820" />
        <drainZoneShadow minCol="47082" maxCol="47089" />
        <drainZoneShadow minCol="97381" maxCol="97383" />
      </drainZonesShadow>
    </node>
    <node name="AIM17::856365" nid="9875" row="613" minCol="2384" maxCol="52835" minColSha="2821" maxColSha="135153" color="EX-dark-gray-purple">
      <drainZones>
        <drainZone minCol="2384" maxCol="2384" />
        <drainZone minCol="28783" maxCol="28785" />
        <drainZone minCol="52828" maxCol="52835" />
      </drainZones>
      <drainZonesShadow>
        <drainZoneShadow minCol="2821" maxCol="2821" />
        <drainZoneShadow minCol="47090" maxCol="47093" />
        <drainZoneShadow minCol="97384" maxCol="97391" />
      </drainZonesShadow>
    </node>
    <node name="BUR2::850923" nid="8643" row="614" minCol="1472" maxCol="52837" minColSha="1709" maxColSha="120940" color="EX-cyan">
      <drainZones>
        <drainZone minCol="28786" maxCol="28790" />
        <drainZone minCol="52836" maxCol="52837" />
      </drainZones>
      <drainZonesShadow>
        <drainZoneShadow minCol="2822" maxCol="2822" />
        <drainZoneShadow minCol="47094" maxCol="47103" />
        <drainZoneShadow minCol="97392" maxCol="97393" />
      </drainZonesShadow>
    </node>
    <node name="DPB3::852580" nid="9392" row="615" minCol="2247" maxCol="52838" minColSha="2624" maxColSha="118531" color="EX-yellow-orange">
      <drainZones>
        <drainZone minCol="2385" maxCol="2386" />
        <drainZone minCol="28791" maxCol="28797" />
        <drainZone minCol="52838" maxCol="52838" />
      </drainZones>
      <drainZonesShadow>
        <drainZoneShadow minCol="2823" maxCol="2825" />
        <drainZoneShadow minCol="47104" maxCol="47112" />
        <drainZoneShadow minCol="97394" maxCol="97394" />
      </drainZonesShadow>
    </node>
    <node name="GDH3::851237" nid="9758" row="616" minCol="2387" maxCol="52842" minColSha="2826" maxColSha="143850" color="EX-pure-blue">
      <drainZones>
        <drainZone minCol="2387" maxCol="2387" />
        <drainZone minCol="28798" maxCol="28802" />
        <drainZone minCol="52839" maxCol="52842" />
      </drainZones>
      <drainZonesShadow>
        <drainZoneShadow minCol="2826" maxCol="2826" />
        <drainZoneShadow minCol="47113" maxCol="47120" />
        <drainZoneShadow minCol="97395" maxCol="97398" />
      </drainZonesShadow>
    </node>
    <node name="LSC1::854310" nid="8663" row="617" minCol="2388" maxCol="52844" minColSha="2827" maxColSha="121325" color="EX-dark-yellow-green">
      <drainZones>
        <drainZone minCol="2388" maxCol="2388" />
        <drainZone minCol="28803" maxCol="28806" />
        <drainZone minCol="52843" maxCol="52844" />
      </drainZones>
      <drainZonesShadow>
        <drainZoneShadow minCol="2827" maxCol="2827" />
        <drainZoneShadow minCol="47121" maxCol="47130" />
        <drainZoneShadow minCol="97399" maxCol="97400" />
      </drainZonesShadow>
    </node>
    <node name="MRPL19::855536" nid="10117" row="618" minCol="2389" maxCol="52845" minColSha="2828" maxColSha="131692" color="EX-dark-magenta">
      <drainZones>
        <drainZone minCol="2389" maxCol="2396" />
        <drainZone minCol="28807" maxCol="28809" />
        <drainZone minCol="52845" maxCol="52845" />
      </drainZones>
      <drainZonesShadow>
        <drainZoneShadow minCol="2828" maxCol="2835" />
        <drainZoneShadow minCol="47131" maxCol="47134" />
        <drainZoneShadow minCol="97401" maxCol="97401" />
      </drainZonesShadow>
    </node>
    <node name="POP6::852918" nid="8407" row="619" minCol="2397" maxCol="52848" minColSha="2836" maxColSha="118151" color="EX-dark-green">
      <drainZones>
        <drainZone minCol="2397" maxCol="2402" />
        <drainZone minCol="28810" maxCol="28811" />
        <drainZone minCol="52846" maxCol="52848" />
      </drainZones>
      <drainZonesShadow>
        <drainZoneShadow minCol="2836" maxCol="2841" />
        <drainZoneShadow minCol="47135" maxCol="47138" />
        <drainZoneShadow minCol="97402" maxCol="97404" />
      </drainZonesShadow>
    </node>
    <node name="PRI2::853821" nid="10567" row="620" minCol="2185" maxCol="52852" minColSha="2547" maxColSha="140788" color="EX-blue-magenta">
      <drainZones>
        <drainZone minCol="2403" maxCol="2404" />
        <drainZone minCol="28812" maxCol="28815" />
        <drainZone minCol="52849" maxCol="52852" />
      </drainZones>
      <drainZonesShadow>
        <drainZoneShadow minCol="2842" maxCol="2844" />
        <drainZoneShadow minCol="47139" maxCol="47144" />
        <drainZoneShadow minCol="97405" maxCol="97408" />
      </drainZonesShadow>
    </node>
    <node name="RIC1::850728" nid="9650" row="621" minCol="2405" maxCol="52855" minColSha="2845" maxColSha="139275" color="EX-yellow-green">
      <drainZones>
        <drainZone minCol="2405" maxCol="2405" />
        <drainZone minCol="28816" maxCol="28822" />
        <drainZone minCol="52853" maxCol="52855" />
      </drainZones>
      <drainZonesShadow>
        <drainZoneShadow minCol="2845" maxCol="2845" />
        <drainZoneShadow minCol="47145" maxCol="47153" />
        <drainZoneShadow minCol="97409" maxCol="97411" />
      </drainZonesShadow>
    </node>
    <node name="RTT109::850658" nid="9611" row="622" minCol="2086" maxCol="52857" minColSha="2421" maxColSha="138723" color="EX-magenta">
      <drainZones>
        <drainZone minCol="28823" maxCol="28826" />
        <drainZone minCol="52856" maxCol="52857" />
      </drainZones>
      <drainZonesShadow>
        <drainZoneShadow minCol="2846" maxCol="2846" />
        <drainZoneShadow minCol="47154" maxCol="47163" />
        <drainZoneShadow minCol="97412" maxCol="97413" />
      </drainZonesShadow>
    </node>
    <node name="SIW14::855699" nid="9436" row="623" minCol="2406" maxCol="52861" minColSha="2847" maxColSha="134131" color="EX-green">
      <drainZones>
        <drainZone minCol="2406" maxCol="2409" />
        <drainZone minCol="28827" maxCol="28830" />
        <drainZone minCol="52858" maxCol="52861" />
      </drainZones>
      <drainZonesShadow>
        <drainZoneShadow minCol="2847" maxCol="2850" />
        <drainZoneShadow minCol="47164" maxCol="47168" />
        <drainZoneShadow minCol="97414" maxCol="97417" />
      </drainZonesShadow>
    </node>
    <node name="TAH1::850424" nid="8813" row="624" minCol="1234" maxCol="52863" minColSha="1434" maxColSha="139597" color="EX-yellow">
      <drainZones>
        <drainZone minCol="2410" maxCol="2411" />
        <drainZone minCol="28831" maxCol="28836" />
        <drainZone minCol="52862" maxCol="52863" />
      </drainZones>
      <drainZonesShadow>
        <drainZoneShadow minCol="2851" maxCol="2853" />
        <drainZoneShadow minCol="47169" maxCol="47176" />
        <drainZoneShadow minCol="97418" maxCol="97419" />
      </drainZonesShadow>
    </node>
    <node name="TRS23::851833" nid="10333" row="625" minCol="2153" maxCol="52865" minColSha="2503" maxColSha="139067" color="EX-purple">
      <drainZones>
        <drainZone minCol="2412" maxCol="2417" />
        <drainZone minCol="52864" maxCol="52865" />
      </drainZones>
      <drainZonesShadow>
        <drainZoneShadow minCol="2854" maxCol="2862" />
        <drainZoneShadow minCol="47177" maxCol="47178" />
        <drainZoneShadow minCol="97420" maxCol="97421" />
      </drainZonesShadow>
    </node>
    <node name="YCP4::850360" nid="9890" row="626" minCol="2002" maxCol="52867" minColSha="2318" maxColSha="139713" color="EX-dark-purple">
      <drainZones>
        <drainZone minCol="2418" maxCol="2418" />
        <drainZone minCol="28837" maxCol="28842" />
        <drainZone minCol="52866" maxCol="52867" />
      </drainZones>
      <drainZonesShadow>
        <drainZoneShadow minCol="2863" maxCol="2864" />
        <drainZoneShadow minCol="47179" maxCol="47187" />
        <drainZoneShadow minCol="97422" maxCol="97423" />
      </drainZonesShadow>
    </node>
    <node name="YDR357C::851959" nid="10236" row="627" minCol="893" maxCol="52869" minColSha="1018" maxColSha="134614" color="EX-dark-red">
      <drainZones>
        <drainZone minCol="28843" maxCol="28848" />
        <drainZone minCol="52868" maxCol="52869" />
      </drainZones>
      <drainZonesShadow>
        <drainZoneShadow minCol="2865" maxCol="2866" />
        <drainZoneShadow minCol="47188" maxCol="47196" />
        <drainZoneShadow minCol="97424" maxCol="97425" />
      </drainZonesShadow>
    </node>
    <node name="YEF1::856670" nid="10083" row="628" minCol="2419" maxCol="52874" minColSha="2867" maxColSha="138925" color="EX-pale-green">
      <drainZones>
        <drainZone minCol="2419" maxCol="2419" />
        <drainZone minCol="28849" maxCol="28854" />
        <drainZone minCol="52870" maxCol="52874" />
      </drainZones>
      <drainZonesShadow>
        <drainZoneShadow minCol="2867" maxCol="2867" />
        <drainZoneShadow minCol="47197" maxCol="47203" />
        <drainZoneShadow minCol="97426" maxCol="97430" />
      </drainZonesShadow>
    </node>
    <node name="YJL070C::853375" nid="9661" row="629" minCol="2420" maxCol="52879" minColSha="2868" maxColSha="143852" color="EX-pale-blue">
      <drainZones>
        <drainZone minCol="2420" maxCol="2420" />
        <drainZone minCol="28855" maxCol="28858" />
        <drainZone minCol="52875" maxCol="52879" />
      </drainZones>
      <drainZonesShadow>
        <drainZoneShadow minCol="2868" maxCol="2868" />
        <drainZoneShadow minCol="47204" maxCol="47210" />
        <drainZoneShadow minCol="97431" maxCol="97435" />
      </drainZonesShadow>
    </node>
    <node name="ADE4::855346" nid="9054" row="630" minCol="2366" maxCol="52882" minColSha="2789" maxColSha="143855" color="EX-dark-tan">
      <drainZones>
        <drainZone minCol="2421" maxCol="2421" />
        <drainZone minCol="28859" maxCol="28863" />
        <drainZone minCol="52880" maxCol="52882" />
      </drainZones>
      <drainZonesShadow>
        <drainZoneShadow minCol="2869" maxCol="2870" />
        <drainZoneShadow minCol="47211" maxCol="47217" />
        <drainZoneShadow minCol="97436" maxCol="97438" />
      </drainZonesShadow>
    </node>
    <node name="BCH2::853898" nid="9465" row="631" minCol="1915" maxCol="52887" minColSha="2219" maxColSha="140858" color="EX-pale-blue-magenta">
      <drainZones>
        <drainZone minCol="2422" maxCol="2423" />
        <drainZone minCol="28864" maxCol="28866" />
        <drainZone minCol="52883" maxCol="52887" />
      </drainZones>
      <drainZonesShadow>
        <drainZoneShadow minCol="2871" maxCol="2873" />
        <drainZoneShadow minCol="47218" maxCol="47221" />
        <drainZoneShadow minCol="97439" maxCol="97443" />
      </drainZonesShadow>
    </node>
    <node name="BET5::854898" nid="8916" row="632" minCol="2154" maxCol="52888" minColSha="2504" maxColSha="139068" color="EX-pale-yellow orange">
      <drainZones>
        <drainZone minCol="2424" maxCol="2428" />
        <drainZone minCol="52888" maxCol="52888" />
      </drainZones>
      <drainZonesShadow>
        <drainZoneShadow minCol="2874" maxCol="2882" />
        <drainZoneShadow minCol="47222" maxCol="47223" />
        <drainZoneShadow minCol="97444" maxCol="97444" />
      </drainZonesShadow>
    </node>
    <node name="CHS6::853346" nid="8819" row="633" minCol="1916" maxCol="52891" minColSha="2220" maxColSha="140859" color="EX-medium-magenta">
      <drainZones>
        <drainZone minCol="2429" maxCol="2431" />
        <drainZone minCol="28867" maxCol="28869" />
        <drainZone minCol="52889" maxCol="52891" />
      </drainZones>
      <drainZonesShadow>
        <drainZoneShadow minCol="2883" maxCol="2886" />
        <drainZoneShadow minCol="47224" maxCol="47228" />
        <drainZoneShadow minCol="97445" maxCol="97447" />
      </drainZonesShadow>
    </node>
    <node name="CPA1::854479" nid="8809" row="634" minCol="2432" maxCol="52893" minColSha="2887" maxColSha="119026" color="EX-pale-red">
      <drainZones>
        <drainZone minCol="2432" maxCol="2432" />
        <drainZone minCol="28870" maxCol="28877" />
        <drainZone minCol="52892" maxCol="52893" />
      </drainZones>
      <drainZonesShadow>
        <drainZoneShadow minCol="2887" maxCol="2887" />
        <drainZoneShadow minCol="47229" maxCol="47237" />
        <drainZoneShadow minCol="97448" maxCol="97449" />
      </drainZonesShadow>
    </node>
    <node name="ESP1::852990" nid="8700" row="635" minCol="993" maxCol="52896" minColSha="1157" maxColSha="138825" color="EX-pale-cyan">
      <drainZones>
        <drainZone minCol="28878" maxCol="28882" />
        <drainZone minCol="52894" maxCol="52896" />
      </drainZones>
      <drainZonesShadow>
        <drainZoneShadow minCol="2888" maxCol="2888" />
        <drainZoneShadow minCol="47238" maxCol="47245" />
        <drainZoneShadow minCol="97450" maxCol="97452" />
      </drainZonesShadow>
    </node>
    <node name="POP5::851200" nid="8406" row="636" minCol="1257" maxCol="52898" minColSha="1463" maxColSha="118146" color="EX-pale-yellow-green">
      <drainZones>
        <drainZone minCol="2433" maxCol="2438" />
        <drainZone minCol="28883" maxCol="28883" />
        <drainZone minCol="52897" maxCol="52898" />
      </drainZones>
      <drainZonesShadow>
        <drainZoneShadow minCol="2889" maxCol="2896" />
        <drainZoneShadow minCol="47246" maxCol="47247" />
        <drainZoneShadow minCol="97453" maxCol="97454" />
      </drainZonesShadow>
    </node>
    <node name="QCR7::852142" nid="10580" row="637" minCol="2439" maxCol="52901" minColSha="2897" maxColSha="143860" color="EX-pale-purple">
      <drainZones>
        <drainZone minCol="2439" maxCol="2440" />
        <drainZone minCol="28884" maxCol="28886" />
        <drainZone minCol="52899" maxCol="52901" />
      </drainZones>
      <drainZonesShadow>
        <drainZoneShadow minCol="2897" maxCol="2898" />
        <drainZoneShadow minCol="47248" maxCol="47254" />
        <drainZoneShadow minCol="97455" maxCol="97457" />
      </drainZonesShadow>
    </node>
    <node name="RRD2::855951" nid="8982" row="638" minCol="2441" maxCol="52902" minColSha="2899" maxColSha="119027" color="EX-pale-magenta">
      <drainZones>
        <drainZone minCol="2441" maxCol="2441" />
        <drainZone minCol="28887" maxCol="28892" />
        <drainZone minCol="52902" maxCol="52902" />
      </drainZones>
      <drainZonesShadow>
        <drainZoneShadow minCol="2899" maxCol="2899" />
        <drainZoneShadow minCol="47255" maxCol="47264" />
        <drainZoneShadow minCol="97458" maxCol="97458" />
      </drainZonesShadow>
    </node>
    <node name="YGR203W::853117" nid="8706" row="639" minCol="994" maxCol="52906" minColSha="1158" maxColSha="143065" color="EX-pale-red-orange">
      <drainZones>
        <drainZone minCol="28893" maxCol="28896" />
        <drainZone minCol="52903" maxCol="52906" />
      </drainZones>
      <drainZonesShadow>
        <drainZoneShadow minCol="2900" maxCol="2900" />
        <drainZoneShadow minCol="47265" maxCol="47271" />
        <drainZoneShadow minCol="97459" maxCol="97462" />
      </drainZonesShadow>
    </node>
    <node name="AOS1::856310" nid="10257" row="640" minCol="2442" maxCol="52908" minColSha="2901" maxColSha="125596" color="EX-blue">
      <drainZones>
        <drainZone minCol="2442" maxCol="2442" />
        <drainZone minCol="28897" maxCol="28903" />
        <drainZone minCol="52907" maxCol="52908" />
      </drainZones>
      <drainZonesShadow>
        <drainZoneShadow minCol="2901" maxCol="2901" />
        <drainZoneShadow minCol="47272" maxCol="47279" />
        <drainZoneShadow minCol="97463" maxCol="97464" />
      </drainZonesShadow>
    </node>
    <node name="ATP5::851892" nid="9925" row="641" minCol="1817" maxCol="52910" minColSha="2092" maxColSha="129660" color="EX-orange">
      <drainZones>
        <drainZone minCol="2443" maxCol="2443" />
        <drainZone minCol="28904" maxCol="28907" />
        <drainZone minCol="52909" maxCol="52910" />
      </drainZones>
      <drainZonesShadow>
        <drainZoneShadow minCol="2902" maxCol="2904" />
        <drainZoneShadow minCol="47280" maxCol="47285" />
        <drainZoneShadow minCol="97465" maxCol="97466" />
      </drainZonesShadow>
    </node>
    <node name="DCS1::850974" nid="9953" row="642" minCol="2444" maxCol="52913" minColSha="2905" maxColSha="121436" color="EX-dark-cyan">
      <drainZones>
        <drainZone minCol="2444" maxCol="2444" />
        <drainZone minCol="28908" maxCol="28911" />
        <drainZone minCol="52911" maxCol="52913" />
      </drainZones>
      <drainZonesShadow>
        <drainZoneShadow minCol="2905" maxCol="2905" />
        <drainZoneShadow minCol="47286" maxCol="47292" />
        <drainZoneShadow minCol="97467" maxCol="97469" />
      </drainZonesShadow>
    </node>
    <node name="HDA3::856309" nid="10184" row="643" minCol="2445" maxCol="52916" minColSha="2906" maxColSha="143868" color="EX-red">
      <drainZones>
        <drainZone minCol="2445" maxCol="2446" />
        <drainZone minCol="28912" maxCol="28915" />
        <drainZone minCol="52914" maxCol="52916" />
      </drainZones>
      <drainZonesShadow>
        <drainZoneShadow minCol="2906" maxCol="2907" />
        <drainZoneShadow minCol="47293" maxCol="47298" />
        <drainZoneShadow minCol="97470" maxCol="97472" />
      </drainZonesShadow>
    </node>
    <node name="MAS1::850860" nid="9345" row="644" minCol="2111" maxCol="52918" minColSha="2452" maxColSha="143443" color="EX-dark-orange">
      <drainZones>
        <drainZone minCol="2447" maxCol="2447" />
        <drainZone minCol="28916" maxCol="28921" />
        <drainZone minCol="52917" maxCol="52918" />
      </drainZones>
      <drainZonesShadow>
        <drainZoneShadow minCol="2908" maxCol="2909" />
        <drainZoneShadow minCol="47299" maxCol="47305" />
        <drainZoneShadow minCol="97473" maxCol="97474" />
      </drainZonesShadow>
    </node>
    <node name="MMS2::852793" nid="9355" row="645" minCol="1936" maxCol="52923" minColSha="2241" maxColSha="143871" color="EX-dark-gray-purple">
      <drainZones>
        <drainZone minCol="28922" maxCol="28922" />
        <drainZone minCol="52919" maxCol="52923" />
      </drainZones>
      <drainZonesShadow>
        <drainZoneShadow minCol="2910" maxCol="2911" />
        <drainZoneShadow minCol="47306" maxCol="47309" />
        <drainZoneShadow minCol="97475" maxCol="97479" />
      </drainZonesShadow>
    </node>
    <node name="OCA1::855624" nid="10139" row="646" minCol="2406" maxCol="52924" minColSha="2847" maxColSha="143500" color="EX-cyan">
      <drainZones>
        <drainZone minCol="2448" maxCol="2450" />
        <drainZone minCol="28923" maxCol="28927" />
        <drainZone minCol="52924" maxCol="52924" />
      </drainZones>
      <drainZonesShadow>
        <drainZoneShadow minCol="2912" maxCol="2915" />
        <drainZoneShadow minCol="47310" maxCol="47315" />
        <drainZoneShadow minCol="97480" maxCol="97480" />
      </drainZonesShadow>
    </node>
    <node name="RKM1::855893" nid="9929" row="647" minCol="2451" maxCol="52926" minColSha="2916" maxColSha="119030" color="EX-yellow-orange">
      <drainZones>
        <drainZone minCol="2451" maxCol="2453" />
        <drainZone minCol="28928" maxCol="28931" />
        <drainZone minCol="52925" maxCol="52926" />
      </drainZones>
      <drainZonesShadow>
        <drainZoneShadow minCol="2916" maxCol="2918" />
        <drainZoneShadow minCol="47316" maxCol="47321" />
        <drainZoneShadow minCol="97481" maxCol="97482" />
      </drainZonesShadow>
    </node>
    <node name="SPE3::856182" nid="8387" row="648" minCol="2454" maxCol="52927" minColSha="2919" maxColSha="119031" color="EX-pure-blue">
      <drainZones>
        <drainZone minCol="2454" maxCol="2454" />
        <drainZone minCol="28932" maxCol="28935" />
        <drainZone minCol="52927" maxCol="52927" />
      </drainZones>
      <drainZonesShadow>
        <drainZoneShadow minCol="2919" maxCol="2919" />
        <drainZoneShadow minCol="47322" maxCol="47330" />
        <drainZoneShadow minCol="97483" maxCol="97483" />
      </drainZonesShadow>
    </node>
    <node name="TOA1::854369" nid="9420" row="649" minCol="2243" maxCol="52932" minColSha="2619" maxColSha="138508" color="EX-dark-yellow-green">
      <drainZones>
        <drainZone minCol="28936" maxCol="28938" />
        <drainZone minCol="52928" maxCol="52932" />
      </drainZones>
      <drainZonesShadow>
        <drainZoneShadow minCol="2920" maxCol="2920" />
        <drainZoneShadow minCol="47331" maxCol="47335" />
        <drainZoneShadow minCol="97484" maxCol="97488" />
      </drainZonesShadow>
    </node>
    <node name="UTR1::853508" nid="10059" row="650" minCol="2419" maxCol="52939" minColSha="2867" maxColSha="138070" color="EX-dark-magenta">
      <drainZones>
        <drainZone minCol="28939" maxCol="28939" />
        <drainZone minCol="52933" maxCol="52939" />
      </drainZones>
      <drainZonesShadow>
        <drainZoneShadow minCol="2921" maxCol="2921" />
        <drainZoneShadow minCol="47336" maxCol="47338" />
        <drainZoneShadow minCol="97489" maxCol="97495" />
      </drainZonesShadow>
    </node>
    <node name="XBP1::854706" nid="9610" row="651" minCol="2455" maxCol="52941" minColSha="2922" maxColSha="124478" color="EX-dark-green">
      <drainZones>
        <drainZone minCol="2455" maxCol="2455" />
        <drainZone minCol="28940" maxCol="28944" />
        <drainZone minCol="52940" maxCol="52941" />
      </drainZones>
      <drainZonesShadow>
        <drainZoneShadow minCol="2922" maxCol="2922" />
        <drainZoneShadow minCol="47339" maxCol="47346" />
        <drainZoneShadow minCol="97496" maxCol="97497" />
      </drainZonesShadow>
    </node>
    <node name="YMR181C::855219" nid="9360" row="652" minCol="778" maxCol="52943" minColSha="868" maxColSha="136404" color="EX-blue-magenta">
      <drainZones>
        <drainZone minCol="28945" maxCol="28947" />
        <drainZone minCol="52942" maxCol="52943" />
      </drainZones>
      <drainZonesShadow>
        <drainZoneShadow minCol="2923" maxCol="2923" />
        <drainZoneShadow minCol="47347" maxCol="47354" />
        <drainZoneShadow minCol="97498" maxCol="97499" />
      </drainZonesShadow>
    </node>
    <node name="YMR31::850610" nid="9391" row="653" minCol="1944" maxCol="52945" minColSha="2250" maxColSha="135826" color="EX-yellow-green">
      <drainZones>
        <drainZone minCol="2456" maxCol="2457" />
        <drainZone minCol="28948" maxCol="28949" />
        <drainZone minCol="52944" maxCol="52945" />
      </drainZones>
      <drainZonesShadow>
        <drainZoneShadow minCol="2924" maxCol="2927" />
        <drainZoneShadow minCol="47355" maxCol="47359" />
        <drainZoneShadow minCol="97500" maxCol="97501" />
      </drainZonesShadow>
    </node>
    <node name="ATG2::855479" nid="10039" row="654" minCol="2458" maxCol="52946" minColSha="2928" maxColSha="138211" color="EX-magenta">
      <drainZones>
        <drainZone minCol="2458" maxCol="2458" />
        <drainZone minCol="28950" maxCol="28954" />
        <drainZone minCol="52946" maxCol="52946" />
      </drainZones>
      <drainZonesShadow>
        <drainZoneShadow minCol="2928" maxCol="2928" />
        <drainZoneShadow minCol="47360" maxCol="47367" />
        <drainZoneShadow minCol="97502" maxCol="97502" />
      </drainZonesShadow>
    </node>
    <node name="BUG1::851459" nid="8967" row="655" minCol="2459" maxCol="52949" minColSha="2929" maxColSha="143141" color="EX-green">
      <drainZones>
        <drainZone minCol="2459" maxCol="2459" />
        <drainZone minCol="28955" maxCol="28956" />
        <drainZone minCol="52947" maxCol="52949" />
      </drainZones>
      <drainZonesShadow>
        <drainZoneShadow minCol="2929" maxCol="2929" />
        <drainZoneShadow minCol="47368" maxCol="47373" />
        <drainZoneShadow minCol="97503" maxCol="97505" />
      </drainZonesShadow>
    </node>
    <node name="GLC8::855359" nid="9631" row="656" minCol="2460" maxCol="52951" minColSha="2930" maxColSha="139147" color="EX-yellow">
      <drainZones>
        <drainZone minCol="2460" maxCol="2460" />
        <drainZone minCol="28957" maxCol="28960" />
        <drainZone minCol="52950" maxCol="52951" />
      </drainZones>
      <drainZonesShadow>
        <drainZoneShadow minCol="2930" maxCol="2930" />
        <drainZoneShadow minCol="47374" maxCol="47380" />
        <drainZoneShadow minCol="97506" maxCol="97507" />
      </drainZonesShadow>
    </node>
    <node name="KAE1::853910" nid="8750" row="657" minCol="1865" maxCol="52954" minColSha="2146" maxColSha="141663" color="EX-purple">
      <drainZones>
        <drainZone minCol="2461" maxCol="2461" />
        <drainZone minCol="28961" maxCol="28963" />
        <drainZone minCol="52952" maxCol="52954" />
      </drainZones>
      <drainZonesShadow>
        <drainZoneShadow minCol="2931" maxCol="2933" />
        <drainZoneShadow minCol="47381" maxCol="47384" />
        <drainZoneShadow minCol="97508" maxCol="97510" />
      </drainZonesShadow>
    </node>
    <node name="MON2::855420" nid="8244" row="658" minCol="2462" maxCol="52960" minColSha="2934" maxColSha="143877" color="EX-dark-purple">
      <drainZones>
        <drainZone minCol="2462" maxCol="2462" />
        <drainZone minCol="28964" maxCol="28965" />
        <drainZone minCol="52955" maxCol="52960" />
      </drainZones>
      <drainZonesShadow>
        <drainZoneShadow minCol="2934" maxCol="2934" />
        <drainZoneShadow minCol="47385" maxCol="47387" />
        <drainZoneShadow minCol="97511" maxCol="97516" />
      </drainZonesShadow>
    </node>
    <node name="TAZ1::856262" nid="8365" row="659" minCol="2463" maxCol="52962" minColSha="2935" maxColSha="134134" color="EX-dark-red">
      <drainZones>
        <drainZone minCol="2463" maxCol="2463" />
        <drainZone minCol="28966" maxCol="28970" />
        <drainZone minCol="52961" maxCol="52962" />
      </drainZones>
      <drainZonesShadow>
        <drainZoneShadow minCol="2935" maxCol="2935" />
        <drainZoneShadow minCol="47388" maxCol="47394" />
        <drainZoneShadow minCol="97517" maxCol="97518" />
      </drainZonesShadow>
    </node>
    <node name="VPS9::854876" nid="8308" row="660" minCol="2464" maxCol="52966" minColSha="2936" maxColSha="134135" color="EX-pale-green">
      <drainZones>
        <drainZone minCol="2464" maxCol="2464" />
        <drainZone minCol="28971" maxCol="28973" />
        <drainZone minCol="52963" maxCol="52966" />
      </drainZones>
      <drainZonesShadow>
        <drainZoneShadow minCol="2936" maxCol="2936" />
        <drainZoneShadow minCol="47395" maxCol="47399" />
        <drainZoneShadow minCol="97519" maxCol="97522" />
      </drainZonesShadow>
    </node>
    <node name="YBR137W::852434" nid="8853" row="661" minCol="2148" maxCol="52967" minColSha="2498" maxColSha="122381" color="EX-pale-blue">
      <drainZones>
        <drainZone minCol="2465" maxCol="2465" />
        <drainZone minCol="28974" maxCol="28977" />
        <drainZone minCol="52967" maxCol="52967" />
      </drainZones>
      <drainZonesShadow>
        <drainZoneShadow minCol="2937" maxCol="2939" />
        <drainZoneShadow minCol="47400" maxCol="47405" />
        <drainZoneShadow minCol="97523" maxCol="97523" />
      </drainZonesShadow>
    </node>
    <node name="YDL089W::851469" nid="8501" row="662" minCol="2466" maxCol="52972" minColSha="2940" maxColSha="142283" color="EX-dark-tan">
      <drainZones>
        <drainZone minCol="2466" maxCol="2466" />
        <drainZone minCol="28978" maxCol="28979" />
        <drainZone minCol="52968" maxCol="52972" />
      </drainZones>
      <drainZonesShadow>
        <drainZoneShadow minCol="2940" maxCol="2940" />
        <drainZoneShadow minCol="47406" maxCol="47409" />
        <drainZoneShadow minCol="97524" maxCol="97528" />
      </drainZonesShadow>
    </node>
    <node name="YPI1::850553" nid="8392" row="663" minCol="2022" maxCol="52974" minColSha="2344" maxColSha="143642" color="EX-pale-blue-magenta">
      <drainZones>
        <drainZone minCol="28980" maxCol="28984" />
        <drainZone minCol="52973" maxCol="52974" />
      </drainZones>
      <drainZonesShadow>
        <drainZoneShadow minCol="2941" maxCol="2941" />
        <drainZoneShadow minCol="47410" maxCol="47416" />
        <drainZoneShadow minCol="97529" maxCol="97530" />
      </drainZonesShadow>
    </node>
    <node name="YPL225W::855876" nid="8266" row="664" minCol="2467" maxCol="52977" minColSha="2942" maxColSha="120941" color="EX-pale-yellow orange">
      <drainZones>
        <drainZone minCol="2467" maxCol="2467" />
        <drainZone minCol="28985" maxCol="28987" />
        <drainZone minCol="52975" maxCol="52977" />
      </drainZones>
      <drainZonesShadow>
        <drainZoneShadow minCol="2942" maxCol="2942" />
        <drainZoneShadow minCol="47417" maxCol="47422" />
        <drainZoneShadow minCol="97531" maxCol="97533" />
      </drainZonesShadow>
    </node>
    <node name="ALT1::850778" nid="9338" row="665" minCol="2468" maxCol="52979" minColSha="2943" maxColSha="126437" color="EX-medium-magenta">
      <drainZones>
        <drainZone minCol="2468" maxCol="2468" />
        <drainZone minCol="28988" maxCol="28990" />
        <drainZone minCol="52978" maxCol="52979" />
      </drainZones>
      <drainZonesShadow>
        <drainZoneShadow minCol="2943" maxCol="2943" />
        <drainZoneShadow minCol="47423" maxCol="47428" />
        <drainZoneShadow minCol="97534" maxCol="97535" />
      </drainZonesShadow>
    </node>
    <node name="APS2::853521" nid="9660" row="666" minCol="2322" maxCol="52981" minColSha="2731" maxColSha="129478" color="EX-pale-red">
      <drainZones>
        <drainZone minCol="2469" maxCol="2469" />
        <drainZone minCol="28991" maxCol="28993" />
        <drainZone minCol="52980" maxCol="52981" />
      </drainZones>
      <drainZonesShadow>
        <drainZoneShadow minCol="2944" maxCol="2945" />
        <drainZoneShadow minCol="47429" maxCol="47433" />
        <drainZoneShadow minCol="97536" maxCol="97537" />
      </drainZonesShadow>
    </node>
    <node name="CET1::855873" nid="8949" row="667" minCol="2075" maxCol="52982" minColSha="2410" maxColSha="120290" color="EX-pale-cyan">
      <drainZones>
        <drainZone minCol="28994" maxCol="28998" />
        <drainZone minCol="52982" maxCol="52982" />
      </drainZones>
      <drainZonesShadow>
        <drainZoneShadow minCol="2946" maxCol="2946" />
        <drainZoneShadow minCol="47434" maxCol="47440" />
        <drainZoneShadow minCol="97538" maxCol="97538" />
      </drainZonesShadow>
    </node>
    <node name="COX9::851492" nid="8744" row="668" minCol="2181" maxCol="52984" minColSha="2542" maxColSha="134136" color="EX-pale-yellow-green">
      <drainZones>
        <drainZone minCol="2470" maxCol="2470" />
        <drainZone minCol="28999" maxCol="29001" />
        <drainZone minCol="52983" maxCol="52984" />
      </drainZones>
      <drainZonesShadow>
        <drainZoneShadow minCol="2947" maxCol="2949" />
        <drainZoneShadow minCol="47441" maxCol="47444" />
        <drainZoneShadow minCol="97539" maxCol="97540" />
      </drainZonesShadow>
    </node>
    <node name="MAK31::850383" nid="8726" row="669" minCol="2471" maxCol="52985" minColSha="2950" maxColSha="143066" color="EX-pale-purple">
      <drainZones>
        <drainZone minCol="2471" maxCol="2472" />
        <drainZone minCol="29002" maxCol="29005" />
        <drainZone minCol="52985" maxCol="52985" />
      </drainZones>
      <drainZonesShadow>
        <drainZoneShadow minCol="2950" maxCol="2951" />
        <drainZoneShadow minCol="47445" maxCol="47450" />
        <drainZoneShadow minCol="97541" maxCol="97541" />
      </drainZonesShadow>
    </node>
    <node name="MMS4::852395" nid="10494" row="670" minCol="2473" maxCol="52986" minColSha="2952" maxColSha="136622" color="EX-pale-magenta">
      <drainZones>
        <drainZone minCol="2473" maxCol="2473" />
        <drainZone minCol="29006" maxCol="29010" />
        <drainZone minCol="52986" maxCol="52986" />
      </drainZones>
      <drainZonesShadow>
        <drainZoneShadow minCol="2952" maxCol="2952" />
        <drainZoneShadow minCol="47451" maxCol="47457" />
        <drainZoneShadow minCol="97542" maxCol="97542" />
      </drainZonesShadow>
    </node>
    <node name="MOG1::853537" nid="9369" row="671" minCol="1074" maxCol="52988" minColSha="1261" maxColSha="133058" color="EX-pale-red-orange">
      <drainZones>
        <drainZone minCol="29011" maxCol="29013" />
        <drainZone minCol="52987" maxCol="52988" />
      </drainZones>
      <drainZonesShadow>
        <drainZoneShadow minCol="2953" maxCol="2953" />
        <drainZoneShadow minCol="47458" maxCol="47463" />
        <drainZoneShadow minCol="97543" maxCol="97544" />
      </drainZonesShadow>
    </node>
    <node name="NAT5::854427" nid="8890" row="672" minCol="2474" maxCol="52990" minColSha="2954" maxColSha="134137" color="EX-blue">
      <drainZones>
        <drainZone minCol="2474" maxCol="2475" />
        <drainZone minCol="29014" maxCol="29016" />
        <drainZone minCol="52989" maxCol="52990" />
      </drainZones>
      <drainZonesShadow>
        <drainZoneShadow minCol="2954" maxCol="2955" />
        <drainZoneShadow minCol="47464" maxCol="47468" />
        <drainZoneShadow minCol="97545" maxCol="97546" />
      </drainZonesShadow>
    </node>
    <node name="RGP1::851714" nid="9651" row="673" minCol="2405" maxCol="52992" minColSha="2845" maxColSha="135274" color="EX-orange">
      <drainZones>
        <drainZone minCol="29017" maxCol="29020" />
        <drainZone minCol="52991" maxCol="52992" />
      </drainZones>
      <drainZonesShadow>
        <drainZoneShadow minCol="2956" maxCol="2956" />
        <drainZoneShadow minCol="47469" maxCol="47474" />
        <drainZoneShadow minCol="97547" maxCol="97548" />
      </drainZonesShadow>
    </node>
    <node name="SDH1::853709" nid="10241" row="674" minCol="2476" maxCol="52998" minColSha="2957" maxColSha="143885" color="EX-dark-cyan">
      <drainZones>
        <drainZone minCol="2476" maxCol="2476" />
        <drainZone minCol="29021" maxCol="29021" />
        <drainZone minCol="52993" maxCol="52998" />
      </drainZones>
      <drainZonesShadow>
        <drainZoneShadow minCol="2957" maxCol="2957" />
        <drainZoneShadow minCol="47475" maxCol="47476" />
        <drainZoneShadow minCol="97549" maxCol="97554" />
      </drainZonesShadow>
    </node>
    <node name="SDH2::850685" nid="10240" row="675" minCol="2476" maxCol="53002" minColSha="2957" maxColSha="143886" color="EX-red">
      <drainZones>
        <drainZone minCol="29022" maxCol="29024" />
        <drainZone minCol="52999" maxCol="53002" />
      </drainZones>
      <drainZonesShadow>
        <drainZoneShadow minCol="2958" maxCol="2958" />
        <drainZoneShadow minCol="47477" maxCol="47480" />
        <drainZoneShadow minCol="97555" maxCol="97558" />
      </drainZonesShadow>
    </node>
    <node name="SKN1::853045" nid="10172" row="676" minCol="2477" maxCol="53005" minColSha="2959" maxColSha="135582" color="EX-dark-orange">
      <drainZones>
        <drainZone minCol="2477" maxCol="2477" />
        <drainZone minCol="29025" maxCol="29028" />
        <drainZone minCol="53003" maxCol="53005" />
      </drainZones>
      <drainZonesShadow>
        <drainZoneShadow minCol="2959" maxCol="2959" />
        <drainZoneShadow minCol="47481" maxCol="47485" />
        <drainZoneShadow minCol="97559" maxCol="97561" />
      </drainZonesShadow>
    </node>
    <node name="APM4::854092" nid="10228" row="677" minCol="2323" maxCol="53007" minColSha="2732" maxColSha="131861" color="EX-dark-gray-purple">
      <drainZones>
        <drainZone minCol="2478" maxCol="2478" />
        <drainZone minCol="29029" maxCol="29030" />
        <drainZone minCol="53006" maxCol="53007" />
      </drainZones>
      <drainZonesShadow>
        <drainZoneShadow minCol="2960" maxCol="2962" />
        <drainZoneShadow minCol="47486" maxCol="47488" />
        <drainZoneShadow minCol="97562" maxCol="97563" />
      </drainZonesShadow>
    </node>
    <node name="COX6::856448" nid="10094" row="678" minCol="2470" maxCol="53010" minColSha="2949" maxColSha="143736" color="EX-cyan">
      <drainZones>
        <drainZone minCol="29031" maxCol="29033" />
        <drainZone minCol="53008" maxCol="53010" />
      </drainZones>
      <drainZonesShadow>
        <drainZoneShadow minCol="2963" maxCol="2963" />
        <drainZoneShadow minCol="47489" maxCol="47492" />
        <drainZoneShadow minCol="97564" maxCol="97566" />
      </drainZonesShadow>
    </node>
    <node name="DCS2::854344" nid="9952" row="679" minCol="2444" maxCol="53012" minColSha="2905" maxColSha="119038" color="EX-yellow-orange">
      <drainZones>
        <drainZone minCol="29034" maxCol="29036" />
        <drainZone minCol="53011" maxCol="53012" />
      </drainZones>
      <drainZonesShadow>
        <drainZoneShadow minCol="2964" maxCol="2964" />
        <drainZoneShadow minCol="47493" maxCol="47497" />
        <drainZoneShadow minCol="97567" maxCol="97568" />
      </drainZonesShadow>
    </node>
    <node name="MLH2::850722" nid="8297" row="680" minCol="1042" maxCol="53014" minColSha="1226" maxColSha="120100" color="EX-pure-blue">
      <drainZones>
        <drainZone minCol="29037" maxCol="29040" />
        <drainZone minCol="53013" maxCol="53014" />
      </drainZones>
      <drainZonesShadow>
        <drainZoneShadow minCol="2965" maxCol="2965" />
        <drainZoneShadow minCol="47498" maxCol="47502" />
        <drainZoneShadow minCol="97569" maxCol="97570" />
      </drainZonesShadow>
    </node>
    <node name="NAT3::856249" nid="9860" row="681" minCol="2479" maxCol="53015" minColSha="2966" maxColSha="118706" color="EX-dark-yellow-green">
      <drainZones>
        <drainZone minCol="2479" maxCol="2479" />
        <drainZone minCol="29041" maxCol="29045" />
        <drainZone minCol="53015" maxCol="53015" />
      </drainZones>
      <drainZonesShadow>
        <drainZoneShadow minCol="2966" maxCol="2966" />
        <drainZoneShadow minCol="47503" maxCol="47508" />
        <drainZoneShadow minCol="97571" maxCol="97571" />
      </drainZonesShadow>
    </node>
    <node name="PRP18::852889" nid="8737" row="682" minCol="2480" maxCol="53016" minColSha="2967" maxColSha="124537" color="EX-dark-magenta">
      <drainZones>
        <drainZone minCol="2480" maxCol="2480" />
        <drainZone minCol="29046" maxCol="29050" />
        <drainZone minCol="53016" maxCol="53016" />
      </drainZones>
      <drainZonesShadow>
        <drainZoneShadow minCol="2967" maxCol="2967" />
        <drainZoneShadow minCol="47509" maxCol="47514" />
        <drainZoneShadow minCol="97572" maxCol="97572" />
      </drainZonesShadow>
    </node>
    <node name="SRP101::851886" nid="10027" row="683" minCol="2481" maxCol="53018" minColSha="2968" maxColSha="140388" color="EX-dark-green">
      <drainZones>
        <drainZone minCol="2481" maxCol="2481" />
        <drainZone minCol="29051" maxCol="29052" />
        <drainZone minCol="53017" maxCol="53018" />
      </drainZones>
      <drainZonesShadow>
        <drainZoneShadow minCol="2968" maxCol="2968" />
        <drainZoneShadow minCol="47515" maxCol="47519" />
        <drainZoneShadow minCol="97573" maxCol="97574" />
      </drainZonesShadow>
    </node>
    <node name="TRM8::851326" nid="9154" row="684" minCol="2482" maxCol="53019" minColSha="2969" maxColSha="118707" color="EX-blue-magenta">
      <drainZones>
        <drainZone minCol="2482" maxCol="2482" />
        <drainZone minCol="29053" maxCol="29056" />
        <drainZone minCol="53019" maxCol="53019" />
      </drainZones>
      <drainZonesShadow>
        <drainZoneShadow minCol="2969" maxCol="2969" />
        <drainZoneShadow minCol="47520" maxCol="47525" />
        <drainZoneShadow minCol="97575" maxCol="97575" />
      </drainZonesShadow>
    </node>
    <node name="UPF3::852963" nid="8326" row="685" minCol="2483" maxCol="53022" minColSha="2970" maxColSha="141447" color="EX-yellow-green">
      <drainZones>
        <drainZone minCol="2483" maxCol="2483" />
        <drainZone minCol="53020" maxCol="53022" />
      </drainZones>
      <drainZonesShadow>
        <drainZoneShadow minCol="2970" maxCol="2970" />
        <drainZoneShadow minCol="47526" maxCol="47529" />
        <drainZoneShadow minCol="97576" maxCol="97578" />
      </drainZonesShadow>
    </node>
    <node name="URK1::855746" nid="8285" row="686" minCol="2484" maxCol="53025" minColSha="2971" maxColSha="143893" color="EX-magenta">
      <drainZones>
        <drainZone minCol="2484" maxCol="2484" />
        <drainZone minCol="29057" maxCol="29058" />
        <drainZone minCol="53023" maxCol="53025" />
      </drainZones>
      <drainZonesShadow>
        <drainZoneShadow minCol="2971" maxCol="2971" />
        <drainZoneShadow minCol="47530" maxCol="47533" />
        <drainZoneShadow minCol="97579" maxCol="97581" />
      </drainZonesShadow>
    </node>
    <node name="VPS25::853566" nid="9571" row="687" minCol="2485" maxCol="53029" minColSha="2972" maxColSha="139247" color="EX-green">
      <drainZones>
        <drainZone minCol="2485" maxCol="2485" />
        <drainZone minCol="29059" maxCol="29060" />
        <drainZone minCol="53026" maxCol="53029" />
      </drainZones>
      <drainZonesShadow>
        <drainZoneShadow minCol="2972" maxCol="2972" />
        <drainZoneShadow minCol="47534" maxCol="47536" />
        <drainZoneShadow minCol="97582" maxCol="97585" />
      </drainZonesShadow>
    </node>
    <node name="YKL033W::853834" nid="8914" row="688" minCol="2486" maxCol="53035" minColSha="2973" maxColSha="139069" color="EX-yellow">
      <drainZones>
        <drainZone minCol="2486" maxCol="2486" />
        <drainZone minCol="53030" maxCol="53035" />
      </drainZones>
      <drainZonesShadow>
        <drainZoneShadow minCol="2973" maxCol="2973" />
        <drainZoneShadow minCol="47537" maxCol="47537" />
        <drainZoneShadow minCol="97586" maxCol="97591" />
      </drainZonesShadow>
    </node>
    <node name="DPH5::850869" nid="10488" row="689" minCol="2487" maxCol="53036" minColSha="2974" maxColSha="119041" color="EX-purple">
      <drainZones>
        <drainZone minCol="2487" maxCol="2487" />
        <drainZone minCol="29061" maxCol="29064" />
        <drainZone minCol="53036" maxCol="53036" />
      </drainZones>
      <drainZonesShadow>
        <drainZoneShadow minCol="2974" maxCol="2974" />
        <drainZoneShadow minCol="47538" maxCol="47542" />
        <drainZoneShadow minCol="97592" maxCol="97592" />
      </drainZonesShadow>
    </node>
    <node name="FIG4::855392" nid="10242" row="690" minCol="2488" maxCol="53038" minColSha="2975" maxColSha="143903" color="EX-dark-purple">
      <drainZones>
        <drainZone minCol="2488" maxCol="2488" />
        <drainZone minCol="29065" maxCol="29067" />
        <drainZone minCol="53037" maxCol="53038" />
      </drainZones>
      <drainZonesShadow>
        <drainZoneShadow minCol="2975" maxCol="2975" />
        <drainZoneShadow minCol="47543" maxCol="47546" />
        <drainZoneShadow minCol="97593" maxCol="97594" />
      </drainZonesShadow>
    </node>
    <node name="KTR6::856054" nid="9368" row="691" minCol="2489" maxCol="53041" minColSha="2976" maxColSha="137350" color="EX-dark-red">
      <drainZones>
        <drainZone minCol="2489" maxCol="2489" />
        <drainZone minCol="29068" maxCol="29069" />
        <drainZone minCol="53039" maxCol="53041" />
      </drainZones>
      <drainZonesShadow>
        <drainZoneShadow minCol="2976" maxCol="2976" />
        <drainZoneShadow minCol="47547" maxCol="47549" />
        <drainZoneShadow minCol="97595" maxCol="97597" />
      </drainZonesShadow>
    </node>
    <node name="LSC2::853159" nid="8662" row="692" minCol="2388" maxCol="53044" minColSha="2827" maxColSha="122061" color="EX-pale-green">
      <drainZones>
        <drainZone minCol="29070" maxCol="29071" />
        <drainZone minCol="53042" maxCol="53044" />
      </drainZones>
      <drainZonesShadow>
        <drainZoneShadow minCol="2977" maxCol="2977" />
        <drainZoneShadow minCol="47550" maxCol="47552" />
        <drainZoneShadow minCol="97598" maxCol="97600" />
      </drainZonesShadow>
    </node>
    <node name="MAS2::856419" nid="9361" row="693" minCol="2447" maxCol="53047" minColSha="2909" maxColSha="143444" color="EX-pale-blue">
      <drainZones>
        <drainZone minCol="53045" maxCol="53047" />
      </drainZones>
      <drainZonesShadow>
        <drainZoneShadow minCol="2978" maxCol="2978" />
        <drainZoneShadow minCol="47553" maxCol="47555" />
        <drainZoneShadow minCol="97601" maxCol="97603" />
      </drainZonesShadow>
    </node>
    <node name="PBI2::855717" nid="8346" row="694" minCol="959" maxCol="53049" minColSha="1109" maxColSha="132825" color="EX-dark-tan">
      <drainZones>
        <drainZone minCol="29072" maxCol="29074" />
        <drainZone minCol="53048" maxCol="53049" />
      </drainZones>
      <drainZonesShadow>
        <drainZoneShadow minCol="2979" maxCol="2979" />
        <drainZoneShadow minCol="47556" maxCol="47559" />
        <drainZoneShadow minCol="97604" maxCol="97605" />
      </drainZonesShadow>
    </node>
    <node name="PNG1::856009" nid="9986" row="695" minCol="1032" maxCol="53050" minColSha="1213" maxColSha="119043" color="EX-pale-blue-magenta">
      <drainZones>
        <drainZone minCol="29075" maxCol="29077" />
        <drainZone minCol="53050" maxCol="53050" />
      </drainZones>
      <drainZonesShadow>
        <drainZoneShadow minCol="2980" maxCol="2980" />
        <drainZoneShadow minCol="47560" maxCol="47564" />
        <drainZoneShadow minCol="97606" maxCol="97606" />
      </drainZonesShadow>
    </node>
    <node name="TMA108::854669" nid="9868" row="696" minCol="2490" maxCol="53052" minColSha="2981" maxColSha="132826" color="EX-pale-yellow orange">
      <drainZones>
        <drainZone minCol="2490" maxCol="2490" />
        <drainZone minCol="29078" maxCol="29080" />
        <drainZone minCol="53051" maxCol="53052" />
      </drainZones>
      <drainZonesShadow>
        <drainZoneShadow minCol="2981" maxCol="2981" />
        <drainZoneShadow minCol="47565" maxCol="47568" />
        <drainZoneShadow minCol="97607" maxCol="97608" />
      </drainZonesShadow>
    </node>
    <node name="YGL242C::852609" nid="9453" row="697" minCol="2491" maxCol="53054" minColSha="2982" maxColSha="141973" color="EX-medium-magenta">
      <drainZones>
        <drainZone minCol="2491" maxCol="2492" />
        <drainZone minCol="29081" maxCol="29081" />
        <drainZone minCol="53053" maxCol="53054" />
      </drainZones>
      <drainZonesShadow>
        <drainZoneShadow minCol="2982" maxCol="2983" />
        <drainZoneShadow minCol="47569" maxCol="47571" />
        <drainZoneShadow minCol="97609" maxCol="97610" />
      </drainZonesShadow>
    </node>
    <node name="YHR122W::856522" nid="8549" row="698" minCol="2493" maxCol="53055" minColSha="2984" maxColSha="143904" color="EX-pale-red">
      <drainZones>
        <drainZone minCol="2493" maxCol="2495" />
        <drainZone minCol="29082" maxCol="29082" />
        <drainZone minCol="53055" maxCol="53055" />
      </drainZones>
      <drainZonesShadow>
        <drainZoneShadow minCol="2984" maxCol="2986" />
        <drainZoneShadow minCol="47572" maxCol="47574" />
        <drainZoneShadow minCol="97611" maxCol="97611" />
      </drainZonesShadow>
    </node>
    <node name="YNL134C::855588" nid="9253" row="699" minCol="2496" maxCol="53059" minColSha="2987" maxColSha="143445" color="EX-pale-cyan">
      <drainZones>
        <drainZone minCol="2496" maxCol="2496" />
        <drainZone minCol="53056" maxCol="53059" />
      </drainZones>
      <drainZonesShadow>
        <drainZoneShadow minCol="2987" maxCol="2987" />
        <drainZoneShadow minCol="47575" maxCol="47576" />
        <drainZoneShadow minCol="97612" maxCol="97615" />
      </drainZonesShadow>
    </node>
    <node name="LYS5::852723" nid="8367" row="700" minCol="2497" maxCol="53062" minColSha="2988" maxColSha="139218" color="EX-pale-yellow-green">
      <drainZones>
        <drainZone minCol="2497" maxCol="2497" />
        <drainZone minCol="53060" maxCol="53062" />
      </drainZones>
      <drainZonesShadow>
        <drainZoneShadow minCol="2988" maxCol="2988" />
        <drainZoneShadow minCol="47577" maxCol="47578" />
        <drainZoneShadow minCol="97616" maxCol="97618" />
      </drainZonesShadow>
    </node>
    <node name="NQM1::852934" nid="9559" row="701" minCol="2302" maxCol="53063" minColSha="2700" maxColSha="142249" color="EX-pale-purple">
      <drainZones>
        <drainZone minCol="29083" maxCol="29083" />
        <drainZone minCol="53063" maxCol="53063" />
      </drainZones>
      <drainZonesShadow>
        <drainZoneShadow minCol="2989" maxCol="2989" />
        <drainZoneShadow minCol="47579" maxCol="47582" />
        <drainZoneShadow minCol="97619" maxCol="97619" />
      </drainZonesShadow>
    </node>
    <node name="TRR2::856506" nid="10164" row="702" minCol="2279" maxCol="53066" minColSha="2675" maxColSha="141811" color="EX-pale-magenta">
      <drainZones>
        <drainZone minCol="53064" maxCol="53066" />
      </drainZones>
      <drainZonesShadow>
        <drainZoneShadow minCol="2990" maxCol="2990" />
        <drainZoneShadow minCol="47583" maxCol="47584" />
        <drainZoneShadow minCol="97620" maxCol="97622" />
      </drainZonesShadow>
    </node>
    <node name="ULA1::856104" nid="10505" row="703" minCol="2498" maxCol="53067" minColSha="2991" maxColSha="140725" color="EX-pale-red-orange">
      <drainZones>
        <drainZone minCol="2498" maxCol="2498" />
        <drainZone minCol="29084" maxCol="29085" />
        <drainZone minCol="53067" maxCol="53067" />
      </drainZones>
      <drainZonesShadow>
        <drainZoneShadow minCol="2991" maxCol="2991" />
        <drainZoneShadow minCol="47585" maxCol="47588" />
        <drainZoneShadow minCol="97623" maxCol="97623" />
      </drainZonesShadow>
    </node>
    <node name="YAR1::855837" nid="8476" row="704" minCol="2499" maxCol="53069" minColSha="2992" maxColSha="136248" color="EX-blue">
      <drainZones>
        <drainZone minCol="2499" maxCol="2499" />
        <drainZone minCol="29086" maxCol="29087" />
        <drainZone minCol="53068" maxCol="53069" />
      </drainZones>
      <drainZonesShadow>
        <drainZoneShadow minCol="2992" maxCol="2992" />
        <drainZoneShadow minCol="47589" maxCol="47591" />
        <drainZoneShadow minCol="97624" maxCol="97625" />
      </drainZonesShadow>
    </node>
    <node name="YBP1::852517" nid="8727" row="705" minCol="2500" maxCol="53072" minColSha="2993" maxColSha="126265" color="EX-orange">
      <drainZones>
        <drainZone minCol="2500" maxCol="2500" />
        <drainZone minCol="29088" maxCol="29088" />
        <drainZone minCol="53070" maxCol="53072" />
      </drainZones>
      <drainZonesShadow>
        <drainZoneShadow minCol="2993" maxCol="2993" />
        <drainZoneShadow minCol="47592" maxCol="47593" />
        <drainZoneShadow minCol="97626" maxCol="97628" />
      </drainZonesShadow>
    </node>
    <node name="DTD1::851307" nid="8769" row="706" minCol="2501" maxCol="53073" minColSha="2994" maxColSha="118708" color="EX-dark-cyan">
      <drainZones>
        <drainZone minCol="2501" maxCol="2501" />
        <drainZone minCol="29089" maxCol="29090" />
        <drainZone minCol="53073" maxCol="53073" />
      </drainZones>
      <drainZonesShadow>
        <drainZoneShadow minCol="2994" maxCol="2994" />
        <drainZoneShadow minCol="47594" maxCol="47596" />
        <drainZoneShadow minCol="97629" maxCol="97629" />
      </drainZonesShadow>
    </node>
    <node name="FMC1::854709" nid="9535" row="707" minCol="2502" maxCol="53074" minColSha="2995" maxColSha="130825" color="EX-red">
      <drainZones>
        <drainZone minCol="2502" maxCol="2502" />
        <drainZone minCol="29091" maxCol="29091" />
        <drainZone minCol="53074" maxCol="53074" />
      </drainZones>
      <drainZonesShadow>
        <drainZoneShadow minCol="2995" maxCol="2995" />
        <drainZoneShadow minCol="47597" maxCol="47599" />
        <drainZoneShadow minCol="97630" maxCol="97630" />
      </drainZonesShadow>
    </node>
    <node name="GLG1::853932" nid="8922" row="708" minCol="932" maxCol="53076" minColSha="1067" maxColSha="128439" color="EX-dark-orange">
      <drainZones>
        <drainZone minCol="53075" maxCol="53076" />
      </drainZones>
      <drainZonesShadow>
        <drainZoneShadow minCol="2996" maxCol="2997" />
        <drainZoneShadow minCol="47600" maxCol="47600" />
        <drainZoneShadow minCol="97631" maxCol="97632" />
      </drainZonesShadow>
    </node>
    <node name="YDR196C::851777" nid="8897" row="709" minCol="2503" maxCol="53077" minColSha="2998" maxColSha="121186" color="EX-dark-gray-purple">
      <drainZones>
        <drainZone minCol="2503" maxCol="2503" />
        <drainZone minCol="29092" maxCol="29092" />
        <drainZone minCol="53077" maxCol="53077" />
      </drainZones>
      <drainZonesShadow>
        <drainZoneShadow minCol="2998" maxCol="2998" />
        <drainZoneShadow minCol="47601" maxCol="47603" />
        <drainZoneShadow minCol="97633" maxCol="97633" />
      </drainZonesShadow>
    </node>
    <node name="YOR356W::854538" nid="10455" row="710" minCol="2504" maxCol="53079" minColSha="2999" maxColSha="125443" color="EX-cyan">
      <drainZones>
        <drainZone minCol="2504" maxCol="2504" />
        <drainZone minCol="29093" maxCol="29093" />
        <drainZone minCol="53078" maxCol="53079" />
      </drainZones>
      <drainZonesShadow>
        <drainZoneShadow minCol="2999" maxCol="2999" />
        <drainZoneShadow minCol="47604" maxCol="47605" />
        <drainZoneShadow minCol="97634" maxCol="97635" />
      </drainZonesShadow>
    </node>
    <node name="RNH201::855652" nid="9151" row="711" minCol="2505" maxCol="53080" minColSha="3000" maxColSha="131602" color="EX-yellow-orange">
      <drainZones>
        <drainZone minCol="2505" maxCol="2505" />
        <drainZone minCol="29094" maxCol="29094" />
        <drainZone minCol="53080" maxCol="53080" />
      </drainZones>
      <drainZonesShadow>
        <drainZoneShadow minCol="3000" maxCol="3000" />
        <drainZoneShadow minCol="47606" maxCol="47607" />
        <drainZoneShadow minCol="97636" maxCol="97636" />
      </drainZonesShadow>
    </node>
    <node name="UBA3::856179" nid="10506" row="712" minCol="2498" maxCol="53081" minColSha="2991" maxColSha="127457" color="EX-pure-blue">
      <drainZones>
        <drainZone minCol="53081" maxCol="53081" />
      </drainZones>
      <drainZonesShadow>
        <drainZoneShadow minCol="3001" maxCol="3001" />
        <drainZoneShadow minCol="47608" maxCol="47609" />
        <drainZoneShadow minCol="97637" maxCol="97637" />
      </drainZonesShadow>
    </node>
    <node name="TAD2::853417" nid="9851" row="713" minCol="2506" maxCol="53082" minColSha="3002" maxColSha="143908" color="EX-dark-yellow-green">
      <drainZones>
        <drainZone minCol="2506" maxCol="2506" />
        <drainZone minCol="53082" maxCol="53082" />
      </drainZones>
      <drainZonesShadow>
        <drainZoneShadow minCol="3002" maxCol="3002" />
        <drainZoneShadow minCol="47610" maxCol="47610" />
        <drainZoneShadow minCol="97638" maxCol="97638" />
      </drainZonesShadow>
    </node>
    <node name="URA10::855313" nid="8233" row="714" minCol="2379" maxCol="53083" minColSha="2811" maxColSha="118542" color="EX-dark-magenta">
      <drainZones>
        <drainZone minCol="53083" maxCol="53083" />
      </drainZones>
      <drainZonesShadow>
        <drainZoneShadow minCol="3003" maxCol="3003" />
        <drainZoneShadow minCol="47611" maxCol="47611" />
        <drainZoneShadow minCol="97639" maxCol="97639" />
      </drainZonesShadow>
    </node>
    <node name="YCR102C::850466" nid="9252" row="715" minCol="2496" maxCol="53084" minColSha="2987" maxColSha="118543" color="EX-dark-green">
      <drainZones>
        <drainZone minCol="53084" maxCol="53084" />
      </drainZones>
      <drainZonesShadow>
        <drainZoneShadow minCol="3004" maxCol="3004" />
        <drainZoneShadow minCol="47612" maxCol="47612" />
        <drainZoneShadow minCol="97640" maxCol="97640" />
      </drainZonesShadow>
    </node>
    <node name="TPK3::853688" nid="10509" row="716" minCol="990" maxCol="53133" minColSha="1152" maxColSha="143909" color="EX-blue-magenta">
      <drainZones>
        <drainZone minCol="29095" maxCol="29128" />
        <drainZone minCol="53085" maxCol="53133" />
      </drainZones>
      <drainZonesShadow>
        <drainZoneShadow minCol="3005" maxCol="3005" />
        <drainZoneShadow minCol="47613" maxCol="47668" />
        <drainZoneShadow minCol="97641" maxCol="97689" />
      </drainZonesShadow>
    </node>
    <node name="UTP5::852007" nid="10040" row="717" minCol="2507" maxCol="53143" minColSha="3006" maxColSha="142899" color="EX-yellow-green">
      <drainZones>
        <drainZone minCol="2507" maxCol="2513" />
        <drainZone minCol="29129" maxCol="29145" />
        <drainZone minCol="53134" maxCol="53143" />
      </drainZones>
      <drainZonesShadow>
        <drainZoneShadow minCol="3006" maxCol="3012" />
        <drainZoneShadow minCol="47669" maxCol="47687" />
        <drainZoneShadow minCol="97690" maxCol="97699" />
      </drainZonesShadow>
    </node>
    <node name="ORC1::854937" nid="8516" row="718" minCol="1979" maxCol="53202" minColSha="2290" maxColSha="143924" color="EX-magenta">
      <drainZones>
        <drainZone minCol="2514" maxCol="2522" />
        <drainZone minCol="29146" maxCol="29362" />
        <drainZone minCol="53144" maxCol="53202" />
      </drainZones>
      <drainZonesShadow>
        <drainZoneShadow minCol="3013" maxCol="3022" />
        <drainZoneShadow minCol="47688" maxCol="47934" />
        <drainZoneShadow minCol="97700" maxCol="97758" />
      </drainZonesShadow>
    </node>
    <node name="SNF1::852088" nid="9387" row="719" minCol="2523" maxCol="53285" minColSha="3023" maxColSha="143943" color="EX-green">
      <drainZones>
        <drainZone minCol="2523" maxCol="2528" />
        <drainZone minCol="29363" maxCol="29428" />
        <drainZone minCol="53203" maxCol="53285" />
      </drainZones>
      <drainZonesShadow>
        <drainZoneShadow minCol="3023" maxCol="3028" />
        <drainZoneShadow minCol="47935" maxCol="48019" />
        <drainZoneShadow minCol="97759" maxCol="97841" />
      </drainZonesShadow>
    </node>
    <node name="SPT16::852665" nid="8690" row="720" minCol="1063" maxCol="53317" minColSha="1247" maxColSha="143872" color="EX-yellow">
      <drainZones>
        <drainZone minCol="2529" maxCol="2539" />
        <drainZone minCol="29429" maxCol="29481" />
        <drainZone minCol="53286" maxCol="53317" />
      </drainZones>
      <drainZonesShadow>
        <drainZoneShadow minCol="3029" maxCol="3043" />
        <drainZoneShadow minCol="48020" maxCol="48094" />
        <drainZoneShadow minCol="97842" maxCol="97873" />
      </drainZonesShadow>
    </node>
    <node name="CCT3::853438" nid="8216" row="721" minCol="2336" maxCol="53340" minColSha="2748" maxColSha="143954" color="EX-purple">
      <drainZones>
        <drainZone minCol="29482" maxCol="29543" />
        <drainZone minCol="53318" maxCol="53340" />
      </drainZones>
      <drainZonesShadow>
        <drainZoneShadow minCol="3044" maxCol="3044" />
        <drainZoneShadow minCol="48095" maxCol="48169" />
        <drainZoneShadow minCol="97874" maxCol="97896" />
      </drainZonesShadow>
    </node>
    <node name="MYO2::854504" nid="8812" row="722" minCol="2540" maxCol="53368" minColSha="3045" maxColSha="143955" color="EX-dark-purple">
      <drainZones>
        <drainZone minCol="2540" maxCol="2547" />
        <drainZone minCol="29544" maxCol="29584" />
        <drainZone minCol="53341" maxCol="53368" />
      </drainZones>
      <drainZonesShadow>
        <drainZoneShadow minCol="3045" maxCol="3052" />
        <drainZoneShadow minCol="48170" maxCol="48225" />
        <drainZoneShadow minCol="97897" maxCol="97924" />
      </drainZonesShadow>
    </node>
    <node name="RPB3::854791" nid="10044" row="723" minCol="633" maxCol="53381" minColSha="679" maxColSha="135156" color="EX-dark-red">
      <drainZones>
        <drainZone minCol="2548" maxCol="2562" />
        <drainZone minCol="29585" maxCol="29614" />
        <drainZone minCol="53369" maxCol="53381" />
      </drainZones>
      <drainZonesShadow>
        <drainZoneShadow minCol="3053" maxCol="3070" />
        <drainZoneShadow minCol="48226" maxCol="48276" />
        <drainZoneShadow minCol="97925" maxCol="97937" />
      </drainZonesShadow>
    </node>
    <node name="HOG1::850803" nid="9895" row="724" minCol="1070" maxCol="53405" minColSha="1255" maxColSha="143158" color="EX-pale-green">
      <drainZones>
        <drainZone minCol="29615" maxCol="29649" />
        <drainZone minCol="53382" maxCol="53405" />
      </drainZones>
      <drainZonesShadow>
        <drainZoneShadow minCol="3071" maxCol="3071" />
        <drainZoneShadow minCol="48277" maxCol="48327" />
        <drainZoneShadow minCol="97938" maxCol="97961" />
      </drainZonesShadow>
    </node>
    <node name="SSF1::856463" nid="9109" row="725" minCol="2563" maxCol="53414" minColSha="3072" maxColSha="141582" color="EX-pale-blue">
      <drainZones>
        <drainZone minCol="2563" maxCol="2568" />
        <drainZone minCol="29650" maxCol="29699" />
        <drainZone minCol="53406" maxCol="53414" />
      </drainZones>
      <drainZonesShadow>
        <drainZoneShadow minCol="3072" maxCol="3077" />
        <drainZoneShadow minCol="48328" maxCol="48383" />
        <drainZoneShadow minCol="97962" maxCol="97970" />
      </drainZonesShadow>
    </node>
    <node name="TUP1::850445" nid="8972" row="726" minCol="1878" maxCol="53436" minColSha="2165" maxColSha="143964" color="EX-dark-tan">
      <drainZones>
        <drainZone minCol="29700" maxCol="29729" />
        <drainZone minCol="53415" maxCol="53436" />
      </drainZones>
      <drainZonesShadow>
        <drainZoneShadow minCol="3078" maxCol="3078" />
        <drainZoneShadow minCol="48384" maxCol="48430" />
        <drainZoneShadow minCol="97971" maxCol="97992" />
      </drainZonesShadow>
    </node>
    <node name="SEC10::850863" nid="10194" row="727" minCol="2141" maxCol="53446" minColSha="2491" maxColSha="143966" color="EX-pale-blue-magenta">
      <drainZones>
        <drainZone minCol="2569" maxCol="2573" />
        <drainZone minCol="29730" maxCol="29765" />
        <drainZone minCol="53437" maxCol="53446" />
      </drainZones>
      <drainZonesShadow>
        <drainZoneShadow minCol="3079" maxCol="3085" />
        <drainZoneShadow minCol="48431" maxCol="48481" />
        <drainZoneShadow minCol="97993" maxCol="98002" />
      </drainZonesShadow>
    </node>
    <node name="SRB5::852996" nid="8921" row="728" minCol="1111" maxCol="53451" minColSha="1303" maxColSha="139598" color="EX-pale-yellow orange">
      <drainZones>
        <drainZone minCol="2574" maxCol="2593" />
        <drainZone minCol="29766" maxCol="29795" />
        <drainZone minCol="53447" maxCol="53451" />
      </drainZones>
      <drainZonesShadow>
        <drainZoneShadow minCol="3086" maxCol="3108" />
        <drainZoneShadow minCol="48482" maxCol="48521" />
        <drainZoneShadow minCol="98003" maxCol="98007" />
      </drainZonesShadow>
    </node>
    <node name="NMD3::856575" nid="9877" row="729" minCol="2594" maxCol="53463" minColSha="3109" maxColSha="143969" color="EX-medium-magenta">
      <drainZones>
        <drainZone minCol="2594" maxCol="2598" />
        <drainZone minCol="29796" maxCol="29823" />
        <drainZone minCol="53452" maxCol="53463" />
      </drainZones>
      <drainZonesShadow>
        <drainZoneShadow minCol="3109" maxCol="3113" />
        <drainZoneShadow minCol="48522" maxCol="48562" />
        <drainZoneShadow minCol="98008" maxCol="98019" />
      </drainZonesShadow>
    </node>
    <node name="RNA1::855275" nid="9030" row="730" minCol="2421" maxCol="53484" minColSha="2870" maxColSha="141781" color="EX-pale-red">
      <drainZones>
        <drainZone minCol="2599" maxCol="2599" />
        <drainZone minCol="29824" maxCol="29845" />
        <drainZone minCol="53464" maxCol="53484" />
      </drainZones>
      <drainZonesShadow>
        <drainZoneShadow minCol="3114" maxCol="3115" />
        <drainZoneShadow minCol="48563" maxCol="48596" />
        <drainZoneShadow minCol="98020" maxCol="98040" />
      </drainZonesShadow>
    </node>
    <node name="DBP8::856574" nid="10026" row="731" minCol="2600" maxCol="53490" minColSha="3116" maxColSha="143981" color="EX-pale-cyan">
      <drainZones>
        <drainZone minCol="2600" maxCol="2600" />
        <drainZone minCol="29846" maxCol="29884" />
        <drainZone minCol="53485" maxCol="53490" />
      </drainZones>
      <drainZonesShadow>
        <drainZoneShadow minCol="3116" maxCol="3116" />
        <drainZoneShadow minCol="48597" maxCol="48645" />
        <drainZoneShadow minCol="98041" maxCol="98046" />
      </drainZonesShadow>
    </node>
    <node name="ARP7::856146" nid="9312" row="732" minCol="1701" maxCol="53501" minColSha="1958" maxColSha="143623" color="EX-pale-yellow-green">
      <drainZones>
        <drainZone minCol="2601" maxCol="2624" />
        <drainZone minCol="29885" maxCol="29892" />
        <drainZone minCol="53491" maxCol="53501" />
      </drainZones>
      <drainZonesShadow>
        <drainZoneShadow minCol="3117" maxCol="3142" />
        <drainZoneShadow minCol="48646" maxCol="48661" />
        <drainZoneShadow minCol="98047" maxCol="98057" />
      </drainZonesShadow>
    </node>
    <node name="SLA2::855478" nid="10573" row="733" minCol="1460" maxCol="53516" minColSha="1696" maxColSha="142042" color="EX-pale-purple">
      <drainZones>
        <drainZone minCol="2625" maxCol="2627" />
        <drainZone minCol="29893" maxCol="29907" />
        <drainZone minCol="53502" maxCol="53516" />
      </drainZones>
      <drainZonesShadow>
        <drainZoneShadow minCol="3143" maxCol="3146" />
        <drainZoneShadow minCol="48662" maxCol="48695" />
        <drainZoneShadow minCol="98058" maxCol="98072" />
      </drainZonesShadow>
    </node>
    <node name="MOT2::856799" nid="10005" row="734" minCol="1690" maxCol="53528" minColSha="1946" maxColSha="139675" color="EX-pale-magenta">
      <drainZones>
        <drainZone minCol="2628" maxCol="2628" />
        <drainZone minCol="29908" maxCol="29929" />
        <drainZone minCol="53517" maxCol="53528" />
      </drainZones>
      <drainZonesShadow>
        <drainZoneShadow minCol="3147" maxCol="3148" />
        <drainZoneShadow minCol="48696" maxCol="48731" />
        <drainZoneShadow minCol="98073" maxCol="98084" />
      </drainZonesShadow>
    </node>
    <node name="RLF2::856129" nid="9114" row="735" minCol="992" maxCol="53553" minColSha="1155" maxColSha="143142" color="EX-pale-red-orange">
      <drainZones>
        <drainZone minCol="29930" maxCol="29946" />
        <drainZone minCol="53529" maxCol="53553" />
      </drainZones>
      <drainZonesShadow>
        <drainZoneShadow minCol="3149" maxCol="3150" />
        <drainZoneShadow minCol="48732" maxCol="48754" />
        <drainZoneShadow minCol="98085" maxCol="98109" />
      </drainZonesShadow>
    </node>
    <node name="ARP8::854309" nid="9830" row="736" minCol="1664" maxCol="53567" minColSha="1919" maxColSha="143501" color="EX-blue">
      <drainZones>
        <drainZone minCol="2629" maxCol="2633" />
        <drainZone minCol="29947" maxCol="29961" />
        <drainZone minCol="53554" maxCol="53567" />
      </drainZones>
      <drainZonesShadow>
        <drainZoneShadow minCol="3151" maxCol="3162" />
        <drainZoneShadow minCol="48755" maxCol="48776" />
        <drainZoneShadow minCol="98110" maxCol="98123" />
      </drainZonesShadow>
    </node>
    <node name="EDC3::856700" nid="8541" row="737" minCol="1299" maxCol="53578" minColSha="1515" maxColSha="141952" color="EX-orange">
      <drainZones>
        <drainZone minCol="2634" maxCol="2635" />
        <drainZone minCol="29962" maxCol="29980" />
        <drainZone minCol="53568" maxCol="53578" />
      </drainZones>
      <drainZonesShadow>
        <drainZoneShadow minCol="3163" maxCol="3166" />
        <drainZoneShadow minCol="48777" maxCol="48805" />
        <drainZoneShadow minCol="98124" maxCol="98134" />
      </drainZonesShadow>
    </node>
    <node name="NEW1::855875" nid="10492" row="738" minCol="2636" maxCol="53589" minColSha="3167" maxColSha="140845" color="EX-dark-cyan">
      <drainZones>
        <drainZone minCol="2636" maxCol="2636" />
        <drainZone minCol="29981" maxCol="30003" />
        <drainZone minCol="53579" maxCol="53589" />
      </drainZones>
      <drainZonesShadow>
        <drainZoneShadow minCol="3167" maxCol="3167" />
        <drainZoneShadow minCol="48806" maxCol="48837" />
        <drainZoneShadow minCol="98135" maxCol="98145" />
      </drainZonesShadow>
    </node>
    <node name="ACS2::850846" nid="9222" row="739" minCol="2637" maxCol="53593" minColSha="3168" maxColSha="125060" color="EX-red">
      <drainZones>
        <drainZone minCol="2637" maxCol="2641" />
        <drainZone minCol="30004" maxCol="30028" />
        <drainZone minCol="53590" maxCol="53593" />
      </drainZones>
      <drainZonesShadow>
        <drainZoneShadow minCol="3168" maxCol="3172" />
        <drainZoneShadow minCol="48838" maxCol="48871" />
        <drainZoneShadow minCol="98146" maxCol="98149" />
      </drainZonesShadow>
    </node>
    <node name="HAT1::856106" nid="10340" row="740" minCol="485" maxCol="53602" minColSha="504" maxColSha="139445" color="EX-dark-orange">
      <drainZones>
        <drainZone minCol="2642" maxCol="2646" />
        <drainZone minCol="30029" maxCol="30050" />
        <drainZone minCol="53594" maxCol="53602" />
      </drainZones>
      <drainZonesShadow>
        <drainZoneShadow minCol="3173" maxCol="3181" />
        <drainZoneShadow minCol="48872" maxCol="48896" />
        <drainZoneShadow minCol="98150" maxCol="98158" />
      </drainZonesShadow>
    </node>
    <node name="NUP49::852703" nid="9409" row="741" minCol="1547" maxCol="53609" minColSha="1789" maxColSha="143985" color="EX-dark-gray-purple">
      <drainZones>
        <drainZone minCol="2647" maxCol="2647" />
        <drainZone minCol="30051" maxCol="30072" />
        <drainZone minCol="53603" maxCol="53609" />
      </drainZones>
      <drainZonesShadow>
        <drainZoneShadow minCol="3182" maxCol="3184" />
        <drainZoneShadow minCol="48897" maxCol="48929" />
        <drainZoneShadow minCol="98159" maxCol="98165" />
      </drainZonesShadow>
    </node>
    <node name="EXO84::852398" nid="8993" row="742" minCol="2142" maxCol="53619" minColSha="2492" maxColSha="141522" color="EX-cyan">
      <drainZones>
        <drainZone minCol="2648" maxCol="2651" />
        <drainZone minCol="30073" maxCol="30085" />
        <drainZone minCol="53610" maxCol="53619" />
      </drainZones>
      <drainZonesShadow>
        <drainZoneShadow minCol="3185" maxCol="3192" />
        <drainZoneShadow minCol="48930" maxCol="48953" />
        <drainZoneShadow minCol="98166" maxCol="98175" />
      </drainZonesShadow>
    </node>
    <node name="OKP1::853090" nid="9536" row="743" minCol="1047" maxCol="53634" minColSha="1231" maxColSha="141477" color="EX-yellow-orange">
      <drainZones>
        <drainZone minCol="2652" maxCol="2657" />
        <drainZone minCol="30086" maxCol="30097" />
        <drainZone minCol="53620" maxCol="53634" />
      </drainZones>
      <drainZonesShadow>
        <drainZoneShadow minCol="3193" maxCol="3201" />
        <drainZoneShadow minCol="48954" maxCol="48971" />
        <drainZoneShadow minCol="98176" maxCol="98190" />
      </drainZonesShadow>
    </node>
    <node name="RPA43::854518" nid="10012" row="744" minCol="1338" maxCol="53638" minColSha="1568" maxColSha="122132" color="EX-pure-blue">
      <drainZones>
        <drainZone minCol="2658" maxCol="2669" />
        <drainZone minCol="30098" maxCol="30114" />
        <drainZone minCol="53635" maxCol="53638" />
      </drainZones>
      <drainZonesShadow>
        <drainZoneShadow minCol="3202" maxCol="3214" />
        <drainZoneShadow minCol="48972" maxCol="48996" />
        <drainZoneShadow minCol="98191" maxCol="98194" />
      </drainZonesShadow>
    </node>
    <node name="SPA2::850639" nid="10077" row="745" minCol="2670" maxCol="53652" minColSha="3215" maxColSha="142867" color="EX-dark-yellow-green">
      <drainZones>
        <drainZone minCol="2670" maxCol="2670" />
        <drainZone minCol="30115" maxCol="30134" />
        <drainZone minCol="53639" maxCol="53652" />
      </drainZones>
      <drainZonesShadow>
        <drainZoneShadow minCol="3215" maxCol="3215" />
        <drainZoneShadow minCol="48997" maxCol="49023" />
        <drainZoneShadow minCol="98195" maxCol="98208" />
      </drainZonesShadow>
    </node>
    <node name="MED1::856183" nid="9342" row="746" minCol="1112" maxCol="53655" minColSha="1304" maxColSha="139599" color="EX-dark-magenta">
      <drainZones>
        <drainZone minCol="2671" maxCol="2694" />
        <drainZone minCol="30135" maxCol="30140" />
        <drainZone minCol="53653" maxCol="53655" />
      </drainZones>
      <drainZonesShadow>
        <drainZoneShadow minCol="3216" maxCol="3243" />
        <drainZoneShadow minCol="49024" maxCol="49032" />
        <drainZoneShadow minCol="98209" maxCol="98211" />
      </drainZonesShadow>
    </node>
    <node name="VIP1::851126" nid="8942" row="747" minCol="2695" maxCol="53662" minColSha="3244" maxColSha="134148" color="EX-dark-green">
      <drainZones>
        <drainZone minCol="2695" maxCol="2695" />
        <drainZone minCol="30141" maxCol="30162" />
        <drainZone minCol="53656" maxCol="53662" />
      </drainZones>
      <drainZonesShadow>
        <drainZoneShadow minCol="3244" maxCol="3244" />
        <drainZoneShadow minCol="49033" maxCol="49064" />
        <drainZoneShadow minCol="98212" maxCol="98218" />
      </drainZonesShadow>
    </node>
    <node name="PAN1::854822" nid="10574" row="748" minCol="1461" maxCol="53675" minColSha="1697" maxColSha="143591" color="EX-blue-magenta">
      <drainZones>
        <drainZone minCol="30163" maxCol="30176" />
        <drainZone minCol="53663" maxCol="53675" />
      </drainZones>
      <drainZonesShadow>
        <drainZoneShadow minCol="3245" maxCol="3246" />
        <drainZoneShadow minCol="49065" maxCol="49087" />
        <drainZoneShadow minCol="98219" maxCol="98231" />
      </drainZonesShadow>
    </node>
    <node name="SNF6::856360" nid="9136" row="749" minCol="2260" maxCol="53683" minColSha="2645" maxColSha="143608" color="EX-yellow-green">
      <drainZones>
        <drainZone minCol="2696" maxCol="2705" />
        <drainZone minCol="30177" maxCol="30186" />
        <drainZone minCol="53676" maxCol="53683" />
      </drainZones>
      <drainZonesShadow>
        <drainZoneShadow minCol="3247" maxCol="3258" />
        <drainZoneShadow minCol="49088" maxCol="49104" />
        <drainZoneShadow minCol="98232" maxCol="98239" />
      </drainZonesShadow>
    </node>
    <node name="PUF3::850647" nid="8673" row="750" minCol="889" maxCol="53694" minColSha="1012" maxColSha="141962" color="EX-magenta">
      <drainZones>
        <drainZone minCol="2706" maxCol="2706" />
        <drainZone minCol="30187" maxCol="30203" />
        <drainZone minCol="53684" maxCol="53694" />
      </drainZones>
      <drainZonesShadow>
        <drainZoneShadow minCol="3259" maxCol="3260" />
        <drainZoneShadow minCol="49105" maxCol="49127" />
        <drainZoneShadow minCol="98240" maxCol="98250" />
      </drainZonesShadow>
    </node>
    <node name="TAF2::850409" nid="8850" row="751" minCol="2707" maxCol="53699" minColSha="3261" maxColSha="142174" color="EX-green">
      <drainZones>
        <drainZone minCol="2707" maxCol="2711" />
        <drainZone minCol="30204" maxCol="30219" />
        <drainZone minCol="53695" maxCol="53699" />
      </drainZones>
      <drainZonesShadow>
        <drainZoneShadow minCol="3261" maxCol="3265" />
        <drainZoneShadow minCol="49128" maxCol="49153" />
        <drainZoneShadow minCol="98251" maxCol="98255" />
      </drainZonesShadow>
    </node>
    <node name="SRM1::852782" nid="10389" row="752" minCol="1073" maxCol="53704" minColSha="1259" maxColSha="132829" color="EX-yellow">
      <drainZones>
        <drainZone minCol="30220" maxCol="30241" />
        <drainZone minCol="53700" maxCol="53704" />
      </drainZones>
      <drainZonesShadow>
        <drainZoneShadow minCol="3266" maxCol="3267" />
        <drainZoneShadow minCol="49154" maxCol="49181" />
        <drainZoneShadow minCol="98256" maxCol="98260" />
      </drainZonesShadow>
    </node>
    <node name="BOI2::856850" nid="9957" row="753" minCol="1514" maxCol="53721" minColSha="1754" maxColSha="143125" color="EX-purple">
      <drainZones>
        <drainZone minCol="2712" maxCol="2712" />
        <drainZone minCol="30242" maxCol="30250" />
        <drainZone minCol="53705" maxCol="53721" />
      </drainZones>
      <drainZonesShadow>
        <drainZoneShadow minCol="3268" maxCol="3269" />
        <drainZoneShadow minCol="49182" maxCol="49196" />
        <drainZoneShadow minCol="98261" maxCol="98277" />
      </drainZonesShadow>
    </node>
    <node name="SPT3::852001" nid="9192" row="754" minCol="661" maxCol="53725" minColSha="709" maxColSha="135161" color="EX-dark-purple">
      <drainZones>
        <drainZone minCol="2713" maxCol="2724" />
        <drainZone minCol="30251" maxCol="30258" />
        <drainZone minCol="53722" maxCol="53725" />
      </drainZones>
      <drainZonesShadow>
        <drainZoneShadow minCol="3270" maxCol="3285" />
        <drainZoneShadow minCol="49197" maxCol="49209" />
        <drainZoneShadow minCol="98278" maxCol="98281" />
      </drainZonesShadow>
    </node>
    <node name="YPK1::853733" nid="8247" row="755" minCol="2725" maxCol="53737" minColSha="3286" maxColSha="142539" color="EX-dark-red">
      <drainZones>
        <drainZone minCol="2725" maxCol="2725" />
        <drainZone minCol="30259" maxCol="30274" />
        <drainZone minCol="53726" maxCol="53737" />
      </drainZones>
      <drainZonesShadow>
        <drainZoneShadow minCol="3286" maxCol="3286" />
        <drainZoneShadow minCol="49210" maxCol="49229" />
        <drainZoneShadow minCol="98282" maxCol="98293" />
      </drainZonesShadow>
    </node>
    <node name="PRS1::853654" nid="10206" row="756" minCol="2106" maxCol="53749" minColSha="2446" maxColSha="143502" color="EX-pale-green">
      <drainZones>
        <drainZone minCol="30275" maxCol="30286" />
        <drainZone minCol="53738" maxCol="53749" />
      </drainZones>
      <drainZonesShadow>
        <drainZoneShadow minCol="3287" maxCol="3287" />
        <drainZoneShadow minCol="49230" maxCol="49248" />
        <drainZoneShadow minCol="98294" maxCol="98305" />
      </drainZonesShadow>
    </node>
    <node name="SGF11::856060" nid="8515" row="757" minCol="1276" maxCol="53753" minColSha="1491" maxColSha="140940" color="EX-pale-blue">
      <drainZones>
        <drainZone minCol="2726" maxCol="2734" />
        <drainZone minCol="30287" maxCol="30295" />
        <drainZone minCol="53750" maxCol="53753" />
      </drainZones>
      <drainZonesShadow>
        <drainZoneShadow minCol="3288" maxCol="3299" />
        <drainZoneShadow minCol="49249" maxCol="49263" />
        <drainZoneShadow minCol="98306" maxCol="98309" />
      </drainZonesShadow>
    </node>
    <node name="ORC5::855460" nid="9380" row="758" minCol="1980" maxCol="53757" minColSha="2291" maxColSha="141761" color="EX-dark-tan">
      <drainZones>
        <drainZone minCol="2735" maxCol="2738" />
        <drainZone minCol="30296" maxCol="30308" />
        <drainZone minCol="53754" maxCol="53757" />
      </drainZones>
      <drainZonesShadow>
        <drainZoneShadow minCol="3300" maxCol="3305" />
        <drainZoneShadow minCol="49264" maxCol="49282" />
        <drainZoneShadow minCol="98310" maxCol="98313" />
      </drainZonesShadow>
    </node>
    <node name="SEC1::851742" nid="10486" row="759" minCol="2739" maxCol="53765" minColSha="3306" maxColSha="136332" color="EX-pale-blue-magenta">
      <drainZones>
        <drainZone minCol="2739" maxCol="2740" />
        <drainZone minCol="30309" maxCol="30321" />
        <drainZone minCol="53758" maxCol="53765" />
      </drainZones>
      <drainZonesShadow>
        <drainZoneShadow minCol="3306" maxCol="3307" />
        <drainZoneShadow minCol="49283" maxCol="49301" />
        <drainZoneShadow minCol="98314" maxCol="98321" />
      </drainZonesShadow>
    </node>
    <node name="SEC3::856726" nid="10195" row="760" minCol="2143" maxCol="53772" minColSha="2493" maxColSha="143041" color="EX-pale-yellow orange">
      <drainZones>
        <drainZone minCol="2741" maxCol="2743" />
        <drainZone minCol="30322" maxCol="30328" />
        <drainZone minCol="53766" maxCol="53772" />
      </drainZones>
      <drainZonesShadow>
        <drainZoneShadow minCol="3308" maxCol="3314" />
        <drainZoneShadow minCol="49302" maxCol="49316" />
        <drainZoneShadow minCol="98322" maxCol="98328" />
      </drainZonesShadow>
    </node>
    <node name="YLR455W::851177" nid="8699" row="761" minCol="2344" maxCol="53776" minColSha="2761" maxColSha="127843" color="EX-medium-magenta">
      <drainZones>
        <drainZone minCol="30329" maxCol="30349" />
        <drainZone minCol="53773" maxCol="53776" />
      </drainZones>
      <drainZonesShadow>
        <drainZoneShadow minCol="3315" maxCol="3315" />
        <drainZoneShadow minCol="49317" maxCol="49340" />
        <drainZoneShadow minCol="98329" maxCol="98332" />
      </drainZonesShadow>
    </node>
    <node name="SNF12::855757" nid="8450" row="762" minCol="2261" maxCol="53781" minColSha="2646" maxColSha="135162" color="EX-pale-red">
      <drainZones>
        <drainZone minCol="2744" maxCol="2752" />
        <drainZone minCol="30350" maxCol="30354" />
        <drainZone minCol="53777" maxCol="53781" />
      </drainZones>
      <drainZonesShadow>
        <drainZoneShadow minCol="3316" maxCol="3327" />
        <drainZoneShadow minCol="49341" maxCol="49349" />
        <drainZoneShadow minCol="98333" maxCol="98337" />
      </drainZonesShadow>
    </node>
    <node name="SPO14::853902" nid="10498" row="763" minCol="887" maxCol="53792" minColSha="1010" maxColSha="143992" color="EX-pale-cyan">
      <drainZones>
        <drainZone minCol="30355" maxCol="30360" />
        <drainZone minCol="53782" maxCol="53792" />
      </drainZones>
      <drainZonesShadow>
        <drainZoneShadow minCol="3328" maxCol="3328" />
        <drainZoneShadow minCol="49350" maxCol="49363" />
        <drainZoneShadow minCol="98338" maxCol="98348" />
      </drainZonesShadow>
    </node>
    <node name="PHO23::855626" nid="9716" row="764" minCol="1965" maxCol="53797" minColSha="2276" maxColSha="138867" color="EX-pale-yellow-green">
      <drainZones>
        <drainZone minCol="2753" maxCol="2761" />
        <drainZone minCol="30361" maxCol="30366" />
        <drainZone minCol="53793" maxCol="53797" />
      </drainZones>
      <drainZonesShadow>
        <drainZoneShadow minCol="3329" maxCol="3339" />
        <drainZoneShadow minCol="49364" maxCol="49372" />
        <drainZoneShadow minCol="98349" maxCol="98353" />
      </drainZonesShadow>
    </node>
    <node name="IOC3::850567" nid="10056" row="765" minCol="2762" maxCol="53799" minColSha="3340" maxColSha="123901" color="EX-pale-purple">
      <drainZones>
        <drainZone minCol="2762" maxCol="2769" />
        <drainZone minCol="30367" maxCol="30374" />
        <drainZone minCol="53798" maxCol="53799" />
      </drainZones>
      <drainZonesShadow>
        <drainZoneShadow minCol="3340" maxCol="3347" />
        <drainZoneShadow minCol="49373" maxCol="49385" />
        <drainZoneShadow minCol="98354" maxCol="98355" />
      </drainZonesShadow>
    </node>
    <node name="PHO81::853148" nid="9913" row="766" minCol="786" maxCol="53804" minColSha="881" maxColSha="139944" color="EX-pale-magenta">
      <drainZones>
        <drainZone minCol="2770" maxCol="2771" />
        <drainZone minCol="30375" maxCol="30379" />
        <drainZone minCol="53800" maxCol="53804" />
      </drainZones>
      <drainZonesShadow>
        <drainZoneShadow minCol="3348" maxCol="3351" />
        <drainZoneShadow minCol="49386" maxCol="49399" />
        <drainZoneShadow minCol="98356" maxCol="98360" />
      </drainZonesShadow>
    </node>
    <node name="IDH1::855691" nid="10581" row="767" minCol="2772" maxCol="53812" minColSha="3352" maxColSha="140269" color="EX-pale-red-orange">
      <drainZones>
        <drainZone minCol="2772" maxCol="2772" />
        <drainZone minCol="30380" maxCol="30387" />
        <drainZone minCol="53805" maxCol="53812" />
      </drainZones>
      <drainZonesShadow>
        <drainZoneShadow minCol="3352" maxCol="3352" />
        <drainZoneShadow minCol="49400" maxCol="49412" />
        <drainZoneShadow minCol="98361" maxCol="98368" />
      </drainZonesShadow>
    </node>
    <node name="BRO1::856021" nid="9848" row="768" minCol="2773" maxCol="53817" minColSha="3353" maxColSha="137025" color="EX-blue">
      <drainZones>
        <drainZone minCol="2773" maxCol="2773" />
        <drainZone minCol="30388" maxCol="30392" />
        <drainZone minCol="53813" maxCol="53817" />
      </drainZones>
      <drainZonesShadow>
        <drainZoneShadow minCol="3353" maxCol="3353" />
        <drainZoneShadow minCol="49413" maxCol="49425" />
        <drainZoneShadow minCol="98369" maxCol="98373" />
      </drainZonesShadow>
    </node>
    <node name="EXO70::853359" nid="9504" row="769" minCol="2144" maxCol="53821" minColSha="2494" maxColSha="143750" color="EX-orange">
      <drainZones>
        <drainZone minCol="2774" maxCol="2774" />
        <drainZone minCol="30393" maxCol="30393" />
        <drainZone minCol="53818" maxCol="53821" />
      </drainZones>
      <drainZonesShadow>
        <drainZoneShadow minCol="3354" maxCol="3359" />
        <drainZoneShadow minCol="49426" maxCol="49433" />
        <drainZoneShadow minCol="98374" maxCol="98377" />
      </drainZonesShadow>
    </node>
    <node name="MRM1::854376" nid="9931" row="770" minCol="2775" maxCol="53828" minColSha="3360" maxColSha="143503" color="EX-dark-cyan">
      <drainZones>
        <drainZone minCol="2775" maxCol="2775" />
        <drainZone minCol="30394" maxCol="30400" />
        <drainZone minCol="53822" maxCol="53828" />
      </drainZones>
      <drainZonesShadow>
        <drainZoneShadow minCol="3360" maxCol="3360" />
        <drainZoneShadow minCol="49434" maxCol="49443" />
        <drainZoneShadow minCol="98378" maxCol="98384" />
      </drainZonesShadow>
    </node>
    <node name="VID27::855509" nid="8292" row="771" minCol="2776" maxCol="53831" minColSha="3361" maxColSha="135163" color="EX-red">
      <drainZones>
        <drainZone minCol="2776" maxCol="2779" />
        <drainZone minCol="30401" maxCol="30406" />
        <drainZone minCol="53829" maxCol="53831" />
      </drainZones>
      <drainZonesShadow>
        <drainZoneShadow minCol="3361" maxCol="3364" />
        <drainZoneShadow minCol="49444" maxCol="49453" />
        <drainZoneShadow minCol="98385" maxCol="98387" />
      </drainZonesShadow>
    </node>
    <node name="SCC4::856890" nid="9541" row="772" minCol="2196" maxCol="53833" minColSha="2559" maxColSha="134153" color="EX-dark-orange">
      <drainZones>
        <drainZone minCol="30407" maxCol="30415" />
        <drainZone minCol="53832" maxCol="53833" />
      </drainZones>
      <drainZonesShadow>
        <drainZoneShadow minCol="3365" maxCol="3365" />
        <drainZoneShadow minCol="49454" maxCol="49464" />
        <drainZoneShadow minCol="98388" maxCol="98389" />
      </drainZonesShadow>
    </node>
    <node name="YCG1::851925" nid="10433" row="773" minCol="2108" maxCol="53835" minColSha="2448" maxColSha="138284" color="EX-dark-gray-purple">
      <drainZones>
        <drainZone minCol="30416" maxCol="30420" />
        <drainZone minCol="53834" maxCol="53835" />
      </drainZones>
      <drainZonesShadow>
        <drainZoneShadow minCol="3366" maxCol="3366" />
        <drainZoneShadow minCol="49465" maxCol="49473" />
        <drainZoneShadow minCol="98390" maxCol="98391" />
      </drainZonesShadow>
    </node>
    <node name="NTO1::856143" nid="8520" row="774" minCol="2345" maxCol="53839" minColSha="2762" maxColSha="134154" color="EX-cyan">
      <drainZones>
        <drainZone minCol="30421" maxCol="30424" />
        <drainZone minCol="53836" maxCol="53839" />
      </drainZones>
      <drainZonesShadow>
        <drainZoneShadow minCol="3367" maxCol="3367" />
        <drainZoneShadow minCol="49474" maxCol="49479" />
        <drainZoneShadow minCol="98392" maxCol="98395" />
      </drainZonesShadow>
    </node>
    <node name="POL3::851456" nid="8869" row="775" minCol="2326" maxCol="53841" minColSha="2735" maxColSha="121442" color="EX-yellow-orange">
      <drainZones>
        <drainZone minCol="2780" maxCol="2780" />
        <drainZone minCol="30425" maxCol="30425" />
        <drainZone minCol="53840" maxCol="53841" />
      </drainZones>
      <drainZonesShadow>
        <drainZoneShadow minCol="3368" maxCol="3369" />
        <drainZoneShadow minCol="49480" maxCol="49483" />
        <drainZoneShadow minCol="98396" maxCol="98397" />
      </drainZonesShadow>
    </node>
    <node name="YPL206C::855895" nid="9627" row="776" minCol="2781" maxCol="53842" minColSha="3370" maxColSha="119073" color="EX-pure-blue">
      <drainZones>
        <drainZone minCol="2781" maxCol="2781" />
        <drainZone minCol="53842" maxCol="53842" />
      </drainZones>
      <drainZonesShadow>
        <drainZoneShadow minCol="3370" maxCol="3370" />
        <drainZoneShadow minCol="49484" maxCol="49485" />
        <drainZoneShadow minCol="98398" maxCol="98398" />
      </drainZonesShadow>
    </node>
    <node name="RAD51::856831" nid="10501" row="777" minCol="1961" maxCol="53858" minColSha="2272" maxColSha="143996" color="EX-dark-yellow-green">
      <drainZones>
        <drainZone minCol="30426" maxCol="30451" />
        <drainZone minCol="53843" maxCol="53858" />
      </drainZones>
      <drainZonesShadow>
        <drainZoneShadow minCol="3371" maxCol="3371" />
        <drainZoneShadow minCol="49486" maxCol="49519" />
        <drainZoneShadow minCol="98399" maxCol="98414" />
      </drainZonesShadow>
    </node>
    <node name="RPB9::852810" nid="10319" row="778" minCol="634" maxCol="53864" minColSha="680" maxColSha="144001" color="EX-dark-magenta">
      <drainZones>
        <drainZone minCol="2782" maxCol="2795" />
        <drainZone minCol="30452" maxCol="30455" />
        <drainZone minCol="53859" maxCol="53864" />
      </drainZones>
      <drainZonesShadow>
        <drainZoneShadow minCol="3372" maxCol="3389" />
        <drainZoneShadow minCol="49520" maxCol="49533" />
        <drainZoneShadow minCol="98415" maxCol="98420" />
      </drainZonesShadow>
    </node>
    <node name="KOG1::856593" nid="10522" row="779" minCol="697" maxCol="53888" minColSha="753" maxColSha="140390" color="EX-dark-green">
      <drainZones>
        <drainZone minCol="30456" maxCol="30482" />
        <drainZone minCol="53865" maxCol="53888" />
      </drainZones>
      <drainZonesShadow>
        <drainZoneShadow minCol="3390" maxCol="3390" />
        <drainZoneShadow minCol="49534" maxCol="49573" />
        <drainZoneShadow minCol="98421" maxCol="98444" />
      </drainZonesShadow>
    </node>
    <node name="PPH3::851647" nid="8842" row="780" minCol="1474" maxCol="53891" minColSha="1711" maxColSha="140824" color="EX-blue-magenta">
      <drainZones>
        <drainZone minCol="2796" maxCol="2797" />
        <drainZone minCol="30483" maxCol="30493" />
        <drainZone minCol="53889" maxCol="53891" />
      </drainZones>
      <drainZonesShadow>
        <drainZoneShadow minCol="3391" maxCol="3394" />
        <drainZoneShadow minCol="49574" maxCol="49589" />
        <drainZoneShadow minCol="98445" maxCol="98447" />
      </drainZonesShadow>
    </node>
    <node name="MTR4::853397" nid="8649" row="781" minCol="1392" maxCol="53895" minColSha="1628" maxColSha="143833" color="EX-yellow-green">
      <drainZones>
        <drainZone minCol="2798" maxCol="2800" />
        <drainZone minCol="30494" maxCol="30519" />
        <drainZone minCol="53892" maxCol="53895" />
      </drainZones>
      <drainZonesShadow>
        <drainZoneShadow minCol="3395" maxCol="3399" />
        <drainZoneShadow minCol="49590" maxCol="49626" />
        <drainZoneShadow minCol="98448" maxCol="98451" />
      </drainZonesShadow>
    </node>
    <node name="SKI8::852659" nid="10239" row="782" minCol="573" maxCol="53902" minColSha="604" maxColSha="144003" color="EX-magenta">
      <drainZones>
        <drainZone minCol="2801" maxCol="2802" />
        <drainZone minCol="30520" maxCol="30535" />
        <drainZone minCol="53896" maxCol="53902" />
      </drainZones>
      <drainZonesShadow>
        <drainZoneShadow minCol="3400" maxCol="3403" />
        <drainZoneShadow minCol="49627" maxCol="49645" />
        <drainZoneShadow minCol="98452" maxCol="98458" />
      </drainZonesShadow>
    </node>
    <node name="TPS3::855303" nid="9757" row="783" minCol="1862" maxCol="53903" minColSha="2143" maxColSha="119075" color="EX-green">
      <drainZones>
        <drainZone minCol="2803" maxCol="2803" />
        <drainZone minCol="30536" maxCol="30539" />
        <drainZone minCol="53903" maxCol="53903" />
      </drainZones>
      <drainZonesShadow>
        <drainZoneShadow minCol="3404" maxCol="3406" />
        <drainZoneShadow minCol="49646" maxCol="49650" />
        <drainZoneShadow minCol="98459" maxCol="98459" />
      </drainZonesShadow>
    </node>
    <node name="FBP26::853286" nid="10261" row="784" minCol="577" maxCol="53904" minColSha="608" maxColSha="119076" color="EX-yellow">
      <drainZones>
        <drainZone minCol="30540" maxCol="30542" />
        <drainZone minCol="53904" maxCol="53904" />
      </drainZones>
      <drainZonesShadow>
        <drainZoneShadow minCol="3407" maxCol="3407" />
        <drainZoneShadow minCol="49651" maxCol="49655" />
        <drainZoneShadow minCol="98460" maxCol="98460" />
      </drainZonesShadow>
    </node>
    <node name="VAC14::851102" nid="10243" row="785" minCol="2488" maxCol="53909" minColSha="2975" maxColSha="143970" color="EX-purple">
      <drainZones>
        <drainZone minCol="30543" maxCol="30562" />
        <drainZone minCol="53905" maxCol="53909" />
      </drainZones>
      <drainZonesShadow>
        <drainZoneShadow minCol="3408" maxCol="3408" />
        <drainZoneShadow minCol="49656" maxCol="49678" />
        <drainZoneShadow minCol="98461" maxCol="98465" />
      </drainZonesShadow>
    </node>
    <node name="LSB3::850580" nid="8679" row="786" minCol="943" maxCol="53967" minColSha="1088" maxColSha="144012" color="EX-dark-purple">
      <drainZones>
        <drainZone minCol="2804" maxCol="2805" />
        <drainZone minCol="30563" maxCol="30592" />
        <drainZone minCol="53910" maxCol="53967" />
      </drainZones>
      <drainZonesShadow>
        <drainZoneShadow minCol="3409" maxCol="3412" />
        <drainZoneShadow minCol="49679" maxCol="49723" />
        <drainZoneShadow minCol="98466" maxCol="98523" />
      </drainZonesShadow>
    </node>
    <node name="RAD16::852411" nid="8826" row="787" minCol="1058" maxCol="53974" minColSha="1242" maxColSha="142683" color="EX-dark-red">
      <drainZones>
        <drainZone minCol="2806" maxCol="2806" />
        <drainZone minCol="30593" maxCol="30611" />
        <drainZone minCol="53968" maxCol="53974" />
      </drainZones>
      <drainZonesShadow>
        <drainZoneShadow minCol="3413" maxCol="3415" />
        <drainZoneShadow minCol="49724" maxCol="49746" />
        <drainZoneShadow minCol="98524" maxCol="98530" />
      </drainZonesShadow>
    </node>
    <node name="MGM101::853609" nid="8767" row="788" minCol="2807" maxCol="53980" minColSha="3416" maxColSha="143834" color="EX-pale-green">
      <drainZones>
        <drainZone minCol="2807" maxCol="2807" />
        <drainZone minCol="30612" maxCol="30626" />
        <drainZone minCol="53975" maxCol="53980" />
      </drainZones>
      <drainZonesShadow>
        <drainZoneShadow minCol="3416" maxCol="3416" />
        <drainZoneShadow minCol="49747" maxCol="49770" />
        <drainZoneShadow minCol="98531" maxCol="98536" />
      </drainZonesShadow>
    </node>
    <node name="PCA1::852598" nid="8748" row="789" minCol="940" maxCol="53983" minColSha="1085" maxColSha="137818" color="EX-pale-blue">
      <drainZones>
        <drainZone minCol="30627" maxCol="30629" />
        <drainZone minCol="53981" maxCol="53983" />
      </drainZones>
      <drainZonesShadow>
        <drainZoneShadow minCol="3417" maxCol="3417" />
        <drainZoneShadow minCol="49771" maxCol="49774" />
        <drainZoneShadow minCol="98537" maxCol="98539" />
      </drainZonesShadow>
    </node>
    <node name="UBP3::856895" nid="10561" row="790" minCol="1000" maxCol="54043" minColSha="1169" maxColSha="144014" color="EX-dark-tan">
      <drainZones>
        <drainZone minCol="2808" maxCol="2808" />
        <drainZone minCol="30630" maxCol="30950" />
        <drainZone minCol="53984" maxCol="54043" />
      </drainZones>
      <drainZonesShadow>
        <drainZoneShadow minCol="3418" maxCol="3419" />
        <drainZoneShadow minCol="49775" maxCol="50149" />
        <drainZoneShadow minCol="98540" maxCol="98599" />
      </drainZonesShadow>
    </node>
    <node name="NUP116::855066" nid="9771" row="791" minCol="1548" maxCol="54076" minColSha="1790" maxColSha="144018" color="EX-pale-blue-magenta">
      <drainZones>
        <drainZone minCol="30951" maxCol="31003" />
        <drainZone minCol="54044" maxCol="54076" />
      </drainZones>
      <drainZonesShadow>
        <drainZoneShadow minCol="3420" maxCol="3422" />
        <drainZoneShadow minCol="50150" maxCol="50224" />
        <drainZoneShadow minCol="98600" maxCol="98632" />
      </drainZonesShadow>
    </node>
    <node name="KEL1::856563" nid="9319" row="792" minCol="1860" maxCol="54108" minColSha="2141" maxColSha="141192" color="EX-pale-yellow orange">
      <drainZones>
        <drainZone minCol="2809" maxCol="2810" />
        <drainZone minCol="31004" maxCol="31016" />
        <drainZone minCol="54077" maxCol="54108" />
      </drainZones>
      <drainZonesShadow>
        <drainZoneShadow minCol="3423" maxCol="3425" />
        <drainZoneShadow minCol="50225" maxCol="50254" />
        <drainZoneShadow minCol="98633" maxCol="98664" />
      </drainZonesShadow>
    </node>
    <node name="MUS81::851994" nid="10493" row="793" minCol="2473" maxCol="54114" minColSha="2952" maxColSha="142225" color="EX-medium-magenta">
      <drainZones>
        <drainZone minCol="31017" maxCol="31042" />
        <drainZone minCol="54109" maxCol="54114" />
      </drainZones>
      <drainZonesShadow>
        <drainZoneShadow minCol="3426" maxCol="3426" />
        <drainZoneShadow minCol="50255" maxCol="50284" />
        <drainZoneShadow minCol="98665" maxCol="98670" />
      </drainZonesShadow>
    </node>
    <node name="SLI15::852453" nid="8239" row="794" minCol="2811" maxCol="54126" minColSha="3427" maxColSha="144019" color="EX-pale-red">
      <drainZones>
        <drainZone minCol="2811" maxCol="2811" />
        <drainZone minCol="31043" maxCol="31050" />
        <drainZone minCol="54115" maxCol="54126" />
      </drainZones>
      <drainZonesShadow>
        <drainZoneShadow minCol="3427" maxCol="3427" />
        <drainZoneShadow minCol="50285" maxCol="50300" />
        <drainZoneShadow minCol="98671" maxCol="98682" />
      </drainZonesShadow>
    </node>
    <node name="ASK1::853814" nid="9982" row="795" minCol="1756" maxCol="54133" minColSha="2021" maxColSha="135243" color="EX-pale-cyan">
      <drainZones>
        <drainZone minCol="2812" maxCol="2815" />
        <drainZone minCol="31051" maxCol="31057" />
        <drainZone minCol="54127" maxCol="54133" />
      </drainZones>
      <drainZonesShadow>
        <drainZoneShadow minCol="3428" maxCol="3433" />
        <drainZoneShadow minCol="50301" maxCol="50312" />
        <drainZoneShadow minCol="98683" maxCol="98689" />
      </drainZonesShadow>
    </node>
    <node name="SFP1::851119" nid="8272" row="796" minCol="900" maxCol="54139" minColSha="1029" maxColSha="139601" color="EX-pale-yellow-green">
      <drainZones>
        <drainZone minCol="31058" maxCol="31069" />
        <drainZone minCol="54134" maxCol="54139" />
      </drainZones>
      <drainZonesShadow>
        <drainZoneShadow minCol="3434" maxCol="3434" />
        <drainZoneShadow minCol="50313" maxCol="50331" />
        <drainZoneShadow minCol="98690" maxCol="98695" />
      </drainZonesShadow>
    </node>
    <node name="RAD10::854878" nid="8976" row="797" minCol="1984" maxCol="54144" minColSha="2295" maxColSha="144032" color="EX-pale-purple">
      <drainZones>
        <drainZone minCol="2816" maxCol="2816" />
        <drainZone minCol="31070" maxCol="31078" />
        <drainZone minCol="54140" maxCol="54144" />
      </drainZones>
      <drainZonesShadow>
        <drainZoneShadow minCol="3435" maxCol="3436" />
        <drainZoneShadow minCol="50332" maxCol="50343" />
        <drainZoneShadow minCol="98696" maxCol="98700" />
      </drainZonesShadow>
    </node>
    <node name="PSY4::852234" nid="10061" row="798" minCol="1475" maxCol="54145" minColSha="1712" maxColSha="130716" color="EX-pale-magenta">
      <drainZones>
        <drainZone minCol="2817" maxCol="2817" />
        <drainZone minCol="31079" maxCol="31085" />
        <drainZone minCol="54145" maxCol="54145" />
      </drainZones>
      <drainZonesShadow>
        <drainZoneShadow minCol="3437" maxCol="3440" />
        <drainZoneShadow minCol="50344" maxCol="50351" />
        <drainZoneShadow minCol="98701" maxCol="98701" />
      </drainZonesShadow>
    </node>
    <node name="SPC25::856738" nid="8665" row="799" minCol="2818" maxCol="54188" minColSha="3441" maxColSha="144040" color="EX-pale-red-orange">
      <drainZones>
        <drainZone minCol="2818" maxCol="2820" />
        <drainZone minCol="31086" maxCol="31121" />
        <drainZone minCol="54146" maxCol="54188" />
      </drainZones>
      <drainZonesShadow>
        <drainZoneShadow minCol="3441" maxCol="3443" />
        <drainZoneShadow minCol="50352" maxCol="50409" />
        <drainZoneShadow minCol="98702" maxCol="98744" />
      </drainZonesShadow>
    </node>
    <node name="NNF1::853576" nid="8223" row="800" minCol="1029" maxCol="54230" minColSha="1210" maxColSha="144046" color="EX-blue">
      <drainZones>
        <drainZone minCol="2821" maxCol="2822" />
        <drainZone minCol="31122" maxCol="31156" />
        <drainZone minCol="54189" maxCol="54230" />
      </drainZones>
      <drainZonesShadow>
        <drainZoneShadow minCol="3444" maxCol="3447" />
        <drainZoneShadow minCol="50410" maxCol="50460" />
        <drainZoneShadow minCol="98745" maxCol="98786" />
      </drainZonesShadow>
    </node>
    <node name="MCM16::856159" nid="8929" row="801" minCol="1048" maxCol="54250" minColSha="1232" maxColSha="143012" color="EX-orange">
      <drainZones>
        <drainZone minCol="2823" maxCol="2826" />
        <drainZone minCol="31157" maxCol="31172" />
        <drainZone minCol="54231" maxCol="54250" />
      </drainZones>
      <drainZonesShadow>
        <drainZoneShadow minCol="3448" maxCol="3454" />
        <drainZoneShadow minCol="50461" maxCol="50488" />
        <drainZoneShadow minCol="98787" maxCol="98806" />
      </drainZonesShadow>
    </node>
    <node name="SEC62::856011" nid="8808" row="802" minCol="1728" maxCol="54282" minColSha="1985" maxColSha="144062" color="EX-dark-cyan">
      <drainZones>
        <drainZone minCol="31173" maxCol="31184" />
        <drainZone minCol="54251" maxCol="54282" />
      </drainZones>
      <drainZonesShadow>
        <drainZoneShadow minCol="3455" maxCol="3457" />
        <drainZoneShadow minCol="50489" maxCol="50503" />
        <drainZoneShadow minCol="98807" maxCol="98838" />
      </drainZonesShadow>
    </node>
    <node name="SRP102::853702" nid="10024" row="803" minCol="2481" maxCol="54307" minColSha="2968" maxColSha="143373" color="EX-red">
      <drainZones>
        <drainZone minCol="31185" maxCol="31193" />
        <drainZone minCol="54283" maxCol="54307" />
      </drainZones>
      <drainZonesShadow>
        <drainZoneShadow minCol="3458" maxCol="3458" />
        <drainZoneShadow minCol="50504" maxCol="50516" />
        <drainZoneShadow minCol="98839" maxCol="98863" />
      </drainZonesShadow>
    </node>
    <node name="YPT31::856753" nid="10100" row="804" minCol="2827" maxCol="54322" minColSha="3459" maxColSha="144063" color="EX-dark-orange">
      <drainZones>
        <drainZone minCol="2827" maxCol="2827" />
        <drainZone minCol="31194" maxCol="31202" />
        <drainZone minCol="54308" maxCol="54322" />
      </drainZones>
      <drainZonesShadow>
        <drainZoneShadow minCol="3459" maxCol="3459" />
        <drainZoneShadow minCol="50517" maxCol="50533" />
        <drainZoneShadow minCol="98864" maxCol="98878" />
      </drainZonesShadow>
    </node>
    <node name="IML3::852404" nid="8836" row="805" minCol="1049" maxCol="54331" minColSha="1233" maxColSha="141642" color="EX-dark-gray-purple">
      <drainZones>
        <drainZone minCol="2828" maxCol="2832" />
        <drainZone minCol="31203" maxCol="31209" />
        <drainZone minCol="54323" maxCol="54331" />
      </drainZones>
      <drainZonesShadow>
        <drainZoneShadow minCol="3460" maxCol="3467" />
        <drainZoneShadow minCol="50534" maxCol="50544" />
        <drainZoneShadow minCol="98879" maxCol="98887" />
      </drainZonesShadow>
    </node>
    <node name="RPA12::853526" nid="8919" row="806" minCol="1108" maxCol="54334" minColSha="1300" maxColSha="121683" color="EX-cyan">
      <drainZones>
        <drainZone minCol="2833" maxCol="2842" />
        <drainZone minCol="31210" maxCol="31215" />
        <drainZone minCol="54332" maxCol="54334" />
      </drainZones>
      <drainZonesShadow>
        <drainZoneShadow minCol="3468" maxCol="3480" />
        <drainZoneShadow minCol="50545" maxCol="50555" />
        <drainZoneShadow minCol="98888" maxCol="98890" />
      </drainZonesShadow>
    </node>
    <node name="RPP1B::851427" nid="9489" row="807" minCol="2843" maxCol="54337" minColSha="3481" maxColSha="134764" color="EX-yellow-orange">
      <drainZones>
        <drainZone minCol="2843" maxCol="2843" />
        <drainZone minCol="31216" maxCol="31231" />
        <drainZone minCol="54335" maxCol="54337" />
      </drainZones>
      <drainZonesShadow>
        <drainZoneShadow minCol="3481" maxCol="3481" />
        <drainZoneShadow minCol="50556" maxCol="50576" />
        <drainZoneShadow minCol="98891" maxCol="98893" />
      </drainZonesShadow>
    </node>
    <node name="TIP41::856153" nid="8798" row="808" minCol="1775" maxCol="54340" minColSha="2043" maxColSha="136406" color="EX-pure-blue">
      <drainZones>
        <drainZone minCol="31232" maxCol="31237" />
        <drainZone minCol="54338" maxCol="54340" />
      </drainZones>
      <drainZonesShadow>
        <drainZoneShadow minCol="3482" maxCol="3482" />
        <drainZoneShadow minCol="50577" maxCol="50589" />
        <drainZoneShadow minCol="98894" maxCol="98896" />
      </drainZonesShadow>
    </node>
    <node name="YOR164C::854335" nid="8880" row="809" minCol="1351" maxCol="54341" minColSha="1581" maxColSha="119089" color="EX-dark-yellow-green">
      <drainZones>
        <drainZone minCol="31238" maxCol="31241" />
        <drainZone minCol="54341" maxCol="54341" />
      </drainZones>
      <drainZonesShadow>
        <drainZoneShadow minCol="3483" maxCol="3485" />
        <drainZoneShadow minCol="50590" maxCol="50598" />
        <drainZoneShadow minCol="98897" maxCol="98897" />
      </drainZonesShadow>
    </node>
    <node name="DLS1::853381" nid="9439" row="810" minCol="2248" maxCol="54344" minColSha="2625" maxColSha="140720" color="EX-dark-magenta">
      <drainZones>
        <drainZone minCol="2844" maxCol="2845" />
        <drainZone minCol="31242" maxCol="31244" />
        <drainZone minCol="54342" maxCol="54344" />
      </drainZones>
      <drainZonesShadow>
        <drainZoneShadow minCol="3486" maxCol="3488" />
        <drainZoneShadow minCol="50599" maxCol="50603" />
        <drainZoneShadow minCol="98898" maxCol="98900" />
      </drainZonesShadow>
    </node>
    <node name="AAH1::855581" nid="8301" row="811" minCol="2846" maxCol="54346" minColSha="3489" maxColSha="120321" color="EX-dark-green">
      <drainZones>
        <drainZone minCol="2846" maxCol="2846" />
        <drainZone minCol="31245" maxCol="31245" />
        <drainZone minCol="54345" maxCol="54346" />
      </drainZones>
      <drainZonesShadow>
        <drainZoneShadow minCol="3489" maxCol="3489" />
        <drainZoneShadow minCol="50604" maxCol="50606" />
        <drainZoneShadow minCol="98901" maxCol="98902" />
      </drainZonesShadow>
    </node>
    <node name="SRV2::855584" nid="9393" row="812" minCol="1941" maxCol="54359" minColSha="2247" maxColSha="144065" color="EX-blue-magenta">
      <drainZones>
        <drainZone minCol="2847" maxCol="2848" />
        <drainZone minCol="31246" maxCol="31262" />
        <drainZone minCol="54347" maxCol="54359" />
      </drainZones>
      <drainZonesShadow>
        <drainZoneShadow minCol="3490" maxCol="3493" />
        <drainZoneShadow minCol="50607" maxCol="50634" />
        <drainZoneShadow minCol="98903" maxCol="98915" />
      </drainZonesShadow>
    </node>
    <node name="TAF8::854926" nid="8848" row="813" minCol="1277" maxCol="54363" minColSha="1492" maxColSha="143552" color="EX-yellow-green">
      <drainZones>
        <drainZone minCol="2849" maxCol="2852" />
        <drainZone minCol="31263" maxCol="31269" />
        <drainZone minCol="54360" maxCol="54363" />
      </drainZones>
      <drainZonesShadow>
        <drainZoneShadow minCol="3494" maxCol="3499" />
        <drainZoneShadow minCol="50635" maxCol="50646" />
        <drainZoneShadow minCol="98916" maxCol="98919" />
      </drainZonesShadow>
    </node>
    <node name="NUP57::853016" nid="9408" row="814" minCol="1549" maxCol="54374" minColSha="1791" maxColSha="143987" color="EX-magenta">
      <drainZones>
        <drainZone minCol="31270" maxCol="31291" />
        <drainZone minCol="54364" maxCol="54374" />
      </drainZones>
      <drainZonesShadow>
        <drainZoneShadow minCol="3500" maxCol="3502" />
        <drainZoneShadow minCol="50647" maxCol="50681" />
        <drainZoneShadow minCol="98920" maxCol="98930" />
      </drainZonesShadow>
    </node>
    <node name="POP1::855500" nid="9466" row="815" minCol="2398" maxCol="54378" minColSha="2837" maxColSha="133611" color="EX-green">
      <drainZones>
        <drainZone minCol="2853" maxCol="2858" />
        <drainZone minCol="54375" maxCol="54378" />
      </drainZones>
      <drainZonesShadow>
        <drainZoneShadow minCol="3503" maxCol="3510" />
        <drainZoneShadow minCol="50682" maxCol="50684" />
        <drainZoneShadow minCol="98931" maxCol="98934" />
      </drainZonesShadow>
    </node>
    <node name="RPP1::856459" nid="9476" row="816" minCol="2399" maxCol="54381" minColSha="2838" maxColSha="134158" color="EX-yellow">
      <drainZones>
        <drainZone minCol="2859" maxCol="2863" />
        <drainZone minCol="31292" maxCol="31293" />
        <drainZone minCol="54379" maxCol="54381" />
      </drainZones>
      <drainZonesShadow>
        <drainZoneShadow minCol="3511" maxCol="3518" />
        <drainZoneShadow minCol="50685" maxCol="50688" />
        <drainZoneShadow minCol="98935" maxCol="98937" />
      </drainZonesShadow>
    </node>
    <node name="UBA2::851998" nid="10256" row="817" minCol="2442" maxCol="54383" minColSha="2901" maxColSha="125598" color="EX-purple">
      <drainZones>
        <drainZone minCol="31294" maxCol="31296" />
        <drainZone minCol="54382" maxCol="54383" />
      </drainZones>
      <drainZonesShadow>
        <drainZoneShadow minCol="3519" maxCol="3519" />
        <drainZoneShadow minCol="50689" maxCol="50696" />
        <drainZoneShadow minCol="98938" maxCol="98939" />
      </drainZonesShadow>
    </node>
    <node name="KTI11::852207" nid="9579" row="818" minCol="2864" maxCol="54387" minColSha="3520" maxColSha="126842" color="EX-dark-purple">
      <drainZones>
        <drainZone minCol="2864" maxCol="2866" />
        <drainZone minCol="31297" maxCol="31303" />
        <drainZone minCol="54384" maxCol="54387" />
      </drainZones>
      <drainZonesShadow>
        <drainZoneShadow minCol="3520" maxCol="3522" />
        <drainZoneShadow minCol="50697" maxCol="50708" />
        <drainZoneShadow minCol="98940" maxCol="98943" />
      </drainZonesShadow>
    </node>
    <node name="HAP3::852260" nid="9435" row="819" minCol="1819" maxCol="54390" minColSha="2094" maxColSha="143427" color="EX-dark-red">
      <drainZones>
        <drainZone minCol="2867" maxCol="2867" />
        <drainZone minCol="31304" maxCol="31305" />
        <drainZone minCol="54388" maxCol="54390" />
      </drainZones>
      <drainZonesShadow>
        <drainZoneShadow minCol="3523" maxCol="3524" />
        <drainZoneShadow minCol="50709" maxCol="50711" />
        <drainZoneShadow minCol="98944" maxCol="98946" />
      </drainZonesShadow>
    </node>
    <node name="SIT4::851513" nid="9776" row="820" minCol="2227" maxCol="54407" minColSha="2595" maxColSha="143988" color="EX-pale-green">
      <drainZones>
        <drainZone minCol="2868" maxCol="2876" />
        <drainZone minCol="31306" maxCol="31331" />
        <drainZone minCol="54391" maxCol="54407" />
      </drainZones>
      <drainZonesShadow>
        <drainZoneShadow minCol="3525" maxCol="3535" />
        <drainZoneShadow minCol="50712" maxCol="50749" />
        <drainZoneShadow minCol="98947" maxCol="98963" />
      </drainZonesShadow>
    </node>
    <node name="LAS17::854353" nid="10211" row="821" minCol="944" maxCol="54453" minColSha="1089" maxColSha="144067" color="EX-pale-blue">
      <drainZones>
        <drainZone minCol="2877" maxCol="2877" />
        <drainZone minCol="31332" maxCol="31393" />
        <drainZone minCol="54408" maxCol="54453" />
      </drainZones>
      <drainZonesShadow>
        <drainZoneShadow minCol="3536" maxCol="3539" />
        <drainZoneShadow minCol="50750" maxCol="50833" />
        <drainZoneShadow minCol="98964" maxCol="99009" />
      </drainZonesShadow>
    </node>
    <node name="GYP5::855827" nid="8358" row="822" minCol="763" maxCol="54470" minColSha="851" maxColSha="140954" color="EX-dark-tan">
      <drainZones>
        <drainZone minCol="2878" maxCol="2879" />
        <drainZone minCol="31394" maxCol="31415" />
        <drainZone minCol="54454" maxCol="54470" />
      </drainZones>
      <drainZonesShadow>
        <drainZoneShadow minCol="3540" maxCol="3542" />
        <drainZoneShadow minCol="50834" maxCol="50870" />
        <drainZoneShadow minCol="99010" maxCol="99026" />
      </drainZonesShadow>
    </node>
    <node name="TPD3::851217" nid="8433" row="823" minCol="879" maxCol="54488" minColSha="999" maxColSha="142251" color="EX-pale-blue-magenta">
      <drainZones>
        <drainZone minCol="2880" maxCol="2885" />
        <drainZone minCol="31416" maxCol="31427" />
        <drainZone minCol="54471" maxCol="54488" />
      </drainZones>
      <drainZonesShadow>
        <drainZoneShadow minCol="3543" maxCol="3551" />
        <drainZoneShadow minCol="50871" maxCol="50890" />
        <drainZoneShadow minCol="99027" maxCol="99044" />
      </drainZonesShadow>
    </node>
    <node name="CDC24::851190" nid="9987" row="824" minCol="1515" maxCol="54501" minColSha="1755" maxColSha="143197" color="EX-pale-yellow orange">
      <drainZones>
        <drainZone minCol="31428" maxCol="31443" />
        <drainZone minCol="54489" maxCol="54501" />
      </drainZones>
      <drainZonesShadow>
        <drainZoneShadow minCol="3552" maxCol="3554" />
        <drainZoneShadow minCol="50891" maxCol="50910" />
        <drainZoneShadow minCol="99045" maxCol="99057" />
      </drainZonesShadow>
    </node>
    <node name="TAP42::855043" nid="8947" row="825" minCol="2886" maxCol="54504" minColSha="3555" maxColSha="136016" color="EX-medium-magenta">
      <drainZones>
        <drainZone minCol="2886" maxCol="2887" />
        <drainZone minCol="31444" maxCol="31446" />
        <drainZone minCol="54502" maxCol="54504" />
      </drainZones>
      <drainZonesShadow>
        <drainZoneShadow minCol="3555" maxCol="3556" />
        <drainZoneShadow minCol="50911" maxCol="50922" />
        <drainZoneShadow minCol="99058" maxCol="99060" />
      </drainZonesShadow>
    </node>
    <node name="GCD14::853317" nid="8885" row="826" minCol="2888" maxCol="54505" minColSha="3557" maxColSha="117070" color="EX-pale-red">
      <drainZones>
        <drainZone minCol="2888" maxCol="2888" />
        <drainZone minCol="31447" maxCol="31449" />
        <drainZone minCol="54505" maxCol="54505" />
      </drainZones>
      <drainZonesShadow>
        <drainZoneShadow minCol="3557" maxCol="3557" />
        <drainZoneShadow minCol="50923" maxCol="50926" />
        <drainZoneShadow minCol="99061" maxCol="99061" />
      </drainZonesShadow>
    </node>
    <node name="HDA2::851889" nid="9064" row="827" minCol="2445" maxCol="54555" minColSha="2906" maxColSha="142960" color="EX-pale-cyan">
      <drainZones>
        <drainZone minCol="2889" maxCol="2889" />
        <drainZone minCol="31450" maxCol="31484" />
        <drainZone minCol="54506" maxCol="54555" />
      </drainZones>
      <drainZonesShadow>
        <drainZoneShadow minCol="3558" maxCol="3559" />
        <drainZoneShadow minCol="50927" maxCol="50987" />
        <drainZoneShadow minCol="99062" maxCol="99111" />
      </drainZonesShadow>
    </node>
    <node name="TID3::854662" nid="8745" row="828" minCol="2818" maxCol="54589" minColSha="3441" maxColSha="144068" color="EX-pale-yellow-green">
      <drainZones>
        <drainZone minCol="2890" maxCol="2891" />
        <drainZone minCol="31485" maxCol="31508" />
        <drainZone minCol="54556" maxCol="54589" />
      </drainZones>
      <drainZonesShadow>
        <drainZoneShadow minCol="3560" maxCol="3562" />
        <drainZoneShadow minCol="50988" maxCol="51033" />
        <drainZoneShadow minCol="99112" maxCol="99145" />
      </drainZonesShadow>
    </node>
    <node name="MTW1::851197" nid="8225" row="829" minCol="1030" maxCol="54607" minColSha="1211" maxColSha="142252" color="EX-pale-purple">
      <drainZones>
        <drainZone minCol="2892" maxCol="2892" />
        <drainZone minCol="31509" maxCol="31518" />
        <drainZone minCol="54590" maxCol="54607" />
      </drainZones>
      <drainZonesShadow>
        <drainZoneShadow minCol="3563" maxCol="3565" />
        <drainZoneShadow minCol="51034" maxCol="51055" />
        <drainZoneShadow minCol="99146" maxCol="99163" />
      </drainZonesShadow>
    </node>
    <node name="TFB1::851906" nid="9967" row="830" minCol="949" maxCol="54617" minColSha="1096" maxColSha="143956" color="EX-pale-magenta">
      <drainZones>
        <drainZone minCol="2893" maxCol="2896" />
        <drainZone minCol="31519" maxCol="31523" />
        <drainZone minCol="54608" maxCol="54617" />
      </drainZones>
      <drainZonesShadow>
        <drainZoneShadow minCol="3566" maxCol="3572" />
        <drainZoneShadow minCol="51056" maxCol="51069" />
        <drainZoneShadow minCol="99164" maxCol="99173" />
      </drainZonesShadow>
    </node>
    <node name="SOG2::854535" nid="8352" row="831" minCol="1297" maxCol="54621" minColSha="1512" maxColSha="142146" color="EX-pale-red-orange">
      <drainZones>
        <drainZone minCol="31524" maxCol="31526" />
        <drainZone minCol="54618" maxCol="54621" />
      </drainZones>
      <drainZonesShadow>
        <drainZoneShadow minCol="3573" maxCol="3573" />
        <drainZoneShadow minCol="51070" maxCol="51073" />
        <drainZoneShadow minCol="99174" maxCol="99177" />
      </drainZonesShadow>
    </node>
    <node name="NUF2::854085" nid="10066" row="832" minCol="2819" maxCol="54674" minColSha="3442" maxColSha="144071" color="EX-blue">
      <drainZones>
        <drainZone minCol="2897" maxCol="2897" />
        <drainZone minCol="31527" maxCol="31560" />
        <drainZone minCol="54622" maxCol="54674" />
      </drainZones>
      <drainZonesShadow>
        <drainZoneShadow minCol="3574" maxCol="3576" />
        <drainZoneShadow minCol="51074" maxCol="51133" />
        <drainZoneShadow minCol="99178" maxCol="99230" />
      </drainZonesShadow>
    </node>
    <node name="SPC24::855144" nid="10063" row="833" minCol="2820" maxCol="54717" minColSha="3443" maxColSha="144075" color="EX-orange">
      <drainZones>
        <drainZone minCol="31561" maxCol="31599" />
        <drainZone minCol="54675" maxCol="54717" />
      </drainZones>
      <drainZonesShadow>
        <drainZoneShadow minCol="3577" maxCol="3579" />
        <drainZoneShadow minCol="51134" maxCol="51183" />
        <drainZoneShadow minCol="99231" maxCol="99273" />
      </drainZonesShadow>
    </node>
    <node name="PEX14::852724" nid="8342" row="834" minCol="2898" maxCol="54752" minColSha="3580" maxColSha="144085" color="EX-dark-cyan">
      <drainZones>
        <drainZone minCol="2898" maxCol="2898" />
        <drainZone minCol="31600" maxCol="31610" />
        <drainZone minCol="54718" maxCol="54752" />
      </drainZones>
      <drainZonesShadow>
        <drainZoneShadow minCol="3580" maxCol="3580" />
        <drainZoneShadow minCol="51184" maxCol="51200" />
        <drainZoneShadow minCol="99274" maxCol="99308" />
      </drainZonesShadow>
    </node>
    <node name="VPS5::854235" nid="8807" row="835" minCol="2027" maxCol="54760" minColSha="2350" maxColSha="138227" color="EX-red">
      <drainZones>
        <drainZone minCol="2899" maxCol="2901" />
        <drainZone minCol="31611" maxCol="31619" />
        <drainZone minCol="54753" maxCol="54760" />
      </drainZones>
      <drainZonesShadow>
        <drainZoneShadow minCol="3581" maxCol="3585" />
        <drainZoneShadow minCol="51201" maxCol="51217" />
        <drainZoneShadow minCol="99309" maxCol="99316" />
      </drainZonesShadow>
    </node>
    <node name="PGD1::852860" nid="10388" row="836" minCol="1113" maxCol="54771" minColSha="1305" maxColSha="144069" color="EX-dark-orange">
      <drainZones>
        <drainZone minCol="2902" maxCol="2920" />
        <drainZone minCol="31620" maxCol="31633" />
        <drainZone minCol="54761" maxCol="54771" />
      </drainZones>
      <drainZonesShadow>
        <drainZoneShadow minCol="3586" maxCol="3609" />
        <drainZoneShadow minCol="51218" maxCol="51251" />
        <drainZoneShadow minCol="99317" maxCol="99327" />
      </drainZonesShadow>
    </node>
    <node name="TUB4::850909" nid="9396" row="837" minCol="705" maxCol="54778" minColSha="762" maxColSha="136999" color="EX-dark-gray-purple">
      <drainZones>
        <drainZone minCol="2921" maxCol="2922" />
        <drainZone minCol="31634" maxCol="31638" />
        <drainZone minCol="54772" maxCol="54778" />
      </drainZones>
      <drainZonesShadow>
        <drainZoneShadow minCol="3610" maxCol="3612" />
        <drainZoneShadow minCol="51252" maxCol="51260" />
        <drainZoneShadow minCol="99328" maxCol="99334" />
      </drainZonesShadow>
    </node>
    <node name="SPC97::856577" nid="8971" row="838" minCol="706" maxCol="54786" minColSha="763" maxColSha="137000" color="EX-cyan">
      <drainZones>
        <drainZone minCol="2923" maxCol="2923" />
        <drainZone minCol="31639" maxCol="31639" />
        <drainZone minCol="54779" maxCol="54786" />
      </drainZones>
      <drainZonesShadow>
        <drainZoneShadow minCol="3613" maxCol="3615" />
        <drainZoneShadow minCol="51261" maxCol="51262" />
        <drainZoneShadow minCol="99335" maxCol="99342" />
      </drainZonesShadow>
    </node>
    <node name="SPC98::855597" nid="8505" row="839" minCol="707" maxCol="54791" minColSha="764" maxColSha="143790" color="EX-yellow-orange">
      <drainZones>
        <drainZone minCol="31640" maxCol="31640" />
        <drainZone minCol="54787" maxCol="54791" />
      </drainZones>
      <drainZonesShadow>
        <drainZoneShadow minCol="3616" maxCol="3618" />
        <drainZoneShadow minCol="51263" maxCol="51266" />
        <drainZoneShadow minCol="99343" maxCol="99347" />
      </drainZonesShadow>
    </node>
    <node name="YSC84::856409" nid="8426" row="840" minCol="2805" maxCol="54831" minColSha="3412" maxColSha="144086" color="EX-pure-blue">
      <drainZones>
        <drainZone minCol="31641" maxCol="31656" />
        <drainZone minCol="54792" maxCol="54831" />
      </drainZones>
      <drainZonesShadow>
        <drainZoneShadow minCol="3619" maxCol="3619" />
        <drainZoneShadow minCol="51267" maxCol="51293" />
        <drainZoneShadow minCol="99348" maxCol="99387" />
      </drainZonesShadow>
    </node>
    <node name="VPS27::855739" nid="8229" row="841" minCol="2924" maxCol="54843" minColSha="3620" maxColSha="139769" color="EX-dark-yellow-green">
      <drainZones>
        <drainZone minCol="2924" maxCol="2924" />
        <drainZone minCol="31657" maxCol="31663" />
        <drainZone minCol="54832" maxCol="54843" />
      </drainZones>
      <drainZonesShadow>
        <drainZoneShadow minCol="3620" maxCol="3620" />
        <drainZoneShadow minCol="51294" maxCol="51304" />
        <drainZoneShadow minCol="99388" maxCol="99399" />
      </drainZonesShadow>
    </node>
    <node name="DOA4::851641" nid="10549" row="842" minCol="2235" maxCol="54848" minColSha="2608" maxColSha="143116" color="EX-dark-magenta">
      <drainZones>
        <drainZone minCol="31664" maxCol="31670" />
        <drainZone minCol="54844" maxCol="54848" />
      </drainZones>
      <drainZonesShadow>
        <drainZoneShadow minCol="3621" maxCol="3621" />
        <drainZoneShadow minCol="51305" maxCol="51319" />
        <drainZoneShadow minCol="99400" maxCol="99404" />
      </drainZonesShadow>
    </node>
    <node name="VPS36::851135" nid="9644" row="843" minCol="2925" maxCol="54851" minColSha="3622" maxColSha="140301" color="EX-dark-green">
      <drainZones>
        <drainZone minCol="2925" maxCol="2925" />
        <drainZone minCol="31671" maxCol="31671" />
        <drainZone minCol="54849" maxCol="54851" />
      </drainZones>
      <drainZonesShadow>
        <drainZoneShadow minCol="3622" maxCol="3622" />
        <drainZoneShadow minCol="51320" maxCol="51324" />
        <drainZoneShadow minCol="99405" maxCol="99407" />
      </drainZonesShadow>
    </node>
    <node name="NKP2::851025" nid="8540" row="844" minCol="1050" maxCol="54871" minColSha="1234" maxColSha="142650" color="EX-blue-magenta">
      <drainZones>
        <drainZone minCol="2926" maxCol="2928" />
        <drainZone minCol="31672" maxCol="31689" />
        <drainZone minCol="54852" maxCol="54871" />
      </drainZones>
      <drainZonesShadow>
        <drainZoneShadow minCol="3623" maxCol="3631" />
        <drainZoneShadow minCol="51325" maxCol="51355" />
        <drainZoneShadow minCol="99408" maxCol="99427" />
      </drainZonesShadow>
    </node>
    <node name="ATG18::850577" nid="8977" row="845" minCol="2458" maxCol="54886" minColSha="2928" maxColSha="144094" color="EX-yellow-green">
      <drainZones>
        <drainZone minCol="2929" maxCol="2929" />
        <drainZone minCol="31690" maxCol="31696" />
        <drainZone minCol="54872" maxCol="54886" />
      </drainZones>
      <drainZonesShadow>
        <drainZoneShadow minCol="3632" maxCol="3633" />
        <drainZoneShadow minCol="51356" maxCol="51368" />
        <drainZoneShadow minCol="99428" maxCol="99442" />
      </drainZonesShadow>
    </node>
    <node name="BUD27::850521" nid="9014" row="846" minCol="1857" maxCol="54920" minColSha="2138" maxColSha="143553" color="EX-magenta">
      <drainZones>
        <drainZone minCol="31697" maxCol="31736" />
        <drainZone minCol="54887" maxCol="54920" />
      </drainZones>
      <drainZonesShadow>
        <drainZoneShadow minCol="3634" maxCol="3634" />
        <drainZoneShadow minCol="51369" maxCol="51428" />
        <drainZoneShadow minCol="99443" maxCol="99476" />
      </drainZonesShadow>
    </node>
    <node name="STE50::850325" nid="9501" row="847" minCol="1799" maxCol="54960" minColSha="2072" maxColSha="144104" color="EX-green">
      <drainZones>
        <drainZone minCol="2930" maxCol="2930" />
        <drainZone minCol="31737" maxCol="31764" />
        <drainZone minCol="54921" maxCol="54960" />
      </drainZones>
      <drainZonesShadow>
        <drainZoneShadow minCol="3635" maxCol="3636" />
        <drainZoneShadow minCol="51429" maxCol="51480" />
        <drainZoneShadow minCol="99477" maxCol="99516" />
      </drainZonesShadow>
    </node>
    <node name="CLP1::854424" nid="8621" row="848" minCol="2077" maxCol="54963" minColSha="2412" maxColSha="137424" color="EX-yellow">
      <drainZones>
        <drainZone minCol="2931" maxCol="2934" />
        <drainZone minCol="31765" maxCol="31770" />
        <drainZone minCol="54961" maxCol="54963" />
      </drainZones>
      <drainZonesShadow>
        <drainZoneShadow minCol="3637" maxCol="3641" />
        <drainZoneShadow minCol="51481" maxCol="51492" />
        <drainZoneShadow minCol="99517" maxCol="99519" />
      </drainZonesShadow>
    </node>
    <node name="UBP10::855535" nid="9405" row="849" minCol="2935" maxCol="54994" minColSha="3642" maxColSha="141465" color="EX-purple">
      <drainZones>
        <drainZone minCol="2935" maxCol="2935" />
        <drainZone minCol="31771" maxCol="31861" />
        <drainZone minCol="54964" maxCol="54994" />
      </drainZones>
      <drainZonesShadow>
        <drainZoneShadow minCol="3642" maxCol="3642" />
        <drainZoneShadow minCol="51493" maxCol="51602" />
        <drainZoneShadow minCol="99520" maxCol="99550" />
      </drainZonesShadow>
    </node>
    <node name="HRD1::854149" nid="9886" row="850" minCol="2936" maxCol="55007" minColSha="3643" maxColSha="144109" color="EX-dark-purple">
      <drainZones>
        <drainZone minCol="2936" maxCol="2938" />
        <drainZone minCol="31862" maxCol="31887" />
        <drainZone minCol="54995" maxCol="55007" />
      </drainZones>
      <drainZonesShadow>
        <drainZoneShadow minCol="3643" maxCol="3645" />
        <drainZoneShadow minCol="51603" maxCol="51643" />
        <drainZoneShadow minCol="99551" maxCol="99563" />
      </drainZonesShadow>
    </node>
    <node name="NUT2::856297" nid="9095" row="851" minCol="1114" maxCol="55011" minColSha="1306" maxColSha="142254" color="EX-dark-red">
      <drainZones>
        <drainZone minCol="2939" maxCol="2956" />
        <drainZone minCol="31888" maxCol="31890" />
        <drainZone minCol="55008" maxCol="55011" />
      </drainZones>
      <drainZonesShadow>
        <drainZoneShadow minCol="3646" maxCol="3669" />
        <drainZoneShadow minCol="51644" maxCol="51651" />
        <drainZoneShadow minCol="99564" maxCol="99567" />
      </drainZonesShadow>
    </node>
    <node name="USA1::854979" nid="9943" row="852" minCol="2936" maxCol="55030" minColSha="3643" maxColSha="144120" color="EX-pale-green">
      <drainZones>
        <drainZone minCol="31891" maxCol="31903" />
        <drainZone minCol="55012" maxCol="55030" />
      </drainZones>
      <drainZonesShadow>
        <drainZoneShadow minCol="3670" maxCol="3670" />
        <drainZoneShadow minCol="51652" maxCol="51667" />
        <drainZoneShadow minCol="99568" maxCol="99586" />
      </drainZonesShadow>
    </node>
    <node name="KRS1::851607" nid="9764" row="853" minCol="2957" maxCol="55033" minColSha="3671" maxColSha="121761" color="EX-pale-blue">
      <drainZones>
        <drainZone minCol="2957" maxCol="2957" />
        <drainZone minCol="31904" maxCol="31915" />
        <drainZone minCol="55031" maxCol="55033" />
      </drainZones>
      <drainZonesShadow>
        <drainZoneShadow minCol="3671" maxCol="3671" />
        <drainZoneShadow minCol="51668" maxCol="51684" />
        <drainZoneShadow minCol="99587" maxCol="99589" />
      </drainZonesShadow>
    </node>
    <node name="HRD3::850904" nid="9885" row="854" minCol="2937" maxCol="55040" minColSha="3644" maxColSha="144131" color="EX-dark-tan">
      <drainZones>
        <drainZone minCol="31916" maxCol="31920" />
        <drainZone minCol="55034" maxCol="55040" />
      </drainZones>
      <drainZonesShadow>
        <drainZoneShadow minCol="3672" maxCol="3672" />
        <drainZoneShadow minCol="51685" maxCol="51694" />
        <drainZoneShadow minCol="99590" maxCol="99596" />
      </drainZonesShadow>
    </node>
    <node name="UFE1::854242" nid="8296" row="855" minCol="1567" maxCol="55041" minColSha="1810" maxColSha="143258" color="EX-pale-blue-magenta">
      <drainZones>
        <drainZone minCol="2958" maxCol="2962" />
        <drainZone minCol="31921" maxCol="31923" />
        <drainZone minCol="55041" maxCol="55041" />
      </drainZones>
      <drainZonesShadow>
        <drainZoneShadow minCol="3673" maxCol="3680" />
        <drainZoneShadow minCol="51695" maxCol="51702" />
        <drainZoneShadow minCol="99597" maxCol="99597" />
      </drainZonesShadow>
    </node>
    <node name="YOS9::851627" nid="10128" row="856" minCol="2938" maxCol="55047" minColSha="3645" maxColSha="137452" color="EX-pale-yellow orange">
      <drainZones>
        <drainZone minCol="31924" maxCol="31926" />
        <drainZone minCol="55042" maxCol="55047" />
      </drainZones>
      <drainZonesShadow>
        <drainZoneShadow minCol="3681" maxCol="3681" />
        <drainZoneShadow minCol="51703" maxCol="51710" />
        <drainZoneShadow minCol="99598" maxCol="99603" />
      </drainZonesShadow>
    </node>
    <node name="ELG1::854315" nid="9198" row="857" minCol="773" maxCol="55055" minColSha="862" maxColSha="142118" color="EX-medium-magenta">
      <drainZones>
        <drainZone minCol="2963" maxCol="2964" />
        <drainZone minCol="31927" maxCol="31930" />
        <drainZone minCol="55048" maxCol="55055" />
      </drainZones>
      <drainZonesShadow>
        <drainZoneShadow minCol="3682" maxCol="3685" />
        <drainZoneShadow minCol="51711" maxCol="51716" />
        <drainZoneShadow minCol="99604" maxCol="99611" />
      </drainZonesShadow>
    </node>
    <node name="ESC8::854143" nid="9035" row="858" minCol="2965" maxCol="55057" minColSha="3686" maxColSha="143821" color="EX-pale-red">
      <drainZones>
        <drainZone minCol="2965" maxCol="2965" />
        <drainZone minCol="55056" maxCol="55057" />
      </drainZones>
      <drainZonesShadow>
        <drainZoneShadow minCol="3686" maxCol="3686" />
        <drainZoneShadow minCol="51717" maxCol="51719" />
        <drainZoneShadow minCol="99612" maxCol="99613" />
      </drainZonesShadow>
    </node>
    <node name="TSL1::854872" nid="8911" row="859" minCol="1863" maxCol="55059" minColSha="2144" maxColSha="123126" color="EX-pale-cyan">
      <drainZones>
        <drainZone minCol="2966" maxCol="2966" />
        <drainZone minCol="31931" maxCol="31936" />
        <drainZone minCol="55058" maxCol="55059" />
      </drainZones>
      <drainZonesShadow>
        <drainZoneShadow minCol="3687" maxCol="3690" />
        <drainZoneShadow minCol="51720" maxCol="51727" />
        <drainZoneShadow minCol="99614" maxCol="99615" />
      </drainZonesShadow>
    </node>
    <node name="APL2::853723" nid="10178" row="860" minCol="2967" maxCol="55067" minColSha="3691" maxColSha="141271" color="EX-pale-yellow-green">
      <drainZones>
        <drainZone minCol="2967" maxCol="2972" />
        <drainZone minCol="31937" maxCol="31953" />
        <drainZone minCol="55060" maxCol="55067" />
      </drainZones>
      <drainZonesShadow>
        <drainZoneShadow minCol="3691" maxCol="3696" />
        <drainZoneShadow minCol="51728" maxCol="51748" />
        <drainZoneShadow minCol="99616" maxCol="99623" />
      </drainZonesShadow>
    </node>
    <node name="CNA1::851153" nid="9588" row="861" minCol="2973" maxCol="55074" minColSha="3697" maxColSha="144132" color="EX-pale-purple">
      <drainZones>
        <drainZone minCol="2973" maxCol="2973" />
        <drainZone minCol="31954" maxCol="31972" />
        <drainZone minCol="55068" maxCol="55074" />
      </drainZones>
      <drainZonesShadow>
        <drainZoneShadow minCol="3697" maxCol="3697" />
        <drainZoneShadow minCol="51749" maxCol="51772" />
        <drainZoneShadow minCol="99624" maxCol="99630" />
      </drainZonesShadow>
    </node>
    <node name="CTK2::853450" nid="8953" row="862" minCol="1558" maxCol="55086" minColSha="1801" maxColSha="142581" color="EX-pale-magenta">
      <drainZones>
        <drainZone minCol="2974" maxCol="2974" />
        <drainZone minCol="31973" maxCol="31983" />
        <drainZone minCol="55075" maxCol="55086" />
      </drainZones>
      <drainZonesShadow>
        <drainZoneShadow minCol="3698" maxCol="3699" />
        <drainZoneShadow minCol="51773" maxCol="51790" />
        <drainZoneShadow minCol="99631" maxCol="99642" />
      </drainZonesShadow>
    </node>
    <node name="CNS1::852452" nid="9709" row="863" minCol="2975" maxCol="55094" minColSha="3700" maxColSha="136056" color="EX-pale-red-orange">
      <drainZones>
        <drainZone minCol="2975" maxCol="2975" />
        <drainZone minCol="31984" maxCol="31997" />
        <drainZone minCol="55087" maxCol="55094" />
      </drainZones>
      <drainZonesShadow>
        <drainZoneShadow minCol="3700" maxCol="3700" />
        <drainZoneShadow minCol="51791" maxCol="51811" />
        <drainZoneShadow minCol="99643" maxCol="99650" />
      </drainZonesShadow>
    </node>
    <node name="PKH1::852101" nid="9358" row="864" minCol="2976" maxCol="55102" minColSha="3701" maxColSha="144134" color="EX-blue">
      <drainZones>
        <drainZone minCol="2976" maxCol="2977" />
        <drainZone minCol="31998" maxCol="32006" />
        <drainZone minCol="55095" maxCol="55102" />
      </drainZones>
      <drainZonesShadow>
        <drainZoneShadow minCol="3701" maxCol="3702" />
        <drainZoneShadow minCol="51812" maxCol="51826" />
        <drainZoneShadow minCol="99651" maxCol="99658" />
      </drainZonesShadow>
    </node>
    <node name="GYL1::855230" nid="8655" row="865" minCol="764" maxCol="55111" minColSha="852" maxColSha="143874" color="EX-orange">
      <drainZones>
        <drainZone minCol="32007" maxCol="32014" />
        <drainZone minCol="55103" maxCol="55111" />
      </drainZones>
      <drainZonesShadow>
        <drainZoneShadow minCol="3703" maxCol="3704" />
        <drainZoneShadow minCol="51827" maxCol="51839" />
        <drainZoneShadow minCol="99659" maxCol="99667" />
      </drainZonesShadow>
    </node>
    <node name="CMP2::854946" nid="8758" row="866" minCol="1077" maxCol="55118" minColSha="1264" maxColSha="141539" color="EX-dark-cyan">
      <drainZones>
        <drainZone minCol="2978" maxCol="2978" />
        <drainZone minCol="32015" maxCol="32023" />
        <drainZone minCol="55112" maxCol="55118" />
      </drainZones>
      <drainZonesShadow>
        <drainZoneShadow minCol="3705" maxCol="3706" />
        <drainZoneShadow minCol="51840" maxCol="51852" />
        <drainZoneShadow minCol="99668" maxCol="99674" />
      </drainZonesShadow>
    </node>
    <node name="FRS2::850522" nid="9739" row="867" minCol="2979" maxCol="55121" minColSha="3707" maxColSha="132622" color="EX-red">
      <drainZones>
        <drainZone minCol="2979" maxCol="2979" />
        <drainZone minCol="32024" maxCol="32033" />
        <drainZone minCol="55119" maxCol="55121" />
      </drainZones>
      <drainZonesShadow>
        <drainZoneShadow minCol="3707" maxCol="3707" />
        <drainZoneShadow minCol="51853" maxCol="51867" />
        <drainZoneShadow minCol="99675" maxCol="99677" />
      </drainZonesShadow>
    </node>
    <node name="ACK1::851324" nid="9448" row="868" minCol="2980" maxCol="55128" minColSha="3708" maxColSha="141282" color="EX-dark-orange">
      <drainZones>
        <drainZone minCol="2980" maxCol="2981" />
        <drainZone minCol="32034" maxCol="32036" />
        <drainZone minCol="55122" maxCol="55128" />
      </drainZones>
      <drainZonesShadow>
        <drainZoneShadow minCol="3708" maxCol="3709" />
        <drainZoneShadow minCol="51868" maxCol="51875" />
        <drainZoneShadow minCol="99678" maxCol="99684" />
      </drainZonesShadow>
    </node>
    <node name="PBY1::852391" nid="8543" row="869" minCol="2634" maxCol="55129" minColSha="3165" maxColSha="127685" color="EX-dark-gray-purple">
      <drainZones>
        <drainZone minCol="32037" maxCol="32039" />
        <drainZone minCol="55129" maxCol="55129" />
      </drainZones>
      <drainZonesShadow>
        <drainZoneShadow minCol="3710" maxCol="3710" />
        <drainZoneShadow minCol="51876" maxCol="51881" />
        <drainZoneShadow minCol="99685" maxCol="99685" />
      </drainZonesShadow>
    </node>
    <node name="AEP2::855325" nid="9950" row="870" minCol="1331" maxCol="55130" minColSha="1555" maxColSha="119113" color="EX-cyan">
      <drainZones>
        <drainZone minCol="32040" maxCol="32040" />
        <drainZone minCol="55130" maxCol="55130" />
      </drainZones>
      <drainZonesShadow>
        <drainZoneShadow minCol="3711" maxCol="3711" />
        <drainZoneShadow minCol="51882" maxCol="51883" />
        <drainZoneShadow minCol="99686" maxCol="99686" />
      </drainZonesShadow>
    </node>
    <node name="HAM1::853532" nid="9909" row="871" minCol="2982" maxCol="55131" minColSha="3712" maxColSha="134537" color="EX-yellow-orange">
      <drainZones>
        <drainZone minCol="2982" maxCol="2982" />
        <drainZone minCol="32041" maxCol="32041" />
        <drainZone minCol="55131" maxCol="55131" />
      </drainZones>
      <drainZonesShadow>
        <drainZoneShadow minCol="3712" maxCol="3712" />
        <drainZoneShadow minCol="51884" maxCol="51885" />
        <drainZoneShadow minCol="99687" maxCol="99687" />
      </drainZonesShadow>
    </node>
    <node name="SLY1::851770" nid="8749" row="872" minCol="1623" maxCol="55143" minColSha="1873" maxColSha="138193" color="EX-pure-blue">
      <drainZones>
        <drainZone minCol="32042" maxCol="32049" />
        <drainZone minCol="55132" maxCol="55143" />
      </drainZones>
      <drainZonesShadow>
        <drainZoneShadow minCol="3713" maxCol="3714" />
        <drainZoneShadow minCol="51886" maxCol="51898" />
        <drainZoneShadow minCol="99688" maxCol="99699" />
      </drainZonesShadow>
    </node>
    <node name="THP2::856572" nid="8377" row="873" minCol="1792" maxCol="55147" minColSha="2065" maxColSha="140154" color="EX-dark-yellow-green">
      <drainZones>
        <drainZone minCol="2983" maxCol="2987" />
        <drainZone minCol="32050" maxCol="32060" />
        <drainZone minCol="55144" maxCol="55147" />
      </drainZones>
      <drainZonesShadow>
        <drainZoneShadow minCol="3715" maxCol="3722" />
        <drainZoneShadow minCol="51899" maxCol="51913" />
        <drainZoneShadow minCol="99700" maxCol="99703" />
      </drainZonesShadow>
    </node>
    <node name="SEC7::851748" nid="8771" row="874" minCol="2988" maxCol="55162" minColSha="3723" maxColSha="143593" color="EX-dark-magenta">
      <drainZones>
        <drainZone minCol="2988" maxCol="2994" />
        <drainZone minCol="32061" maxCol="32078" />
        <drainZone minCol="55148" maxCol="55162" />
      </drainZones>
      <drainZonesShadow>
        <drainZoneShadow minCol="3723" maxCol="3729" />
        <drainZoneShadow minCol="51914" maxCol="51942" />
        <drainZoneShadow minCol="99704" maxCol="99718" />
      </drainZonesShadow>
    </node>
    <node name="ASR1::856208" nid="9912" row="875" minCol="833" maxCol="55169" minColSha="939" maxColSha="141812" color="EX-dark-green">
      <drainZones>
        <drainZone minCol="2995" maxCol="2995" />
        <drainZone minCol="32079" maxCol="32102" />
        <drainZone minCol="55163" maxCol="55169" />
      </drainZones>
      <drainZonesShadow>
        <drainZoneShadow minCol="3730" maxCol="3731" />
        <drainZoneShadow minCol="51943" maxCol="51974" />
        <drainZoneShadow minCol="99719" maxCol="99725" />
      </drainZonesShadow>
    </node>
    <node name="ALY2::853361" nid="8645" row="876" minCol="1354" maxCol="55186" minColSha="1587" maxColSha="139148" color="EX-blue-magenta">
      <drainZones>
        <drainZone minCol="32103" maxCol="32114" />
        <drainZone minCol="55170" maxCol="55186" />
      </drainZones>
      <drainZonesShadow>
        <drainZoneShadow minCol="3732" maxCol="3732" />
        <drainZoneShadow minCol="51975" maxCol="51996" />
        <drainZoneShadow minCol="99726" maxCol="99742" />
      </drainZonesShadow>
    </node>
    <node name="MOB1::854700" nid="8332" row="877" minCol="2996" maxCol="55199" minColSha="3733" maxColSha="143457" color="EX-yellow-green">
      <drainZones>
        <drainZone minCol="2996" maxCol="2996" />
        <drainZone minCol="32115" maxCol="32127" />
        <drainZone minCol="55187" maxCol="55199" />
      </drainZones>
      <drainZonesShadow>
        <drainZoneShadow minCol="3733" maxCol="3733" />
        <drainZoneShadow minCol="51997" maxCol="52020" />
        <drainZoneShadow minCol="99743" maxCol="99755" />
      </drainZonesShadow>
    </node>
    <node name="RAD1::856085" nid="8499" row="878" minCol="1985" maxCol="55212" minColSha="2296" maxColSha="144022" color="EX-magenta">
      <drainZones>
        <drainZone minCol="32128" maxCol="32144" />
        <drainZone minCol="55200" maxCol="55212" />
      </drainZones>
      <drainZonesShadow>
        <drainZoneShadow minCol="3734" maxCol="3735" />
        <drainZoneShadow minCol="52021" maxCol="52043" />
        <drainZoneShadow minCol="99756" maxCol="99768" />
      </drainZonesShadow>
    </node>
    <node name="ZDS2::854931" nid="9485" row="879" minCol="880" maxCol="55224" minColSha="1000" maxColSha="144137" color="EX-green">
      <drainZones>
        <drainZone minCol="2997" maxCol="2998" />
        <drainZone minCol="32145" maxCol="32154" />
        <drainZone minCol="55213" maxCol="55224" />
      </drainZones>
      <drainZonesShadow>
        <drainZoneShadow minCol="3736" maxCol="3740" />
        <drainZoneShadow minCol="52044" maxCol="52064" />
        <drainZoneShadow minCol="99769" maxCol="99780" />
      </drainZonesShadow>
    </node>
    <node name="VRP1::851051" nid="10212" row="880" minCol="945" maxCol="55230" minColSha="1090" maxColSha="134988" color="EX-yellow">
      <drainZones>
        <drainZone minCol="32155" maxCol="32162" />
        <drainZone minCol="55225" maxCol="55230" />
      </drainZones>
      <drainZonesShadow>
        <drainZoneShadow minCol="3741" maxCol="3743" />
        <drainZoneShadow minCol="52065" maxCol="52081" />
        <drainZoneShadow minCol="99781" maxCol="99786" />
      </drainZonesShadow>
    </node>
    <node name="SAK1::856866" nid="8436" row="881" minCol="2523" maxCol="55235" minColSha="3023" maxColSha="137493" color="EX-purple">
      <drainZones>
        <drainZone minCol="2999" maxCol="3002" />
        <drainZone minCol="32163" maxCol="32170" />
        <drainZone minCol="55231" maxCol="55235" />
      </drainZones>
      <drainZonesShadow>
        <drainZoneShadow minCol="3744" maxCol="3748" />
        <drainZoneShadow minCol="52082" maxCol="52094" />
        <drainZoneShadow minCol="99787" maxCol="99791" />
      </drainZonesShadow>
    </node>
    <node name="SEC8::856168" nid="8994" row="882" minCol="2145" maxCol="55240" minColSha="2495" maxColSha="139564" color="EX-dark-purple">
      <drainZones>
        <drainZone minCol="3003" maxCol="3003" />
        <drainZone minCol="32171" maxCol="32173" />
        <drainZone minCol="55236" maxCol="55240" />
      </drainZones>
      <drainZonesShadow>
        <drainZoneShadow minCol="3749" maxCol="3754" />
        <drainZoneShadow minCol="52095" maxCol="52104" />
        <drainZoneShadow minCol="99792" maxCol="99796" />
      </drainZonesShadow>
    </node>
    <node name="TFC6::851964" nid="9270" row="883" minCol="1332" maxCol="55246" minColSha="1556" maxColSha="121202" color="EX-dark-red">
      <drainZones>
        <drainZone minCol="3004" maxCol="3007" />
        <drainZone minCol="32174" maxCol="32179" />
        <drainZone minCol="55241" maxCol="55246" />
      </drainZones>
      <drainZonesShadow>
        <drainZoneShadow minCol="3755" maxCol="3759" />
        <drainZoneShadow minCol="52105" maxCol="52112" />
        <drainZoneShadow minCol="99797" maxCol="99802" />
      </drainZonesShadow>
    </node>
    <node name="BRN1::852180" nid="9999" row="884" minCol="2109" maxCol="55250" minColSha="2449" maxColSha="136677" color="EX-pale-green">
      <drainZones>
        <drainZone minCol="3008" maxCol="3008" />
        <drainZone minCol="32180" maxCol="32186" />
        <drainZone minCol="55247" maxCol="55250" />
      </drainZones>
      <drainZonesShadow>
        <drainZoneShadow minCol="3760" maxCol="3762" />
        <drainZoneShadow minCol="52113" maxCol="52122" />
        <drainZoneShadow minCol="99803" maxCol="99806" />
      </drainZonesShadow>
    </node>
    <node name="RUP1::854306" nid="9542" row="885" minCol="1355" maxCol="55255" minColSha="1588" maxColSha="142557" color="EX-pale-blue">
      <drainZones>
        <drainZone minCol="32187" maxCol="32189" />
        <drainZone minCol="55251" maxCol="55255" />
      </drainZones>
      <drainZonesShadow>
        <drainZoneShadow minCol="3763" maxCol="3764" />
        <drainZoneShadow minCol="52123" maxCol="52127" />
        <drainZoneShadow minCol="99807" maxCol="99811" />
      </drainZonesShadow>
    </node>
    <node name="IDP1::851493" nid="10053" row="886" minCol="3009" maxCol="55257" minColSha="3765" maxColSha="123127" color="EX-dark-tan">
      <drainZones>
        <drainZone minCol="3009" maxCol="3009" />
        <drainZone minCol="32190" maxCol="32200" />
        <drainZone minCol="55256" maxCol="55257" />
      </drainZones>
      <drainZonesShadow>
        <drainZoneShadow minCol="3765" maxCol="3765" />
        <drainZoneShadow minCol="52128" maxCol="52143" />
        <drainZoneShadow minCol="99812" maxCol="99813" />
      </drainZonesShadow>
    </node>
    <node name="ADE57::852617" nid="8721" row="887" minCol="3010" maxCol="55262" minColSha="3766" maxColSha="128372" color="EX-pale-blue-magenta">
      <drainZones>
        <drainZone minCol="3010" maxCol="3010" />
        <drainZone minCol="32201" maxCol="32207" />
        <drainZone minCol="55258" maxCol="55262" />
      </drainZones>
      <drainZonesShadow>
        <drainZoneShadow minCol="3766" maxCol="3766" />
        <drainZoneShadow minCol="52144" maxCol="52158" />
        <drainZoneShadow minCol="99814" maxCol="99818" />
      </drainZonesShadow>
    </node>
    <node name="MET12::856084" nid="10403" row="888" minCol="3011" maxCol="55264" minColSha="3767" maxColSha="137270" color="EX-pale-yellow orange">
      <drainZones>
        <drainZone minCol="3011" maxCol="3011" />
        <drainZone minCol="32208" maxCol="32209" />
        <drainZone minCol="55263" maxCol="55264" />
      </drainZones>
      <drainZonesShadow>
        <drainZoneShadow minCol="3767" maxCol="3767" />
        <drainZoneShadow minCol="52159" maxCol="52164" />
        <drainZoneShadow minCol="99819" maxCol="99820" />
      </drainZonesShadow>
    </node>
    <node name="RIO2::855514" nid="8532" row="889" minCol="3012" maxCol="55284" minColSha="3768" maxColSha="142794" color="EX-medium-magenta">
      <drainZones>
        <drainZone minCol="3012" maxCol="3033" />
        <drainZone minCol="32210" maxCol="32266" />
        <drainZone minCol="55265" maxCol="55284" />
      </drainZones>
      <drainZonesShadow>
        <drainZoneShadow minCol="3768" maxCol="3789" />
        <drainZoneShadow minCol="52165" maxCol="52228" />
        <drainZoneShadow minCol="99821" maxCol="99840" />
      </drainZonesShadow>
    </node>
    <node name="MCM5::850980" nid="9086" row="890" minCol="1629" maxCol="55297" minColSha="1879" maxColSha="140982" color="EX-pale-red">
      <drainZones>
        <drainZone minCol="32267" maxCol="32292" />
        <drainZone minCol="55285" maxCol="55297" />
      </drainZones>
      <drainZonesShadow>
        <drainZoneShadow minCol="3790" maxCol="3790" />
        <drainZoneShadow minCol="52229" maxCol="52266" />
        <drainZoneShadow minCol="99841" maxCol="99853" />
      </drainZonesShadow>
    </node>
    <node name="SSN8::855706" nid="8877" row="891" minCol="3034" maxCol="55306" minColSha="3791" maxColSha="140920" color="EX-pale-cyan">
      <drainZones>
        <drainZone minCol="3034" maxCol="3036" />
        <drainZone minCol="32293" maxCol="32312" />
        <drainZone minCol="55298" maxCol="55306" />
      </drainZones>
      <drainZonesShadow>
        <drainZoneShadow minCol="3791" maxCol="3793" />
        <drainZoneShadow minCol="52267" maxCol="52300" />
        <drainZoneShadow minCol="99854" maxCol="99862" />
      </drainZonesShadow>
    </node>
    <node name="GLO3::856859" nid="10251" row="892" minCol="928" maxCol="55324" minColSha="1063" maxColSha="138194" color="EX-pale-yellow-green">
      <drainZones>
        <drainZone minCol="3037" maxCol="3038" />
        <drainZone minCol="32313" maxCol="32326" />
        <drainZone minCol="55307" maxCol="55324" />
      </drainZones>
      <drainZonesShadow>
        <drainZoneShadow minCol="3794" maxCol="3797" />
        <drainZoneShadow minCol="52301" maxCol="52322" />
        <drainZoneShadow minCol="99863" maxCol="99880" />
      </drainZonesShadow>
    </node>
    <node name="CDC27::852194" nid="10124" row="893" minCol="2055" maxCol="55343" minColSha="2384" maxColSha="144023" color="EX-pale-purple">
      <drainZones>
        <drainZone minCol="3039" maxCol="3044" />
        <drainZone minCol="32327" maxCol="32332" />
        <drainZone minCol="55325" maxCol="55343" />
      </drainZones>
      <drainZonesShadow>
        <drainZoneShadow minCol="3798" maxCol="3808" />
        <drainZoneShadow minCol="52323" maxCol="52335" />
        <drainZoneShadow minCol="99881" maxCol="99899" />
      </drainZonesShadow>
    </node>
    <node name="MFT1::854940" nid="9932" row="894" minCol="1793" maxCol="55353" minColSha="2066" maxColSha="143554" color="EX-pale-magenta">
      <drainZones>
        <drainZone minCol="3045" maxCol="3048" />
        <drainZone minCol="32333" maxCol="32347" />
        <drainZone minCol="55344" maxCol="55353" />
      </drainZones>
      <drainZonesShadow>
        <drainZoneShadow minCol="3809" maxCol="3816" />
        <drainZoneShadow minCol="52336" maxCol="52358" />
        <drainZoneShadow minCol="99900" maxCol="99909" />
      </drainZonesShadow>
    </node>
    <node name="SHS1::851373" nid="9622" row="895" minCol="1552" maxCol="55360" minColSha="1794" maxColSha="139792" color="EX-pale-red-orange">
      <drainZones>
        <drainZone minCol="3049" maxCol="3051" />
        <drainZone minCol="32348" maxCol="32360" />
        <drainZone minCol="55354" maxCol="55360" />
      </drainZones>
      <drainZonesShadow>
        <drainZoneShadow minCol="3817" maxCol="3821" />
        <drainZoneShadow minCol="52359" maxCol="52383" />
        <drainZoneShadow minCol="99910" maxCol="99916" />
      </drainZonesShadow>
    </node>
    <node name="PTC1::851558" nid="9404" row="896" minCol="1597" maxCol="55379" minColSha="1846" maxColSha="143198" color="EX-blue">
      <drainZones>
        <drainZone minCol="32361" maxCol="32369" />
        <drainZone minCol="55361" maxCol="55379" />
      </drainZones>
      <drainZonesShadow>
        <drainZoneShadow minCol="3822" maxCol="3822" />
        <drainZoneShadow minCol="52384" maxCol="52399" />
        <drainZoneShadow minCol="99917" maxCol="99935" />
      </drainZonesShadow>
    </node>
    <node name="SLD5::852100" nid="9053" row="897" minCol="2300" maxCol="55391" minColSha="2698" maxColSha="140794" color="EX-orange">
      <drainZones>
        <drainZone minCol="3052" maxCol="3052" />
        <drainZone minCol="32370" maxCol="32377" />
        <drainZone minCol="55380" maxCol="55391" />
      </drainZones>
      <drainZonesShadow>
        <drainZoneShadow minCol="3823" maxCol="3825" />
        <drainZoneShadow minCol="52400" maxCol="52416" />
        <drainZoneShadow minCol="99936" maxCol="99947" />
      </drainZonesShadow>
    </node>
    <node name="BUD4::853554" nid="9257" row="898" minCol="1553" maxCol="55406" minColSha="1795" maxColSha="143925" color="EX-dark-cyan">
      <drainZones>
        <drainZone minCol="32378" maxCol="32386" />
        <drainZone minCol="55392" maxCol="55406" />
      </drainZones>
      <drainZonesShadow>
        <drainZoneShadow minCol="3826" maxCol="3828" />
        <drainZoneShadow minCol="52417" maxCol="52428" />
        <drainZoneShadow minCol="99948" maxCol="99962" />
      </drainZonesShadow>
    </node>
    <node name="CSM3::855067" nid="9566" row="899" minCol="2278" maxCol="55415" minColSha="2674" maxColSha="143555" color="EX-red">
      <drainZones>
        <drainZone minCol="32387" maxCol="32398" />
        <drainZone minCol="55407" maxCol="55415" />
      </drainZones>
      <drainZonesShadow>
        <drainZoneShadow minCol="3829" maxCol="3829" />
        <drainZoneShadow minCol="52429" maxCol="52447" />
        <drainZoneShadow minCol="99963" maxCol="99971" />
      </drainZonesShadow>
    </node>
    <node name="SDS3::854725" nid="9648" row="900" minCol="1374" maxCol="55420" minColSha="1609" maxColSha="142467" color="EX-dark-orange">
      <drainZones>
        <drainZone minCol="3053" maxCol="3061" />
        <drainZone minCol="32399" maxCol="32402" />
        <drainZone minCol="55416" maxCol="55420" />
      </drainZones>
      <drainZonesShadow>
        <drainZoneShadow minCol="3830" maxCol="3843" />
        <drainZoneShadow minCol="52448" maxCol="52455" />
        <drainZoneShadow minCol="99972" maxCol="99976" />
      </drainZonesShadow>
    </node>
    <node name="YNR047W::855783" nid="10533" row="901" minCol="3062" maxCol="55431" minColSha="3844" maxColSha="144149" color="EX-dark-gray-purple">
      <drainZones>
        <drainZone minCol="3062" maxCol="3063" />
        <drainZone minCol="32403" maxCol="32407" />
        <drainZone minCol="55421" maxCol="55431" />
      </drainZones>
      <drainZonesShadow>
        <drainZoneShadow minCol="3844" maxCol="3845" />
        <drainZoneShadow minCol="52456" maxCol="52469" />
        <drainZoneShadow minCol="99977" maxCol="99987" />
      </drainZonesShadow>
    </node>
    <node name="AMD1::854973" nid="9663" row="902" minCol="2420" maxCol="55443" minColSha="2868" maxColSha="144152" color="EX-cyan">
      <drainZones>
        <drainZone minCol="32408" maxCol="32415" />
        <drainZone minCol="55432" maxCol="55443" />
      </drainZones>
      <drainZonesShadow>
        <drainZoneShadow minCol="3846" maxCol="3846" />
        <drainZoneShadow minCol="52470" maxCol="52480" />
        <drainZoneShadow minCol="99988" maxCol="99999" />
      </drainZonesShadow>
    </node>
    <node name="FRS1::850749" nid="9740" row="903" minCol="2979" maxCol="55448" minColSha="3707" maxColSha="143507" color="EX-yellow-orange">
      <drainZones>
        <drainZone minCol="32416" maxCol="32427" />
        <drainZone minCol="55444" maxCol="55448" />
      </drainZones>
      <drainZonesShadow>
        <drainZoneShadow minCol="3847" maxCol="3847" />
        <drainZoneShadow minCol="52481" maxCol="52498" />
        <drainZoneShadow minCol="100000" maxCol="100004" />
      </drainZonesShadow>
    </node>
    <node name="PDC5::850825" nid="9398" row="904" minCol="3064" maxCol="55455" minColSha="3848" maxColSha="140115" color="EX-pure-blue">
      <drainZones>
        <drainZone minCol="3064" maxCol="3064" />
        <drainZone minCol="32428" maxCol="32438" />
        <drainZone minCol="55449" maxCol="55455" />
      </drainZones>
      <drainZonesShadow>
        <drainZoneShadow minCol="3848" maxCol="3848" />
        <drainZoneShadow minCol="52499" maxCol="52511" />
        <drainZoneShadow minCol="100005" maxCol="100011" />
      </drainZonesShadow>
    </node>
    <node name="BCP1::851963" nid="9930" row="905" minCol="2451" maxCol="55463" minColSha="2916" maxColSha="144155" color="EX-dark-yellow-green">
      <drainZones>
        <drainZone minCol="3065" maxCol="3066" />
        <drainZone minCol="32439" maxCol="32445" />
        <drainZone minCol="55456" maxCol="55463" />
      </drainZones>
      <drainZonesShadow>
        <drainZoneShadow minCol="3849" maxCol="3851" />
        <drainZoneShadow minCol="52512" maxCol="52520" />
        <drainZoneShadow minCol="100012" maxCol="100019" />
      </drainZonesShadow>
    </node>
    <node name="HDA1::855710" nid="9836" row="906" minCol="2446" maxCol="55471" minColSha="2907" maxColSha="144158" color="EX-dark-magenta">
      <drainZones>
        <drainZone minCol="32446" maxCol="32449" />
        <drainZone minCol="55464" maxCol="55471" />
      </drainZones>
      <drainZonesShadow>
        <drainZoneShadow minCol="3852" maxCol="3853" />
        <drainZoneShadow minCol="52521" maxCol="52530" />
        <drainZoneShadow minCol="100020" maxCol="100027" />
      </drainZonesShadow>
    </node>
    <node name="HOS4::854694" nid="8553" row="907" minCol="2067" maxCol="55476" minColSha="2402" maxColSha="136992" color="EX-dark-green">
      <drainZones>
        <drainZone minCol="3067" maxCol="3070" />
        <drainZone minCol="32450" maxCol="32454" />
        <drainZone minCol="55472" maxCol="55476" />
      </drainZones>
      <drainZonesShadow>
        <drainZoneShadow minCol="3854" maxCol="3858" />
        <drainZoneShadow minCol="52531" maxCol="52540" />
        <drainZoneShadow minCol="100028" maxCol="100032" />
      </drainZonesShadow>
    </node>
    <node name="PHO80::854161" nid="9106" row="908" minCol="787" maxCol="55486" minColSha="882" maxColSha="141172" color="EX-blue-magenta">
      <drainZones>
        <drainZone minCol="32455" maxCol="32459" />
        <drainZone minCol="55477" maxCol="55486" />
      </drainZones>
      <drainZonesShadow>
        <drainZoneShadow minCol="3859" maxCol="3860" />
        <drainZoneShadow minCol="52541" maxCol="52547" />
        <drainZoneShadow minCol="100033" maxCol="100042" />
      </drainZonesShadow>
    </node>
    <node name="CDC26::850597" nid="8507" row="909" minCol="2056" maxCol="55492" minColSha="2385" maxColSha="138828" color="EX-yellow-green">
      <drainZones>
        <drainZone minCol="3071" maxCol="3071" />
        <drainZone minCol="32460" maxCol="32463" />
        <drainZone minCol="55487" maxCol="55492" />
      </drainZones>
      <drainZonesShadow>
        <drainZoneShadow minCol="3861" maxCol="3862" />
        <drainZoneShadow minCol="52548" maxCol="52556" />
        <drainZoneShadow minCol="100043" maxCol="100048" />
      </drainZonesShadow>
    </node>
    <node name="PYC1::852818" nid="9995" row="910" minCol="3072" maxCol="55502" minColSha="3863" maxColSha="137273" color="EX-magenta">
      <drainZones>
        <drainZone minCol="3072" maxCol="3072" />
        <drainZone minCol="32464" maxCol="32467" />
        <drainZone minCol="55493" maxCol="55502" />
      </drainZones>
      <drainZonesShadow>
        <drainZoneShadow minCol="3863" maxCol="3863" />
        <drainZoneShadow minCol="52557" maxCol="52562" />
        <drainZoneShadow minCol="100049" maxCol="100058" />
      </drainZonesShadow>
    </node>
    <node name="ALY1::853891" nid="9514" row="911" minCol="1356" maxCol="55508" minColSha="1589" maxColSha="133260" color="EX-green">
      <drainZones>
        <drainZone minCol="32468" maxCol="32471" />
        <drainZone minCol="55503" maxCol="55508" />
      </drainZones>
      <drainZonesShadow>
        <drainZoneShadow minCol="3864" maxCol="3864" />
        <drainZoneShadow minCol="52563" maxCol="52571" />
        <drainZoneShadow minCol="100059" maxCol="100064" />
      </drainZonesShadow>
    </node>
    <node name="LEU4::855619" nid="9102" row="912" minCol="3073" maxCol="55513" minColSha="3865" maxColSha="138788" color="EX-yellow">
      <drainZones>
        <drainZone minCol="3073" maxCol="3073" />
        <drainZone minCol="32472" maxCol="32476" />
        <drainZone minCol="55509" maxCol="55513" />
      </drainZones>
      <drainZonesShadow>
        <drainZoneShadow minCol="3865" maxCol="3865" />
        <drainZoneShadow minCol="52572" maxCol="52579" />
        <drainZoneShadow minCol="100065" maxCol="100069" />
      </drainZonesShadow>
    </node>
    <node name="SER33::854736" nid="8738" row="913" minCol="2203" maxCol="55517" minColSha="2567" maxColSha="141801" color="EX-purple">
      <drainZones>
        <drainZone minCol="32477" maxCol="32481" />
        <drainZone minCol="55514" maxCol="55517" />
      </drainZones>
      <drainZonesShadow>
        <drainZoneShadow minCol="3866" maxCol="3866" />
        <drainZoneShadow minCol="52580" maxCol="52587" />
        <drainZoneShadow minCol="100070" maxCol="100073" />
      </drainZonesShadow>
    </node>
    <node name="PTC2::856823" nid="9893" row="914" minCol="2163" maxCol="55520" minColSha="2516" maxColSha="143701" color="EX-dark-purple">
      <drainZones>
        <drainZone minCol="32482" maxCol="32485" />
        <drainZone minCol="55518" maxCol="55520" />
      </drainZones>
      <drainZonesShadow>
        <drainZoneShadow minCol="3867" maxCol="3867" />
        <drainZoneShadow minCol="52588" maxCol="52595" />
        <drainZoneShadow minCol="100074" maxCol="100076" />
      </drainZonesShadow>
    </node>
    <node name="BNA3::853386" nid="10148" row="915" minCol="3074" maxCol="55523" minColSha="3868" maxColSha="139744" color="EX-dark-red">
      <drainZones>
        <drainZone minCol="3074" maxCol="3074" />
        <drainZone minCol="32486" maxCol="32489" />
        <drainZone minCol="55521" maxCol="55523" />
      </drainZones>
      <drainZonesShadow>
        <drainZoneShadow minCol="3868" maxCol="3868" />
        <drainZoneShadow minCol="52596" maxCol="52602" />
        <drainZoneShadow minCol="100077" maxCol="100079" />
      </drainZonesShadow>
    </node>
    <node name="CAF16::850516" nid="8220" row="916" minCol="3075" maxCol="55524" minColSha="3869" maxColSha="134540" color="EX-pale-green">
      <drainZones>
        <drainZone minCol="3075" maxCol="3075" />
        <drainZone minCol="32490" maxCol="32491" />
        <drainZone minCol="55524" maxCol="55524" />
      </drainZones>
      <drainZonesShadow>
        <drainZoneShadow minCol="3869" maxCol="3869" />
        <drainZoneShadow minCol="52603" maxCol="52606" />
        <drainZoneShadow minCol="100080" maxCol="100080" />
      </drainZonesShadow>
    </node>
    <node name="RAM2::853849" nid="9366" row="917" minCol="3076" maxCol="55526" minColSha="3870" maxColSha="139195" color="EX-pale-blue">
      <drainZones>
        <drainZone minCol="3076" maxCol="3077" />
        <drainZone minCol="32492" maxCol="32492" />
        <drainZone minCol="55525" maxCol="55526" />
      </drainZones>
      <drainZonesShadow>
        <drainZoneShadow minCol="3870" maxCol="3871" />
        <drainZoneShadow minCol="52607" maxCol="52608" />
        <drainZoneShadow minCol="100081" maxCol="100082" />
      </drainZonesShadow>
    </node>
    <node name="RNH202::851873" nid="9150" row="918" minCol="2505" maxCol="55527" minColSha="3000" maxColSha="131603" color="EX-dark-tan">
      <drainZones>
        <drainZone minCol="32493" maxCol="32493" />
        <drainZone minCol="55527" maxCol="55527" />
      </drainZones>
      <drainZonesShadow>
        <drainZoneShadow minCol="3872" maxCol="3872" />
        <drainZoneShadow minCol="52609" maxCol="52612" />
        <drainZoneShadow minCol="100083" maxCol="100083" />
      </drainZonesShadow>
    </node>
    <node name="SPE4::850838" nid="8386" row="919" minCol="2454" maxCol="55528" minColSha="2919" maxColSha="119134" color="EX-pale-blue-magenta">
      <drainZones>
        <drainZone minCol="32494" maxCol="32494" />
        <drainZone minCol="55528" maxCol="55528" />
      </drainZones>
      <drainZonesShadow>
        <drainZoneShadow minCol="3873" maxCol="3873" />
        <drainZoneShadow minCol="52613" maxCol="52614" />
        <drainZoneShadow minCol="100084" maxCol="100084" />
      </drainZonesShadow>
    </node>
    <node name="TFC3::851262" nid="10465" row="920" minCol="1333" maxCol="55537" minColSha="1557" maxColSha="133910" color="EX-pale-yellow orange">
      <drainZones>
        <drainZone minCol="3078" maxCol="3080" />
        <drainZone minCol="32495" maxCol="32502" />
        <drainZone minCol="55529" maxCol="55537" />
      </drainZones>
      <drainZonesShadow>
        <drainZoneShadow minCol="3874" maxCol="3878" />
        <drainZoneShadow minCol="52615" maxCol="52624" />
        <drainZoneShadow minCol="100085" maxCol="100093" />
      </drainZonesShadow>
    </node>
    <node name="SQT1::854829" nid="10096" row="921" minCol="3081" maxCol="55539" minColSha="3879" maxColSha="120948" color="EX-medium-magenta">
      <drainZones>
        <drainZone minCol="3081" maxCol="3081" />
        <drainZone minCol="32503" maxCol="32508" />
        <drainZone minCol="55538" maxCol="55539" />
      </drainZones>
      <drainZonesShadow>
        <drainZoneShadow minCol="3879" maxCol="3879" />
        <drainZoneShadow minCol="52625" maxCol="52633" />
        <drainZoneShadow minCol="100094" maxCol="100095" />
      </drainZonesShadow>
    </node>
    <node name="RNA15::852838" nid="9089" row="922" minCol="2078" maxCol="55543" minColSha="2413" maxColSha="135769" color="EX-pale-red">
      <drainZones>
        <drainZone minCol="3082" maxCol="3082" />
        <drainZone minCol="32509" maxCol="32518" />
        <drainZone minCol="55540" maxCol="55543" />
      </drainZones>
      <drainZonesShadow>
        <drainZoneShadow minCol="3880" maxCol="3882" />
        <drainZoneShadow minCol="52634" maxCol="52648" />
        <drainZoneShadow minCol="100096" maxCol="100099" />
      </drainZonesShadow>
    </node>
    <node name="RGD1::852563" nid="8742" row="923" minCol="3083" maxCol="55557" minColSha="3883" maxColSha="144096" color="EX-pale-cyan">
      <drainZones>
        <drainZone minCol="3083" maxCol="3083" />
        <drainZone minCol="32519" maxCol="32521" />
        <drainZone minCol="55544" maxCol="55557" />
      </drainZones>
      <drainZonesShadow>
        <drainZoneShadow minCol="3883" maxCol="3883" />
        <drainZoneShadow minCol="52649" maxCol="52653" />
        <drainZoneShadow minCol="100100" maxCol="100113" />
      </drainZonesShadow>
    </node>
    <node name="SSL1::850691" nid="8345" row="924" minCol="952" maxCol="55559" minColSha="1101" maxColSha="128326" color="EX-pale-yellow-green">
      <drainZones>
        <drainZone minCol="3084" maxCol="3085" />
        <drainZone minCol="32522" maxCol="32527" />
        <drainZone minCol="55558" maxCol="55559" />
      </drainZones>
      <drainZonesShadow>
        <drainZoneShadow minCol="3884" maxCol="3889" />
        <drainZoneShadow minCol="52654" maxCol="52665" />
        <drainZoneShadow minCol="100114" maxCol="100115" />
      </drainZonesShadow>
    </node>
    <node name="RTT103::851884" nid="9024" row="925" minCol="3086" maxCol="55563" minColSha="3890" maxColSha="131116" color="EX-pale-purple">
      <drainZones>
        <drainZone minCol="3086" maxCol="3087" />
        <drainZone minCol="32528" maxCol="32536" />
        <drainZone minCol="55560" maxCol="55563" />
      </drainZones>
      <drainZonesShadow>
        <drainZoneShadow minCol="3890" maxCol="3891" />
        <drainZoneShadow minCol="52666" maxCol="52677" />
        <drainZoneShadow minCol="100116" maxCol="100119" />
      </drainZonesShadow>
    </node>
    <node name="ELC1::856061" nid="8390" row="926" minCol="3088" maxCol="55566" minColSha="3892" maxColSha="139677" color="EX-pale-magenta">
      <drainZones>
        <drainZone minCol="3088" maxCol="3088" />
        <drainZone minCol="32537" maxCol="32539" />
        <drainZone minCol="55564" maxCol="55566" />
      </drainZones>
      <drainZonesShadow>
        <drainZoneShadow minCol="3892" maxCol="3892" />
        <drainZoneShadow minCol="52678" maxCol="52682" />
        <drainZoneShadow minCol="100120" maxCol="100122" />
      </drainZonesShadow>
    </node>
    <node name="ADE17::855149" nid="8226" row="927" minCol="2288" maxCol="55580" minColSha="2685" maxColSha="139745" color="EX-pale-red-orange">
      <drainZones>
        <drainZone minCol="32540" maxCol="32552" />
        <drainZone minCol="55567" maxCol="55580" />
      </drainZones>
      <drainZonesShadow>
        <drainZoneShadow minCol="3893" maxCol="3893" />
        <drainZoneShadow minCol="52683" maxCol="52705" />
        <drainZoneShadow minCol="100123" maxCol="100136" />
      </drainZonesShadow>
    </node>
    <node name="FTH1::852506" nid="9553" row="928" minCol="3089" maxCol="55598" minColSha="3894" maxColSha="144160" color="EX-blue">
      <drainZones>
        <drainZone minCol="3089" maxCol="3089" />
        <drainZone minCol="32553" maxCol="32566" />
        <drainZone minCol="55581" maxCol="55598" />
      </drainZones>
      <drainZonesShadow>
        <drainZoneShadow minCol="3894" maxCol="3894" />
        <drainZoneShadow minCol="52706" maxCol="52724" />
        <drainZoneShadow minCol="100137" maxCol="100154" />
      </drainZonesShadow>
    </node>
    <node name="FAP7::851388" nid="10051" row="929" minCol="3090" maxCol="55605" minColSha="3895" maxColSha="142119" color="EX-orange">
      <drainZones>
        <drainZone minCol="3090" maxCol="3091" />
        <drainZone minCol="32567" maxCol="32598" />
        <drainZone minCol="55599" maxCol="55605" />
      </drainZones>
      <drainZonesShadow>
        <drainZoneShadow minCol="3895" maxCol="3896" />
        <drainZoneShadow minCol="52725" maxCol="52758" />
        <drainZoneShadow minCol="100155" maxCol="100161" />
      </drainZonesShadow>
    </node>
    <node name="PPH21::851421" nid="9486" row="930" minCol="881" maxCol="55617" minColSha="1001" maxColSha="142496" color="EX-dark-cyan">
      <drainZones>
        <drainZone minCol="3092" maxCol="3093" />
        <drainZone minCol="32599" maxCol="32606" />
        <drainZone minCol="55606" maxCol="55617" />
      </drainZones>
      <drainZonesShadow>
        <drainZoneShadow minCol="3897" maxCol="3902" />
        <drainZoneShadow minCol="52759" maxCol="52771" />
        <drainZoneShadow minCol="100162" maxCol="100173" />
      </drainZonesShadow>
    </node>
    <node name="RTS3::853065" nid="9545" row="931" minCol="882" maxCol="55621" minColSha="1002" maxColSha="137508" color="EX-red">
      <drainZones>
        <drainZone minCol="3094" maxCol="3094" />
        <drainZone minCol="32607" maxCol="32610" />
        <drainZone minCol="55618" maxCol="55621" />
      </drainZones>
      <drainZonesShadow>
        <drainZoneShadow minCol="3903" maxCol="3907" />
        <drainZoneShadow minCol="52772" maxCol="52778" />
        <drainZoneShadow minCol="100174" maxCol="100177" />
      </drainZonesShadow>
    </node>
    <node name="ELM1::853818" nid="10489" row="932" minCol="3095" maxCol="55631" minColSha="3908" maxColSha="142724" color="EX-dark-orange">
      <drainZones>
        <drainZone minCol="3095" maxCol="3095" />
        <drainZone minCol="32611" maxCol="32618" />
        <drainZone minCol="55622" maxCol="55631" />
      </drainZones>
      <drainZonesShadow>
        <drainZoneShadow minCol="3908" maxCol="3908" />
        <drainZoneShadow minCol="52779" maxCol="52797" />
        <drainZoneShadow minCol="100178" maxCol="100187" />
      </drainZonesShadow>
    </node>
    <node name="MAD1::852794" nid="9148" row="933" minCol="898" maxCol="55653" minColSha="1027" maxColSha="143104" color="EX-dark-gray-purple">
      <drainZones>
        <drainZone minCol="32619" maxCol="32633" />
        <drainZone minCol="55632" maxCol="55653" />
      </drainZones>
      <drainZonesShadow>
        <drainZoneShadow minCol="3909" maxCol="3909" />
        <drainZoneShadow minCol="52798" maxCol="52823" />
        <drainZoneShadow minCol="100188" maxCol="100209" />
      </drainZonesShadow>
    </node>
    <node name="YGL036W::852847" nid="10180" row="934" minCol="888" maxCol="55654" minColSha="1011" maxColSha="131263" color="EX-cyan">
      <drainZones>
        <drainZone minCol="32634" maxCol="32636" />
        <drainZone minCol="55654" maxCol="55654" />
      </drainZones>
      <drainZonesShadow>
        <drainZoneShadow minCol="3910" maxCol="3910" />
        <drainZoneShadow minCol="52824" maxCol="52826" />
        <drainZoneShadow minCol="100210" maxCol="100210" />
      </drainZonesShadow>
    </node>
    <node name="DIG2::852091" nid="9748" row="935" minCol="3096" maxCol="55665" minColSha="3911" maxColSha="144161" color="EX-yellow-orange">
      <drainZones>
        <drainZone minCol="3096" maxCol="3096" />
        <drainZone minCol="32637" maxCol="32649" />
        <drainZone minCol="55655" maxCol="55665" />
      </drainZones>
      <drainZonesShadow>
        <drainZoneShadow minCol="3911" maxCol="3911" />
        <drainZoneShadow minCol="52827" maxCol="52843" />
        <drainZoneShadow minCol="100211" maxCol="100221" />
      </drainZonesShadow>
    </node>
    <node name="VPS4::856303" nid="10016" row="936" minCol="1538" maxCol="55677" minColSha="1780" maxColSha="144166" color="EX-pure-blue">
      <drainZones>
        <drainZone minCol="32650" maxCol="32657" />
        <drainZone minCol="55666" maxCol="55677" />
      </drainZones>
      <drainZonesShadow>
        <drainZoneShadow minCol="3912" maxCol="3913" />
        <drainZoneShadow minCol="52844" maxCol="52852" />
        <drainZoneShadow minCol="100222" maxCol="100233" />
      </drainZonesShadow>
    </node>
    <node name="DAM1::853010" nid="10371" row="937" minCol="1757" maxCol="55688" minColSha="2022" maxColSha="141494" color="EX-dark-yellow-green">
      <drainZones>
        <drainZone minCol="3097" maxCol="3099" />
        <drainZone minCol="32658" maxCol="32668" />
        <drainZone minCol="55678" maxCol="55688" />
      </drainZones>
      <drainZonesShadow>
        <drainZoneShadow minCol="3914" maxCol="3919" />
        <drainZoneShadow minCol="52853" maxCol="52875" />
        <drainZoneShadow minCol="100234" maxCol="100244" />
      </drainZonesShadow>
    </node>
    <node name="RTN1::851819" nid="9820" row="938" minCol="2374" maxCol="55699" minColSha="2804" maxColSha="143177" color="EX-dark-magenta">
      <drainZones>
        <drainZone minCol="32669" maxCol="32686" />
        <drainZone minCol="55689" maxCol="55699" />
      </drainZones>
      <drainZonesShadow>
        <drainZoneShadow minCol="3920" maxCol="3920" />
        <drainZoneShadow minCol="52876" maxCol="52902" />
        <drainZoneShadow minCol="100245" maxCol="100255" />
      </drainZonesShadow>
    </node>
    <node name="TRS130::855258" nid="9865" row="939" minCol="2155" maxCol="55703" minColSha="2505" maxColSha="139070" color="EX-dark-green">
      <drainZones>
        <drainZone minCol="3100" maxCol="3103" />
        <drainZone minCol="32687" maxCol="32689" />
        <drainZone minCol="55700" maxCol="55703" />
      </drainZones>
      <drainZonesShadow>
        <drainZoneShadow minCol="3921" maxCol="3929" />
        <drainZoneShadow minCol="52903" maxCol="52907" />
        <drainZoneShadow minCol="100256" maxCol="100259" />
      </drainZonesShadow>
    </node>
    <node name="TRS20::852556" nid="10196" row="940" minCol="2156" maxCol="55704" minColSha="2506" maxColSha="139071" color="EX-blue-magenta">
      <drainZones>
        <drainZone minCol="3104" maxCol="3107" />
        <drainZone minCol="32690" maxCol="32690" />
        <drainZone minCol="55704" maxCol="55704" />
      </drainZones>
      <drainZonesShadow>
        <drainZoneShadow minCol="3930" maxCol="3940" />
        <drainZoneShadow minCol="52908" maxCol="52909" />
        <drainZoneShadow minCol="100260" maxCol="100260" />
      </drainZonesShadow>
    </node>
    <node name="CAF20::854450" nid="10304" row="941" minCol="3108" maxCol="55714" minColSha="3941" maxColSha="139690" color="EX-yellow-green">
      <drainZones>
        <drainZone minCol="3108" maxCol="3108" />
        <drainZone minCol="32691" maxCol="32700" />
        <drainZone minCol="55705" maxCol="55714" />
      </drainZones>
      <drainZonesShadow>
        <drainZoneShadow minCol="3941" maxCol="3941" />
        <drainZoneShadow minCol="52910" maxCol="52924" />
        <drainZoneShadow minCol="100261" maxCol="100270" />
      </drainZonesShadow>
    </node>
    <node name="BUB3::854191" nid="10113" row="942" minCol="2246" maxCol="55718" minColSha="2623" maxColSha="140121" color="EX-magenta">
      <drainZones>
        <drainZone minCol="32701" maxCol="32701" />
        <drainZone minCol="55715" maxCol="55718" />
      </drainZones>
      <drainZonesShadow>
        <drainZoneShadow minCol="3942" maxCol="3942" />
        <drainZoneShadow minCol="52925" maxCol="52930" />
        <drainZoneShadow minCol="100271" maxCol="100274" />
      </drainZonesShadow>
    </node>
    <node name="YJU2::853767" nid="9869" row="943" minCol="3109" maxCol="55723" minColSha="3943" maxColSha="140156" color="EX-green">
      <drainZones>
        <drainZone minCol="3109" maxCol="3110" />
        <drainZone minCol="32702" maxCol="32723" />
        <drainZone minCol="55719" maxCol="55723" />
      </drainZones>
      <drainZonesShadow>
        <drainZoneShadow minCol="3943" maxCol="3944" />
        <drainZoneShadow minCol="52931" maxCol="52959" />
        <drainZoneShadow minCol="100275" maxCol="100279" />
      </drainZonesShadow>
    </node>
    <node name="SLU7::851661" nid="8736" row="944" minCol="2480" maxCol="55727" minColSha="2967" maxColSha="140157" color="EX-yellow">
      <drainZones>
        <drainZone minCol="32724" maxCol="32735" />
        <drainZone minCol="55724" maxCol="55727" />
      </drainZones>
      <drainZonesShadow>
        <drainZoneShadow minCol="3945" maxCol="3945" />
        <drainZoneShadow minCol="52960" maxCol="52974" />
        <drainZoneShadow minCol="100280" maxCol="100283" />
      </drainZonesShadow>
    </node>
    <node name="ERO1::854909" nid="9422" row="945" minCol="2294" maxCol="55731" minColSha="2691" maxColSha="137409" color="EX-purple">
      <drainZones>
        <drainZone minCol="3111" maxCol="3112" />
        <drainZone minCol="32736" maxCol="32737" />
        <drainZone minCol="55728" maxCol="55731" />
      </drainZones>
      <drainZonesShadow>
        <drainZoneShadow minCol="3946" maxCol="3948" />
        <drainZoneShadow minCol="52975" maxCol="52978" />
        <drainZoneShadow minCol="100284" maxCol="100287" />
      </drainZonesShadow>
    </node>
    <node name="WBP1::856716" nid="9052" row="946" minCol="1536" maxCol="55762" minColSha="1778" maxColSha="143756" color="EX-dark-purple">
      <drainZones>
        <drainZone minCol="32738" maxCol="32753" />
        <drainZone minCol="55732" maxCol="55762" />
      </drainZones>
      <drainZonesShadow>
        <drainZoneShadow minCol="3949" maxCol="3950" />
        <drainZoneShadow minCol="52979" maxCol="53001" />
        <drainZoneShadow minCol="100288" maxCol="100318" />
      </drainZonesShadow>
    </node>
    <node name="RRP15::856264" nid="9737" row="947" minCol="2563" maxCol="55766" minColSha="3072" maxColSha="134766" color="EX-dark-red">
      <drainZones>
        <drainZone minCol="32754" maxCol="32790" />
        <drainZone minCol="55763" maxCol="55766" />
      </drainZones>
      <drainZonesShadow>
        <drainZoneShadow minCol="3951" maxCol="3951" />
        <drainZoneShadow minCol="53002" maxCol="53045" />
        <drainZoneShadow minCol="100319" maxCol="100322" />
      </drainZonesShadow>
    </node>
    <node name="ERV41::854935" nid="9421" row="948" minCol="2295" maxCol="55777" minColSha="2692" maxColSha="144168" color="EX-pale-green">
      <drainZones>
        <drainZone minCol="3113" maxCol="3114" />
        <drainZone minCol="32791" maxCol="32802" />
        <drainZone minCol="55767" maxCol="55777" />
      </drainZones>
      <drainZonesShadow>
        <drainZoneShadow minCol="3952" maxCol="3955" />
        <drainZoneShadow minCol="53046" maxCol="53063" />
        <drainZoneShadow minCol="100323" maxCol="100333" />
      </drainZonesShadow>
    </node>
    <node name="TRP3::853669" nid="10062" row="949" minCol="2205" maxCol="55788" minColSha="2569" maxColSha="135983" color="EX-pale-blue">
      <drainZones>
        <drainZone minCol="3115" maxCol="3115" />
        <drainZone minCol="32803" maxCol="32813" />
        <drainZone minCol="55778" maxCol="55788" />
      </drainZones>
      <drainZonesShadow>
        <drainZoneShadow minCol="3956" maxCol="3957" />
        <drainZoneShadow minCol="53064" maxCol="53077" />
        <drainZoneShadow minCol="100334" maxCol="100344" />
      </drainZonesShadow>
    </node>
    <node name="DSL1::855463" nid="8341" row="950" minCol="1568" maxCol="55792" minColSha="1811" maxColSha="142306" color="EX-dark-tan">
      <drainZones>
        <drainZone minCol="3116" maxCol="3118" />
        <drainZone minCol="32814" maxCol="32815" />
        <drainZone minCol="55789" maxCol="55792" />
      </drainZones>
      <drainZonesShadow>
        <drainZoneShadow minCol="3958" maxCol="3964" />
        <drainZoneShadow minCol="53078" maxCol="53082" />
        <drainZoneShadow minCol="100345" maxCol="100348" />
      </drainZonesShadow>
    </node>
    <node name="MES1::853181" nid="9954" row="951" minCol="1541" maxCol="55797" minColSha="1783" maxColSha="141407" color="EX-pale-blue-magenta">
      <drainZones>
        <drainZone minCol="3119" maxCol="3119" />
        <drainZone minCol="32816" maxCol="32823" />
        <drainZone minCol="55793" maxCol="55797" />
      </drainZones>
      <drainZonesShadow>
        <drainZoneShadow minCol="3965" maxCol="3966" />
        <drainZoneShadow minCol="53083" maxCol="53094" />
        <drainZoneShadow minCol="100349" maxCol="100353" />
      </drainZonesShadow>
    </node>
    <node name="PEA2::856892" nid="10076" row="952" minCol="2670" maxCol="55807" minColSha="3215" maxColSha="141028" color="EX-pale-yellow orange">
      <drainZones>
        <drainZone minCol="32824" maxCol="32826" />
        <drainZone minCol="55798" maxCol="55807" />
      </drainZones>
      <drainZonesShadow>
        <drainZoneShadow minCol="3967" maxCol="3967" />
        <drainZoneShadow minCol="53095" maxCol="53099" />
        <drainZoneShadow minCol="100354" maxCol="100363" />
      </drainZonesShadow>
    </node>
    <node name="SWC3::851222" nid="8369" row="953" minCol="1518" maxCol="55816" minColSha="1760" maxColSha="144175" color="EX-medium-magenta">
      <drainZones>
        <drainZone minCol="3120" maxCol="3127" />
        <drainZone minCol="32827" maxCol="32835" />
        <drainZone minCol="55808" maxCol="55816" />
      </drainZones>
      <drainZonesShadow>
        <drainZoneShadow minCol="3968" maxCol="3978" />
        <drainZoneShadow minCol="53100" maxCol="53114" />
        <drainZoneShadow minCol="100364" maxCol="100372" />
      </drainZonesShadow>
    </node>
    <node name="SWR1::851934" nid="8487" row="954" minCol="1519" maxCol="55818" minColSha="1761" maxColSha="130618" color="EX-pale-red">
      <drainZones>
        <drainZone minCol="3128" maxCol="3136" />
        <drainZone minCol="32836" maxCol="32843" />
        <drainZone minCol="55817" maxCol="55818" />
      </drainZones>
      <drainZonesShadow>
        <drainZoneShadow minCol="3979" maxCol="3991" />
        <drainZoneShadow minCol="53115" maxCol="53126" />
        <drainZoneShadow minCol="100373" maxCol="100374" />
      </drainZonesShadow>
    </node>
    <node name="CDC16::853846" nid="10461" row="955" minCol="2057" maxCol="55825" minColSha="2386" maxColSha="144180" color="EX-pale-cyan">
      <drainZones>
        <drainZone minCol="3137" maxCol="3139" />
        <drainZone minCol="32844" maxCol="32847" />
        <drainZone minCol="55819" maxCol="55825" />
      </drainZones>
      <drainZonesShadow>
        <drainZoneShadow minCol="3992" maxCol="4000" />
        <drainZoneShadow minCol="53127" maxCol="53136" />
        <drainZoneShadow minCol="100375" maxCol="100381" />
      </drainZonesShadow>
    </node>
    <node name="CLB4::850907" nid="9568" row="956" minCol="1909" maxCol="55826" minColSha="2212" maxColSha="137532" color="EX-pale-yellow-green">
      <drainZones>
        <drainZone minCol="55826" maxCol="55826" />
      </drainZones>
      <drainZonesShadow>
        <drainZoneShadow minCol="4001" maxCol="4001" />
        <drainZoneShadow minCol="53137" maxCol="53138" />
        <drainZoneShadow minCol="100382" maxCol="100382" />
      </drainZonesShadow>
    </node>
    <node name="GAL83::856749" nid="9146" row="957" minCol="2524" maxCol="55833" minColSha="3024" maxColSha="143912" color="EX-pale-purple">
      <drainZones>
        <drainZone minCol="3140" maxCol="3143" />
        <drainZone minCol="32848" maxCol="32850" />
        <drainZone minCol="55827" maxCol="55833" />
      </drainZones>
      <drainZonesShadow>
        <drainZoneShadow minCol="4002" maxCol="4007" />
        <drainZoneShadow minCol="53139" maxCol="53143" />
        <drainZoneShadow minCol="100383" maxCol="100389" />
      </drainZonesShadow>
    </node>
    <node name="TSR2::851154" nid="8421" row="958" minCol="3144" maxCol="55835" minColSha="4008" maxColSha="135647" color="EX-pale-magenta">
      <drainZones>
        <drainZone minCol="3144" maxCol="3144" />
        <drainZone minCol="32851" maxCol="32860" />
        <drainZone minCol="55834" maxCol="55835" />
      </drainZones>
      <drainZonesShadow>
        <drainZoneShadow minCol="4008" maxCol="4008" />
        <drainZoneShadow minCol="53144" maxCol="53156" />
        <drainZoneShadow minCol="100390" maxCol="100391" />
      </drainZonesShadow>
    </node>
    <node name="TAH18::856161" nid="10336" row="959" minCol="3145" maxCol="55840" minColSha="4009" maxColSha="140583" color="EX-pale-red-orange">
      <drainZones>
        <drainZone minCol="3145" maxCol="3145" />
        <drainZone minCol="32861" maxCol="32863" />
        <drainZone minCol="55836" maxCol="55840" />
      </drainZones>
      <drainZonesShadow>
        <drainZoneShadow minCol="4009" maxCol="4009" />
        <drainZoneShadow minCol="53157" maxCol="53163" />
        <drainZoneShadow minCol="100392" maxCol="100396" />
      </drainZonesShadow>
    </node>
    <node name="LCB1::855342" nid="8278" row="960" minCol="2183" maxCol="55848" minColSha="2544" maxColSha="142412" color="EX-blue">
      <drainZones>
        <drainZone minCol="32864" maxCol="32867" />
        <drainZone minCol="55841" maxCol="55848" />
      </drainZones>
      <drainZonesShadow>
        <drainZoneShadow minCol="4010" maxCol="4010" />
        <drainZoneShadow minCol="53164" maxCol="53168" />
        <drainZoneShadow minCol="100397" maxCol="100404" />
      </drainZonesShadow>
    </node>
    <node name="FLC2::851246" nid="10415" row="961" minCol="3146" maxCol="55867" minColSha="4011" maxColSha="144182" color="EX-orange">
      <drainZones>
        <drainZone minCol="3146" maxCol="3148" />
        <drainZone minCol="32868" maxCol="32871" />
        <drainZone minCol="55849" maxCol="55867" />
      </drainZones>
      <drainZonesShadow>
        <drainZoneShadow minCol="4011" maxCol="4013" />
        <drainZoneShadow minCol="53169" maxCol="53176" />
        <drainZoneShadow minCol="100405" maxCol="100423" />
      </drainZonesShadow>
    </node>
    <node name="TMA20::856725" nid="10088" row="962" minCol="2319" maxCol="55868" minColSha="2728" maxColSha="129037" color="EX-dark-cyan">
      <drainZones>
        <drainZone minCol="3149" maxCol="3149" />
        <drainZone minCol="32872" maxCol="32876" />
        <drainZone minCol="55868" maxCol="55868" />
      </drainZones>
      <drainZonesShadow>
        <drainZoneShadow minCol="4014" maxCol="4015" />
        <drainZoneShadow minCol="53177" maxCol="53183" />
        <drainZoneShadow minCol="100424" maxCol="100424" />
      </drainZonesShadow>
    </node>
    <node name="LYS20::851346" nid="9068" row="963" minCol="3150" maxCol="55875" minColSha="4016" maxColSha="139404" color="EX-red">
      <drainZones>
        <drainZone minCol="3150" maxCol="3150" />
        <drainZone minCol="32877" maxCol="32894" />
        <drainZone minCol="55869" maxCol="55875" />
      </drainZones>
      <drainZonesShadow>
        <drainZoneShadow minCol="4016" maxCol="4016" />
        <drainZoneShadow minCol="53184" maxCol="53205" />
        <drainZoneShadow minCol="100425" maxCol="100431" />
      </drainZonesShadow>
    </node>
    <node name="HAP5::854540" nid="8289" row="964" minCol="1820" maxCol="55880" minColSha="2095" maxColSha="143430" color="EX-dark-orange">
      <drainZones>
        <drainZone minCol="32895" maxCol="32897" />
        <drainZone minCol="55876" maxCol="55880" />
      </drainZones>
      <drainZonesShadow>
        <drainZoneShadow minCol="4017" maxCol="4018" />
        <drainZoneShadow minCol="53206" maxCol="53211" />
        <drainZoneShadow minCol="100432" maxCol="100436" />
      </drainZonesShadow>
    </node>
    <node name="NSE4::851453" nid="9329" row="965" minCol="956" maxCol="55883" minColSha="1105" maxColSha="140774" color="EX-dark-gray-purple">
      <drainZones>
        <drainZone minCol="3151" maxCol="3152" />
        <drainZone minCol="32898" maxCol="32901" />
        <drainZone minCol="55881" maxCol="55883" />
      </drainZones>
      <drainZonesShadow>
        <drainZoneShadow minCol="4019" maxCol="4021" />
        <drainZoneShadow minCol="53212" maxCol="53215" />
        <drainZoneShadow minCol="100437" maxCol="100439" />
      </drainZonesShadow>
    </node>
    <node name="MMS21::856695" nid="9934" row="966" minCol="957" maxCol="55886" minColSha="1106" maxColSha="140767" color="EX-cyan">
      <drainZones>
        <drainZone minCol="3153" maxCol="3153" />
        <drainZone minCol="32902" maxCol="32903" />
        <drainZone minCol="55884" maxCol="55886" />
      </drainZones>
      <drainZonesShadow>
        <drainZoneShadow minCol="4022" maxCol="4024" />
        <drainZoneShadow minCol="53216" maxCol="53217" />
        <drainZoneShadow minCol="100440" maxCol="100442" />
      </drainZonesShadow>
    </node>
    <node name="YBR225W::852526" nid="9411" row="967" minCol="2228" maxCol="55891" minColSha="2596" maxColSha="121907" color="EX-yellow-orange">
      <drainZones>
        <drainZone minCol="3154" maxCol="3154" />
        <drainZone minCol="32904" maxCol="32910" />
        <drainZone minCol="55887" maxCol="55891" />
      </drainZones>
      <drainZonesShadow>
        <drainZoneShadow minCol="4025" maxCol="4026" />
        <drainZoneShadow minCol="53218" maxCol="53226" />
        <drainZoneShadow minCol="100443" maxCol="100447" />
      </drainZonesShadow>
    </node>
    <node name="NFS1::850343" nid="9772" row="968" minCol="3155" maxCol="55898" minColSha="4027" maxColSha="143887" color="EX-pure-blue">
      <drainZones>
        <drainZone minCol="3155" maxCol="3155" />
        <drainZone minCol="32911" maxCol="32914" />
        <drainZone minCol="55892" maxCol="55898" />
      </drainZones>
      <drainZonesShadow>
        <drainZoneShadow minCol="4027" maxCol="4027" />
        <drainZoneShadow minCol="53227" maxCol="53231" />
        <drainZoneShadow minCol="100448" maxCol="100454" />
      </drainZonesShadow>
    </node>
    <node name="FET5::850502" nid="9529" row="969" minCol="3089" maxCol="55917" minColSha="3894" maxColSha="144190" color="EX-dark-yellow-green">
      <drainZones>
        <drainZone minCol="32915" maxCol="32918" />
        <drainZone minCol="55899" maxCol="55917" />
      </drainZones>
      <drainZonesShadow>
        <drainZoneShadow minCol="4028" maxCol="4028" />
        <drainZoneShadow minCol="53232" maxCol="53236" />
        <drainZoneShadow minCol="100455" maxCol="100473" />
      </drainZonesShadow>
    </node>
    <node name="AMN1::852455" nid="8329" row="970" minCol="995" maxCol="55918" minColSha="1159" maxColSha="122386" color="EX-dark-magenta">
      <drainZones>
        <drainZone minCol="3156" maxCol="3157" />
        <drainZone minCol="32919" maxCol="32921" />
        <drainZone minCol="55918" maxCol="55918" />
      </drainZones>
      <drainZonesShadow>
        <drainZoneShadow minCol="4029" maxCol="4031" />
        <drainZoneShadow minCol="53237" maxCol="53239" />
        <drainZoneShadow minCol="100474" maxCol="100474" />
      </drainZonesShadow>
    </node>
    <node name="CDC7::851545" nid="8978" row="971" minCol="3158" maxCol="55936" minColSha="4032" maxColSha="144192" color="EX-dark-green">
      <drainZones>
        <drainZone minCol="3158" maxCol="3158" />
        <drainZone minCol="32922" maxCol="32939" />
        <drainZone minCol="55919" maxCol="55936" />
      </drainZones>
      <drainZonesShadow>
        <drainZoneShadow minCol="4032" maxCol="4032" />
        <drainZoneShadow minCol="53240" maxCol="53268" />
        <drainZoneShadow minCol="100475" maxCol="100492" />
      </drainZonesShadow>
    </node>
    <node name="POL1::855621" nid="8470" row="972" minCol="2186" maxCol="55947" minColSha="2548" maxColSha="140897" color="EX-blue-magenta">
      <drainZones>
        <drainZone minCol="3159" maxCol="3159" />
        <drainZone minCol="32940" maxCol="32951" />
        <drainZone minCol="55937" maxCol="55947" />
      </drainZones>
      <drainZonesShadow>
        <drainZoneShadow minCol="4033" maxCol="4035" />
        <drainZoneShadow minCol="53269" maxCol="53292" />
        <drainZoneShadow minCol="100493" maxCol="100503" />
      </drainZonesShadow>
    </node>
    <node name="BUD6::851029" nid="10074" row="973" minCol="2168" maxCol="55964" minColSha="2524" maxColSha="144196" color="EX-yellow-green">
      <drainZones>
        <drainZone minCol="32952" maxCol="32960" />
        <drainZone minCol="55948" maxCol="55964" />
      </drainZones>
      <drainZonesShadow>
        <drainZoneShadow minCol="4036" maxCol="4036" />
        <drainZoneShadow minCol="53293" maxCol="53310" />
        <drainZoneShadow minCol="100504" maxCol="100520" />
      </drainZonesShadow>
    </node>
    <node name="VHS2::854671" nid="9118" row="974" minCol="2381" maxCol="55974" minColSha="2818" maxColSha="140395" color="EX-magenta">
      <drainZones>
        <drainZone minCol="32961" maxCol="32965" />
        <drainZone minCol="55965" maxCol="55974" />
      </drainZones>
      <drainZonesShadow>
        <drainZoneShadow minCol="4037" maxCol="4037" />
        <drainZoneShadow minCol="53311" maxCol="53320" />
        <drainZoneShadow minCol="100521" maxCol="100530" />
      </drainZonesShadow>
    </node>
    <node name="MBP1::851503" nid="8851" row="975" minCol="1912" maxCol="55980" minColSha="2216" maxColSha="143575" color="EX-green">
      <drainZones>
        <drainZone minCol="32966" maxCol="32968" />
        <drainZone minCol="55975" maxCol="55980" />
      </drainZones>
      <drainZonesShadow>
        <drainZoneShadow minCol="4038" maxCol="4038" />
        <drainZoneShadow minCol="53321" maxCol="53330" />
        <drainZoneShadow minCol="100531" maxCol="100536" />
      </drainZonesShadow>
    </node>
    <node name="DBF20::856227" nid="8334" row="976" minCol="2996" maxCol="55984" minColSha="3733" maxColSha="144198" color="EX-yellow">
      <drainZones>
        <drainZone minCol="32969" maxCol="32974" />
        <drainZone minCol="55981" maxCol="55984" />
      </drainZones>
      <drainZonesShadow>
        <drainZoneShadow minCol="4039" maxCol="4039" />
        <drainZoneShadow minCol="53331" maxCol="53338" />
        <drainZoneShadow minCol="100537" maxCol="100540" />
      </drainZonesShadow>
    </node>
    <node name="SSK1::850692" nid="8944" row="977" minCol="3160" maxCol="55990" minColSha="4040" maxColSha="137157" color="EX-purple">
      <drainZones>
        <drainZone minCol="3160" maxCol="3160" />
        <drainZone minCol="32975" maxCol="32979" />
        <drainZone minCol="55985" maxCol="55990" />
      </drainZones>
      <drainZonesShadow>
        <drainZoneShadow minCol="4040" maxCol="4040" />
        <drainZoneShadow minCol="53339" maxCol="53344" />
        <drainZoneShadow minCol="100541" maxCol="100546" />
      </drainZonesShadow>
    </node>
    <node name="ATS1::851213" nid="9173" row="978" minCol="2864" maxCol="55993" minColSha="3520" maxColSha="139306" color="EX-dark-purple">
      <drainZones>
        <drainZone minCol="32980" maxCol="32980" />
        <drainZone minCol="55991" maxCol="55993" />
      </drainZones>
      <drainZonesShadow>
        <drainZoneShadow minCol="4041" maxCol="4041" />
        <drainZoneShadow minCol="53345" maxCol="53347" />
        <drainZoneShadow minCol="100547" maxCol="100549" />
      </drainZonesShadow>
    </node>
    <node name="YPK2::855130" nid="8246" row="979" minCol="2725" maxCol="56006" minColSha="3286" maxColSha="144200" color="EX-dark-red">
      <drainZones>
        <drainZone minCol="32981" maxCol="32989" />
        <drainZone minCol="55994" maxCol="56006" />
      </drainZones>
      <drainZonesShadow>
        <drainZoneShadow minCol="4042" maxCol="4042" />
        <drainZoneShadow minCol="53348" maxCol="53360" />
        <drainZoneShadow minCol="100550" maxCol="100562" />
      </drainZonesShadow>
    </node>
    <node name="SAH1::856766" nid="8217" row="980" minCol="3075" maxCol="56016" minColSha="3869" maxColSha="136340" color="EX-pale-green">
      <drainZones>
        <drainZone minCol="32990" maxCol="33002" />
        <drainZone minCol="56007" maxCol="56016" />
      </drainZones>
      <drainZonesShadow>
        <drainZoneShadow minCol="4043" maxCol="4043" />
        <drainZoneShadow minCol="53361" maxCol="53379" />
        <drainZoneShadow minCol="100563" maxCol="100572" />
      </drainZonesShadow>
    </node>
    <node name="GRX4::856921" nid="8715" row="981" minCol="1866" maxCol="56024" minColSha="2147" maxColSha="141643" color="EX-pale-blue">
      <drainZones>
        <drainZone minCol="33003" maxCol="33004" />
        <drainZone minCol="56017" maxCol="56024" />
      </drainZones>
      <drainZonesShadow>
        <drainZoneShadow minCol="4044" maxCol="4044" />
        <drainZoneShadow minCol="53380" maxCol="53387" />
        <drainZoneShadow minCol="100573" maxCol="100580" />
      </drainZonesShadow>
    </node>
    <node name="TMA46::854258" nid="8702" row="982" minCol="3161" maxCol="56025" minColSha="4045" maxColSha="119156" color="EX-dark-tan">
      <drainZones>
        <drainZone minCol="3161" maxCol="3161" />
        <drainZone minCol="33005" maxCol="33012" />
        <drainZone minCol="56025" maxCol="56025" />
      </drainZones>
      <drainZonesShadow>
        <drainZoneShadow minCol="4045" maxCol="4045" />
        <drainZoneShadow minCol="53388" maxCol="53399" />
        <drainZoneShadow minCol="100581" maxCol="100581" />
      </drainZonesShadow>
    </node>
    <node name="CDC34::851624" nid="10111" row="983" minCol="3162" maxCol="56039" minColSha="4046" maxColSha="144203" color="EX-pale-blue-magenta">
      <drainZones>
        <drainZone minCol="3162" maxCol="3164" />
        <drainZone minCol="33013" maxCol="33029" />
        <drainZone minCol="56026" maxCol="56039" />
      </drainZones>
      <drainZonesShadow>
        <drainZoneShadow minCol="4046" maxCol="4048" />
        <drainZoneShadow minCol="53400" maxCol="53422" />
        <drainZoneShadow minCol="100582" maxCol="100595" />
      </drainZonesShadow>
    </node>
    <node name="CTK3::854928" nid="8950" row="984" minCol="1559" maxCol="56041" minColSha="1802" maxColSha="127638" color="EX-pale-yellow orange">
      <drainZones>
        <drainZone minCol="33030" maxCol="33036" />
        <drainZone minCol="56040" maxCol="56041" />
      </drainZones>
      <drainZonesShadow>
        <drainZoneShadow minCol="4049" maxCol="4050" />
        <drainZoneShadow minCol="53423" maxCol="53431" />
        <drainZoneShadow minCol="100596" maxCol="100597" />
      </drainZonesShadow>
    </node>
    <node name="PEP8::853393" nid="8779" row="985" minCol="2028" maxCol="56046" minColSha="2351" maxColSha="138251" color="EX-medium-magenta">
      <drainZones>
        <drainZone minCol="3165" maxCol="3165" />
        <drainZone minCol="33037" maxCol="33037" />
        <drainZone minCol="56042" maxCol="56046" />
      </drainZones>
      <drainZonesShadow>
        <drainZoneShadow minCol="4051" maxCol="4054" />
        <drainZoneShadow minCol="53432" maxCol="53434" />
        <drainZoneShadow minCol="100598" maxCol="100602" />
      </drainZonesShadow>
    </node>
    <node name="YMR258C::855300" nid="10496" row="986" minCol="1005" maxCol="56047" minColSha="1176" maxColSha="126648" color="EX-pale-red">
      <drainZones>
        <drainZone minCol="3166" maxCol="3166" />
        <drainZone minCol="33038" maxCol="33039" />
        <drainZone minCol="56047" maxCol="56047" />
      </drainZones>
      <drainZonesShadow>
        <drainZoneShadow minCol="4055" maxCol="4056" />
        <drainZoneShadow minCol="53435" maxCol="53436" />
        <drainZoneShadow minCol="100603" maxCol="100603" />
      </drainZonesShadow>
    </node>
    <node name="PRO2::854501" nid="8990" row="987" minCol="3167" maxCol="56052" minColSha="4057" maxColSha="144206" color="EX-pale-cyan">
      <drainZones>
        <drainZone minCol="3167" maxCol="3167" />
        <drainZone minCol="33040" maxCol="33043" />
        <drainZone minCol="56048" maxCol="56052" />
      </drainZones>
      <drainZonesShadow>
        <drainZoneShadow minCol="4057" maxCol="4057" />
        <drainZoneShadow minCol="53437" maxCol="53441" />
        <drainZoneShadow minCol="100604" maxCol="100608" />
      </drainZonesShadow>
    </node>
    <node name="ATP1::852177" nid="8995" row="988" minCol="2443" maxCol="56066" minColSha="2904" maxColSha="143545" color="EX-pale-yellow-green">
      <drainZones>
        <drainZone minCol="3168" maxCol="3169" />
        <drainZone minCol="33044" maxCol="33058" />
        <drainZone minCol="56053" maxCol="56066" />
      </drainZones>
      <drainZonesShadow>
        <drainZoneShadow minCol="4058" maxCol="4060" />
        <drainZoneShadow minCol="53442" maxCol="53462" />
        <drainZoneShadow minCol="100609" maxCol="100622" />
      </drainZonesShadow>
    </node>
    <node name="NSL1::855843" nid="9767" row="989" minCol="1031" maxCol="56077" minColSha="1212" maxColSha="142256" color="EX-pale-purple">
      <drainZones>
        <drainZone minCol="33059" maxCol="33071" />
        <drainZone minCol="56067" maxCol="56077" />
      </drainZones>
      <drainZonesShadow>
        <drainZoneShadow minCol="4061" maxCol="4064" />
        <drainZoneShadow minCol="53463" maxCol="53481" />
        <drainZoneShadow minCol="100623" maxCol="100633" />
      </drainZonesShadow>
    </node>
    <node name="MCM21::851916" nid="9135" row="990" minCol="1051" maxCol="56086" minColSha="1235" maxColSha="141789" color="EX-pale-magenta">
      <drainZones>
        <drainZone minCol="3170" maxCol="3172" />
        <drainZone minCol="33072" maxCol="33074" />
        <drainZone minCol="56078" maxCol="56086" />
      </drainZones>
      <drainZonesShadow>
        <drainZoneShadow minCol="4065" maxCol="4074" />
        <drainZoneShadow minCol="53482" maxCol="53492" />
        <drainZoneShadow minCol="100634" maxCol="100642" />
      </drainZonesShadow>
    </node>
    <node name="SPC34::853909" nid="8653" row="991" minCol="1561" maxCol="56095" minColSha="1804" maxColSha="141790" color="EX-pale-red-orange">
      <drainZones>
        <drainZone minCol="3173" maxCol="3174" />
        <drainZone minCol="33075" maxCol="33078" />
        <drainZone minCol="56087" maxCol="56095" />
      </drainZones>
      <drainZonesShadow>
        <drainZoneShadow minCol="4075" maxCol="4081" />
        <drainZoneShadow minCol="53493" maxCol="53502" />
        <drainZoneShadow minCol="100643" maxCol="100651" />
      </drainZonesShadow>
    </node>
    <node name="MCM22::853599" nid="8538" row="992" minCol="1052" maxCol="56101" minColSha="1236" maxColSha="143001" color="EX-blue">
      <drainZones>
        <drainZone minCol="3175" maxCol="3176" />
        <drainZone minCol="33079" maxCol="33084" />
        <drainZone minCol="56096" maxCol="56101" />
      </drainZones>
      <drainZonesShadow>
        <drainZoneShadow minCol="4082" maxCol="4091" />
        <drainZoneShadow minCol="53503" maxCol="53511" />
        <drainZoneShadow minCol="100652" maxCol="100657" />
      </drainZonesShadow>
    </node>
    <node name="FYV8::853110" nid="8743" row="993" minCol="1034" maxCol="56103" minColSha="1215" maxColSha="141061" color="EX-orange">
      <drainZones>
        <drainZone minCol="33085" maxCol="33086" />
        <drainZone minCol="56102" maxCol="56103" />
      </drainZones>
      <drainZonesShadow>
        <drainZoneShadow minCol="4092" maxCol="4093" />
        <drainZoneShadow minCol="53512" maxCol="53513" />
        <drainZoneShadow minCol="100658" maxCol="100659" />
      </drainZonesShadow>
    </node>
    <node name="RFX1::850873" nid="9518" row="994" minCol="3177" maxCol="56104" minColSha="4094" maxColSha="134181" color="EX-dark-cyan">
      <drainZones>
        <drainZone minCol="3177" maxCol="3177" />
        <drainZone minCol="33087" maxCol="33099" />
        <drainZone minCol="56104" maxCol="56104" />
      </drainZones>
      <drainZonesShadow>
        <drainZoneShadow minCol="4094" maxCol="4094" />
        <drainZoneShadow minCol="53514" maxCol="53530" />
        <drainZoneShadow minCol="100660" maxCol="100660" />
      </drainZonesShadow>
    </node>
    <node name="PMS1::855642" nid="10577" row="995" minCol="1043" maxCol="56105" minColSha="1227" maxColSha="120359" color="EX-red">
      <drainZones>
        <drainZone minCol="33100" maxCol="33102" />
        <drainZone minCol="56105" maxCol="56105" />
      </drainZones>
      <drainZonesShadow>
        <drainZoneShadow minCol="4095" maxCol="4095" />
        <drainZoneShadow minCol="53531" maxCol="53533" />
        <drainZoneShadow minCol="100661" maxCol="100661" />
      </drainZonesShadow>
    </node>
    <node name="GTB1::851807" nid="9944" row="996" minCol="3178" maxCol="56116" minColSha="4096" maxColSha="137107" color="EX-dark-orange">
      <drainZones>
        <drainZone minCol="3178" maxCol="3178" />
        <drainZone minCol="33103" maxCol="33109" />
        <drainZone minCol="56106" maxCol="56116" />
      </drainZones>
      <drainZonesShadow>
        <drainZoneShadow minCol="4096" maxCol="4096" />
        <drainZoneShadow minCol="53534" maxCol="53546" />
        <drainZoneShadow minCol="100662" maxCol="100672" />
      </drainZonesShadow>
    </node>
    <node name="DOP1::851719" nid="8248" row="997" minCol="2462" maxCol="56127" minColSha="2934" maxColSha="143878" color="EX-dark-gray-purple">
      <drainZones>
        <drainZone minCol="33110" maxCol="33114" />
        <drainZone minCol="56117" maxCol="56127" />
      </drainZones>
      <drainZonesShadow>
        <drainZoneShadow minCol="4097" maxCol="4097" />
        <drainZoneShadow minCol="53547" maxCol="53554" />
        <drainZoneShadow minCol="100673" maxCol="100683" />
      </drainZonesShadow>
    </node>
    <node name="PBS2::853313" nid="9349" row="998" minCol="3179" maxCol="56137" minColSha="4098" maxColSha="143848" color="EX-cyan">
      <drainZones>
        <drainZone minCol="3179" maxCol="3179" />
        <drainZone minCol="33115" maxCol="33127" />
        <drainZone minCol="56128" maxCol="56137" />
      </drainZones>
      <drainZonesShadow>
        <drainZoneShadow minCol="4098" maxCol="4098" />
        <drainZoneShadow minCol="53555" maxCol="53577" />
        <drainZoneShadow minCol="100684" maxCol="100693" />
      </drainZonesShadow>
    </node>
    <node name="OST1::853455" nid="9451" row="999" minCol="1537" maxCol="56153" minColSha="1779" maxColSha="144214" color="EX-yellow-orange">
      <drainZones>
        <drainZone minCol="3180" maxCol="3180" />
        <drainZone minCol="33128" maxCol="33134" />
        <drainZone minCol="56138" maxCol="56153" />
      </drainZones>
      <drainZonesShadow>
        <drainZoneShadow minCol="4099" maxCol="4101" />
        <drainZoneShadow minCol="53578" maxCol="53588" />
        <drainZoneShadow minCol="100694" maxCol="100709" />
      </drainZonesShadow>
    </node>
    <node name="ILS1::852202" nid="8254" row="1000" minCol="3181" maxCol="56158" minColSha="4102" maxColSha="140339" color="EX-pure-blue">
      <drainZones>
        <drainZone minCol="3181" maxCol="3181" />
        <drainZone minCol="33135" maxCol="33153" />
        <drainZone minCol="56154" maxCol="56158" />
      </drainZones>
      <drainZonesShadow>
        <drainZoneShadow minCol="4102" maxCol="4102" />
        <drainZoneShadow minCol="53589" maxCol="53610" />
        <drainZoneShadow minCol="100710" maxCol="100714" />
      </drainZonesShadow>
    </node>
    <node name="AFG3::856737" nid="9187" row="1001" minCol="3182" maxCol="56161" minColSha="4103" maxColSha="130627" color="EX-dark-yellow-green">
      <drainZones>
        <drainZone minCol="3182" maxCol="3184" />
        <drainZone minCol="33154" maxCol="33157" />
        <drainZone minCol="56159" maxCol="56161" />
      </drainZones>
      <drainZonesShadow>
        <drainZoneShadow minCol="4103" maxCol="4105" />
        <drainZoneShadow minCol="53611" maxCol="53615" />
        <drainZoneShadow minCol="100715" maxCol="100717" />
      </drainZonesShadow>
    </node>
    <node name="SXM1::852004" nid="9620" row="1002" minCol="3185" maxCol="56169" minColSha="4106" maxColSha="141131" color="EX-dark-magenta">
      <drainZones>
        <drainZone minCol="3185" maxCol="3185" />
        <drainZone minCol="33158" maxCol="33169" />
        <drainZone minCol="56162" maxCol="56169" />
      </drainZones>
      <drainZonesShadow>
        <drainZoneShadow minCol="4106" maxCol="4106" />
        <drainZoneShadow minCol="53616" maxCol="53637" />
        <drainZoneShadow minCol="100718" maxCol="100725" />
      </drainZonesShadow>
    </node>
    <node name="MMS1::856293" nid="8930" row="1003" minCol="3186" maxCol="56175" minColSha="4107" maxColSha="141883" color="EX-dark-green">
      <drainZones>
        <drainZone minCol="3186" maxCol="3186" />
        <drainZone minCol="33170" maxCol="33173" />
        <drainZone minCol="56170" maxCol="56175" />
      </drainZones>
      <drainZonesShadow>
        <drainZoneShadow minCol="4107" maxCol="4107" />
        <drainZoneShadow minCol="53638" maxCol="53645" />
        <drainZoneShadow minCol="100726" maxCol="100731" />
      </drainZonesShadow>
    </node>
    <node name="SAF1::852583" nid="8300" row="1004" minCol="2846" maxCol="56176" minColSha="3489" maxColSha="140220" color="EX-blue-magenta">
      <drainZones>
        <drainZone minCol="33174" maxCol="33176" />
        <drainZone minCol="56176" maxCol="56176" />
      </drainZones>
      <drainZonesShadow>
        <drainZoneShadow minCol="4108" maxCol="4108" />
        <drainZoneShadow minCol="53646" maxCol="53650" />
        <drainZoneShadow minCol="100732" maxCol="100732" />
      </drainZonesShadow>
    </node>
    <node name="PRI1::854825" nid="10545" row="1005" minCol="2187" maxCol="56179" minColSha="2549" maxColSha="133034" color="EX-yellow-green">
      <drainZones>
        <drainZone minCol="33177" maxCol="33182" />
        <drainZone minCol="56177" maxCol="56179" />
      </drainZones>
      <drainZonesShadow>
        <drainZoneShadow minCol="4109" maxCol="4111" />
        <drainZoneShadow minCol="53651" maxCol="53658" />
        <drainZoneShadow minCol="100733" maxCol="100735" />
      </drainZonesShadow>
    </node>
    <node name="PSR2::850706" nid="8488" row="1006" minCol="2382" maxCol="56182" minColSha="2819" maxColSha="133459" color="EX-magenta">
      <drainZones>
        <drainZone minCol="3187" maxCol="3187" />
        <drainZone minCol="33183" maxCol="33192" />
        <drainZone minCol="56180" maxCol="56182" />
      </drainZones>
      <drainZonesShadow>
        <drainZoneShadow minCol="4112" maxCol="4113" />
        <drainZoneShadow minCol="53659" maxCol="53671" />
        <drainZoneShadow minCol="100736" maxCol="100738" />
      </drainZonesShadow>
    </node>
    <node name="YLR132C::850823" nid="9123" row="1007" minCol="1132" maxCol="56187" minColSha="1325" maxColSha="136321" color="EX-green">
      <drainZones>
        <drainZone minCol="3188" maxCol="3188" />
        <drainZone minCol="33193" maxCol="33197" />
        <drainZone minCol="56183" maxCol="56187" />
      </drainZones>
      <drainZonesShadow>
        <drainZoneShadow minCol="4114" maxCol="4115" />
        <drainZoneShadow minCol="53672" maxCol="53677" />
        <drainZoneShadow minCol="100739" maxCol="100743" />
      </drainZonesShadow>
    </node>
    <node name="POP7::852465" nid="8500" row="1008" minCol="2400" maxCol="56190" minColSha="2839" maxColSha="118153" color="EX-yellow">
      <drainZones>
        <drainZone minCol="3189" maxCol="3191" />
        <drainZone minCol="33198" maxCol="33199" />
        <drainZone minCol="56188" maxCol="56190" />
      </drainZones>
      <drainZonesShadow>
        <drainZoneShadow minCol="4116" maxCol="4122" />
        <drainZoneShadow minCol="53678" maxCol="53681" />
        <drainZoneShadow minCol="100744" maxCol="100746" />
      </drainZonesShadow>
    </node>
    <node name="BAT1::856615" nid="10544" row="1009" minCol="2364" maxCol="56191" minColSha="2787" maxColSha="119165" color="EX-purple">
      <drainZones>
        <drainZone minCol="3192" maxCol="3192" />
        <drainZone minCol="33200" maxCol="33207" />
        <drainZone minCol="56191" maxCol="56191" />
      </drainZones>
      <drainZonesShadow>
        <drainZoneShadow minCol="4123" maxCol="4124" />
        <drainZoneShadow minCol="53682" maxCol="53690" />
        <drainZoneShadow minCol="100747" maxCol="100747" />
      </drainZonesShadow>
    </node>
    <node name="POP4::852560" nid="9747" row="1010" minCol="2401" maxCol="56194" minColSha="2840" maxColSha="118154" color="EX-dark-purple">
      <drainZones>
        <drainZone minCol="3193" maxCol="3195" />
        <drainZone minCol="56192" maxCol="56194" />
      </drainZones>
      <drainZonesShadow>
        <drainZoneShadow minCol="4125" maxCol="4132" />
        <drainZoneShadow minCol="53691" maxCol="53691" />
        <drainZoneShadow minCol="100748" maxCol="100750" />
      </drainZonesShadow>
    </node>
    <node name="POP8::852263" nid="9482" row="1011" minCol="2402" maxCol="56195" minColSha="2841" maxColSha="117699" color="EX-dark-red">
      <drainZones>
        <drainZone minCol="3196" maxCol="3196" />
        <drainZone minCol="33208" maxCol="33208" />
        <drainZone minCol="56195" maxCol="56195" />
      </drainZones>
      <drainZonesShadow>
        <drainZoneShadow minCol="4133" maxCol="4139" />
        <drainZoneShadow minCol="53692" maxCol="53693" />
        <drainZoneShadow minCol="100751" maxCol="100751" />
      </drainZonesShadow>
    </node>
    <node name="OSH2::851543" nid="10249" row="1012" minCol="1615" maxCol="56204" minColSha="1864" maxColSha="135986" color="EX-pale-green">
      <drainZones>
        <drainZone minCol="3197" maxCol="3197" />
        <drainZone minCol="33209" maxCol="33219" />
        <drainZone minCol="56196" maxCol="56204" />
      </drainZones>
      <drainZonesShadow>
        <drainZoneShadow minCol="4140" maxCol="4141" />
        <drainZoneShadow minCol="53694" maxCol="53706" />
        <drainZoneShadow minCol="100752" maxCol="100760" />
      </drainZonesShadow>
    </node>
    <node name="KCS1::851580" nid="10245" row="1013" minCol="3198" maxCol="56208" minColSha="4142" maxColSha="141430" color="EX-pale-blue">
      <drainZones>
        <drainZone minCol="3198" maxCol="3198" />
        <drainZone minCol="33220" maxCol="33225" />
        <drainZone minCol="56205" maxCol="56208" />
      </drainZones>
      <drainZonesShadow>
        <drainZoneShadow minCol="4142" maxCol="4142" />
        <drainZoneShadow minCol="53707" maxCol="53714" />
        <drainZoneShadow minCol="100761" maxCol="100764" />
      </drainZonesShadow>
    </node>
    <node name="NTH2::852286" nid="9679" row="1014" minCol="3199" maxCol="56209" minColSha="4143" maxColSha="119168" color="EX-dark-tan">
      <drainZones>
        <drainZone minCol="3199" maxCol="3199" />
        <drainZone minCol="33226" maxCol="33229" />
        <drainZone minCol="56209" maxCol="56209" />
      </drainZones>
      <drainZonesShadow>
        <drainZoneShadow minCol="4143" maxCol="4143" />
        <drainZoneShadow minCol="53715" maxCol="53721" />
        <drainZoneShadow minCol="100765" maxCol="100765" />
      </drainZonesShadow>
    </node>
    <node name="NUP84::851441" nid="8380" row="1015" minCol="1564" maxCol="56224" minColSha="1807" maxColSha="143178" color="EX-pale-blue-magenta">
      <drainZones>
        <drainZone minCol="3200" maxCol="3202" />
        <drainZone minCol="33230" maxCol="33244" />
        <drainZone minCol="56210" maxCol="56224" />
      </drainZones>
      <drainZonesShadow>
        <drainZoneShadow minCol="4144" maxCol="4150" />
        <drainZoneShadow minCol="53722" maxCol="53750" />
        <drainZoneShadow minCol="100766" maxCol="100780" />
      </drainZonesShadow>
    </node>
    <node name="TRS31::852083" nid="9974" row="1016" minCol="2157" maxCol="56225" minColSha="2507" maxColSha="139072" color="EX-pale-yellow orange">
      <drainZones>
        <drainZone minCol="3203" maxCol="3204" />
        <drainZone minCol="33245" maxCol="33247" />
        <drainZone minCol="56225" maxCol="56225" />
      </drainZones>
      <drainZonesShadow>
        <drainZoneShadow minCol="4151" maxCol="4159" />
        <drainZoneShadow minCol="53751" maxCol="53755" />
        <drainZoneShadow minCol="100781" maxCol="100781" />
      </drainZonesShadow>
    </node>
    <node name="MRE11::855264" nid="8228" row="1017" minCol="2267" maxCol="56235" minColSha="2653" maxColSha="144070" color="EX-medium-magenta">
      <drainZones>
        <drainZone minCol="33248" maxCol="33258" />
        <drainZone minCol="56226" maxCol="56235" />
      </drainZones>
      <drainZonesShadow>
        <drainZoneShadow minCol="4160" maxCol="4160" />
        <drainZoneShadow minCol="53756" maxCol="53772" />
        <drainZoneShadow minCol="100782" maxCol="100791" />
      </drainZonesShadow>
    </node>
    <node name="CCS1::855054" nid="8861" row="1018" minCol="1310" maxCol="56236" minColSha="1527" maxColSha="125347" color="EX-pale-red">
      <drainZones>
        <drainZone minCol="33259" maxCol="33260" />
        <drainZone minCol="56236" maxCol="56236" />
      </drainZones>
      <drainZonesShadow>
        <drainZoneShadow minCol="4161" maxCol="4161" />
        <drainZoneShadow minCol="53773" maxCol="53774" />
        <drainZoneShadow minCol="100792" maxCol="100792" />
      </drainZonesShadow>
    </node>
    <node name="BIR1::853551" nid="8243" row="1019" minCol="2811" maxCol="56249" minColSha="3427" maxColSha="144216" color="EX-pale-cyan">
      <drainZones>
        <drainZone minCol="33261" maxCol="33265" />
        <drainZone minCol="56237" maxCol="56249" />
      </drainZones>
      <drainZonesShadow>
        <drainZoneShadow minCol="4162" maxCol="4162" />
        <drainZoneShadow minCol="53775" maxCol="53789" />
        <drainZoneShadow minCol="100793" maxCol="100805" />
      </drainZonesShadow>
    </node>
    <node name="PSF1::851576" nid="8825" row="1020" minCol="2301" maxCol="56260" minColSha="2699" maxColSha="143971" color="EX-pale-yellow-green">
      <drainZones>
        <drainZone minCol="33266" maxCol="33266" />
        <drainZone minCol="56250" maxCol="56260" />
      </drainZones>
      <drainZonesShadow>
        <drainZoneShadow minCol="4163" maxCol="4165" />
        <drainZoneShadow minCol="53790" maxCol="53797" />
        <drainZoneShadow minCol="100806" maxCol="100816" />
      </drainZonesShadow>
    </node>
    <node name="LCD1::852110" nid="9161" row="1021" minCol="2271" maxCol="56266" minColSha="2661" maxColSha="143972" color="EX-pale-purple">
      <drainZones>
        <drainZone minCol="3205" maxCol="3205" />
        <drainZone minCol="33267" maxCol="33273" />
        <drainZone minCol="56261" maxCol="56266" />
      </drainZones>
      <drainZonesShadow>
        <drainZoneShadow minCol="4166" maxCol="4167" />
        <drainZoneShadow minCol="53798" maxCol="53806" />
        <drainZoneShadow minCol="100817" maxCol="100822" />
      </drainZonesShadow>
    </node>
    <node name="TFC1::852421" nid="8723" row="1022" minCol="1334" maxCol="56274" minColSha="1558" maxColSha="135026" color="EX-pale-magenta">
      <drainZones>
        <drainZone minCol="3206" maxCol="3207" />
        <drainZone minCol="33274" maxCol="33276" />
        <drainZone minCol="56267" maxCol="56274" />
      </drainZones>
      <drainZonesShadow>
        <drainZoneShadow minCol="4168" maxCol="4172" />
        <drainZoneShadow minCol="53807" maxCol="53811" />
        <drainZoneShadow minCol="100823" maxCol="100830" />
      </drainZonesShadow>
    </node>
    <node name="TFC8::856100" nid="9271" row="1023" minCol="1335" maxCol="56279" minColSha="1559" maxColSha="117979" color="EX-pale-red-orange">
      <drainZones>
        <drainZone minCol="3208" maxCol="3208" />
        <drainZone minCol="33277" maxCol="33279" />
        <drainZone minCol="56275" maxCol="56279" />
      </drainZones>
      <drainZonesShadow>
        <drainZoneShadow minCol="4173" maxCol="4177" />
        <drainZoneShadow minCol="53812" maxCol="53814" />
        <drainZoneShadow minCol="100831" maxCol="100835" />
      </drainZonesShadow>
    </node>
    <node name="PEX17::855507" nid="8339" row="1024" minCol="2898" maxCol="56291" minColSha="3580" maxColSha="142329" color="EX-blue">
      <drainZones>
        <drainZone minCol="33280" maxCol="33280" />
        <drainZone minCol="56280" maxCol="56291" />
      </drainZones>
      <drainZonesShadow>
        <drainZoneShadow minCol="4178" maxCol="4178" />
        <drainZoneShadow minCol="53815" maxCol="53816" />
        <drainZoneShadow minCol="100836" maxCol="100847" />
      </drainZonesShadow>
    </node>
    <node name="DPH2::853643" nid="9576" row="1025" minCol="2865" maxCol="56293" minColSha="3521" maxColSha="138236" color="EX-orange">
      <drainZones>
        <drainZone minCol="3209" maxCol="3211" />
        <drainZone minCol="33281" maxCol="33286" />
        <drainZone minCol="56292" maxCol="56293" />
      </drainZones>
      <drainZonesShadow>
        <drainZoneShadow minCol="4179" maxCol="4182" />
        <drainZoneShadow minCol="53817" maxCol="53824" />
        <drainZoneShadow minCol="100848" maxCol="100849" />
      </drainZonesShadow>
    </node>
    <node name="CKI1::850824" nid="10183" row="1026" minCol="1408" maxCol="56296" minColSha="1644" maxColSha="136058" color="EX-dark-cyan">
      <drainZones>
        <drainZone minCol="33287" maxCol="33290" />
        <drainZone minCol="56294" maxCol="56296" />
      </drainZones>
      <drainZonesShadow>
        <drainZoneShadow minCol="4183" maxCol="4183" />
        <drainZoneShadow minCol="53825" maxCol="53830" />
        <drainZoneShadow minCol="100850" maxCol="100852" />
      </drainZonesShadow>
    </node>
    <node name="SIP2::852664" nid="9337" row="1027" minCol="2525" maxCol="56300" minColSha="3025" maxColSha="133880" color="EX-red">
      <drainZones>
        <drainZone minCol="3212" maxCol="3212" />
        <drainZone minCol="33291" maxCol="33301" />
        <drainZone minCol="56297" maxCol="56300" />
      </drainZones>
      <drainZonesShadow>
        <drainZoneShadow minCol="4184" maxCol="4186" />
        <drainZoneShadow minCol="53831" maxCol="53845" />
        <drainZoneShadow minCol="100853" maxCol="100856" />
      </drainZonesShadow>
    </node>
    <node name="OYE3::855932" nid="9593" row="1028" minCol="1953" maxCol="56308" minColSha="2259" maxColSha="137276" color="EX-dark-orange">
      <drainZones>
        <drainZone minCol="33302" maxCol="33302" />
        <drainZone minCol="56301" maxCol="56308" />
      </drainZones>
      <drainZonesShadow>
        <drainZoneShadow minCol="4187" maxCol="4187" />
        <drainZoneShadow minCol="53846" maxCol="53847" />
        <drainZoneShadow minCol="100857" maxCol="100864" />
      </drainZonesShadow>
    </node>
    <node name="TRM82::851743" nid="9153" row="1029" minCol="2482" maxCol="56311" minColSha="2969" maxColSha="120951" color="EX-dark-gray-purple">
      <drainZones>
        <drainZone minCol="33303" maxCol="33304" />
        <drainZone minCol="56309" maxCol="56311" />
      </drainZones>
      <drainZonesShadow>
        <drainZoneShadow minCol="4188" maxCol="4188" />
        <drainZoneShadow minCol="53848" maxCol="53851" />
        <drainZoneShadow minCol="100865" maxCol="100867" />
      </drainZonesShadow>
    </node>
    <node name="YGR017W::852900" nid="8941" row="1030" minCol="2695" maxCol="56317" minColSha="3244" maxColSha="143508" color="EX-cyan">
      <drainZones>
        <drainZone minCol="33305" maxCol="33308" />
        <drainZone minCol="56312" maxCol="56317" />
      </drainZones>
      <drainZonesShadow>
        <drainZoneShadow minCol="4189" maxCol="4189" />
        <drainZoneShadow minCol="53852" maxCol="53857" />
        <drainZoneShadow minCol="100868" maxCol="100873" />
      </drainZonesShadow>
    </node>
    <node name="BUD21::854245" nid="10230" row="1031" minCol="3213" maxCol="56324" minColSha="4190" maxColSha="142900" color="EX-yellow-orange">
      <drainZones>
        <drainZone minCol="3213" maxCol="3224" />
        <drainZone minCol="33309" maxCol="33332" />
        <drainZone minCol="56318" maxCol="56324" />
      </drainZones>
      <drainZonesShadow>
        <drainZoneShadow minCol="4190" maxCol="4201" />
        <drainZoneShadow minCol="53858" maxCol="53885" />
        <drainZoneShadow minCol="100874" maxCol="100880" />
      </drainZonesShadow>
    </node>
    <node name="YKL088W::853774" nid="8361" row="1032" minCol="1375" maxCol="56329" minColSha="1610" maxColSha="143324" color="EX-pure-blue">
      <drainZones>
        <drainZone minCol="3225" maxCol="3229" />
        <drainZone minCol="33333" maxCol="33339" />
        <drainZone minCol="56325" maxCol="56329" />
      </drainZones>
      <drainZonesShadow>
        <drainZoneShadow minCol="4202" maxCol="4208" />
        <drainZoneShadow minCol="53886" maxCol="53895" />
        <drainZoneShadow minCol="100881" maxCol="100885" />
      </drainZonesShadow>
    </node>
    <node name="RNT1::855280" nid="10004" row="1033" minCol="1393" maxCol="56343" minColSha="1629" maxColSha="144218" color="EX-dark-yellow-green">
      <drainZones>
        <drainZone minCol="3230" maxCol="3230" />
        <drainZone minCol="33340" maxCol="33352" />
        <drainZone minCol="56330" maxCol="56343" />
      </drainZones>
      <drainZonesShadow>
        <drainZoneShadow minCol="4209" maxCol="4210" />
        <drainZoneShadow minCol="53896" maxCol="53912" />
        <drainZoneShadow minCol="100886" maxCol="100899" />
      </drainZonesShadow>
    </node>
    <node name="FAR3::855073" nid="9862" row="1034" minCol="2212" maxCol="56352" minColSha="2579" maxColSha="139133" color="EX-dark-magenta">
      <drainZones>
        <drainZone minCol="3231" maxCol="3231" />
        <drainZone minCol="33353" maxCol="33357" />
        <drainZone minCol="56344" maxCol="56352" />
      </drainZones>
      <drainZonesShadow>
        <drainZoneShadow minCol="4211" maxCol="4212" />
        <drainZoneShadow minCol="53913" maxCol="53921" />
        <drainZoneShadow minCol="100900" maxCol="100908" />
      </drainZonesShadow>
    </node>
    <node name="YJR011C::853468" nid="9685" row="1035" minCol="2307" maxCol="56354" minColSha="2712" maxColSha="141815" color="EX-dark-green">
      <drainZones>
        <drainZone minCol="3232" maxCol="3232" />
        <drainZone minCol="33358" maxCol="33358" />
        <drainZone minCol="56353" maxCol="56354" />
      </drainZones>
      <drainZonesShadow>
        <drainZoneShadow minCol="4213" maxCol="4214" />
        <drainZoneShadow minCol="53922" maxCol="53923" />
        <drainZoneShadow minCol="100909" maxCol="100910" />
      </drainZonesShadow>
    </node>
    <node name="CDC43::852722" nid="9664" row="1036" minCol="3076" maxCol="56355" minColSha="3870" maxColSha="134185" color="EX-blue-magenta">
      <drainZones>
        <drainZone minCol="33359" maxCol="33369" />
        <drainZone minCol="56355" maxCol="56355" />
      </drainZones>
      <drainZonesShadow>
        <drainZoneShadow minCol="4215" maxCol="4215" />
        <drainZoneShadow minCol="53924" maxCol="53936" />
        <drainZoneShadow minCol="100911" maxCol="100911" />
      </drainZonesShadow>
    </node>
    <node name="GIP3::855967" nid="9530" row="1037" minCol="3233" maxCol="56356" minColSha="4216" maxColSha="119970" color="EX-yellow-green">
      <drainZones>
        <drainZone minCol="3233" maxCol="3233" />
        <drainZone minCol="33370" maxCol="33380" />
        <drainZone minCol="56356" maxCol="56356" />
      </drainZones>
      <drainZonesShadow>
        <drainZoneShadow minCol="4216" maxCol="4216" />
        <drainZoneShadow minCol="53937" maxCol="53948" />
        <drainZoneShadow minCol="100912" maxCol="100912" />
      </drainZonesShadow>
    </node>
    <node name="DOC1::852611" nid="10500" row="1038" minCol="2058" maxCol="56365" minColSha="2387" maxColSha="143576" color="EX-magenta">
      <drainZones>
        <drainZone minCol="3234" maxCol="3234" />
        <drainZone minCol="33381" maxCol="33385" />
        <drainZone minCol="56357" maxCol="56365" />
      </drainZones>
      <drainZonesShadow>
        <drainZoneShadow minCol="4217" maxCol="4224" />
        <drainZoneShadow minCol="53949" maxCol="53957" />
        <drainZoneShadow minCol="100913" maxCol="100921" />
      </drainZonesShadow>
    </node>
    <node name="TRZ1::853954" nid="9646" row="1039" minCol="2361" maxCol="56372" minColSha="2783" maxColSha="138789" color="EX-green">
      <drainZones>
        <drainZone minCol="3235" maxCol="3235" />
        <drainZone minCol="33386" maxCol="33387" />
        <drainZone minCol="56366" maxCol="56372" />
      </drainZones>
      <drainZonesShadow>
        <drainZoneShadow minCol="4225" maxCol="4226" />
        <drainZoneShadow minCol="53958" maxCol="53960" />
        <drainZoneShadow minCol="100922" maxCol="100928" />
      </drainZonesShadow>
    </node>
    <node name="RAM1::851468" nid="9357" row="1040" minCol="3077" maxCol="56373" minColSha="3871" maxColSha="118569" color="EX-yellow">
      <drainZones>
        <drainZone minCol="33388" maxCol="33389" />
        <drainZone minCol="56373" maxCol="56373" />
      </drainZones>
      <drainZonesShadow>
        <drainZoneShadow minCol="4227" maxCol="4227" />
        <drainZoneShadow minCol="53961" maxCol="53964" />
        <drainZoneShadow minCol="100929" maxCol="100929" />
      </drainZonesShadow>
    </node>
    <node name="SMC1::850540" nid="9630" row="1041" minCol="3236" maxCol="56384" minColSha="4228" maxColSha="140049" color="EX-purple">
      <drainZones>
        <drainZone minCol="3236" maxCol="3237" />
        <drainZone minCol="33390" maxCol="33407" />
        <drainZone minCol="56374" maxCol="56384" />
      </drainZones>
      <drainZonesShadow>
        <drainZoneShadow minCol="4228" maxCol="4229" />
        <drainZoneShadow minCol="53965" maxCol="53995" />
        <drainZoneShadow minCol="100930" maxCol="100940" />
      </drainZonesShadow>
    </node>
    <node name="DRS2::851207" nid="10512" row="1042" minCol="3146" maxCol="56398" minColSha="4011" maxColSha="143595" color="EX-dark-purple">
      <drainZones>
        <drainZone minCol="3238" maxCol="3238" />
        <drainZone minCol="33408" maxCol="33417" />
        <drainZone minCol="56385" maxCol="56398" />
      </drainZones>
      <drainZonesShadow>
        <drainZoneShadow minCol="4230" maxCol="4231" />
        <drainZoneShadow minCol="53996" maxCol="54011" />
        <drainZoneShadow minCol="100941" maxCol="100954" />
      </drainZonesShadow>
    </node>
    <node name="TIP20::852732" nid="8403" row="1043" minCol="1569" maxCol="56403" minColSha="1812" maxColSha="136753" color="EX-dark-red">
      <drainZones>
        <drainZone minCol="3239" maxCol="3241" />
        <drainZone minCol="33418" maxCol="33422" />
        <drainZone minCol="56399" maxCol="56403" />
      </drainZones>
      <drainZonesShadow>
        <drainZoneShadow minCol="4232" maxCol="4239" />
        <drainZoneShadow minCol="54012" maxCol="54020" />
        <drainZoneShadow minCol="100955" maxCol="100959" />
      </drainZonesShadow>
    </node>
    <node name="SWC7::851101" nid="8210" row="1044" minCol="1520" maxCol="56405" minColSha="1762" maxColSha="142819" color="EX-pale-green">
      <drainZones>
        <drainZone minCol="3242" maxCol="3247" />
        <drainZone minCol="33423" maxCol="33430" />
        <drainZone minCol="56404" maxCol="56405" />
      </drainZones>
      <drainZonesShadow>
        <drainZoneShadow minCol="4240" maxCol="4249" />
        <drainZoneShadow minCol="54021" maxCol="54029" />
        <drainZoneShadow minCol="100960" maxCol="100961" />
      </drainZonesShadow>
    </node>
    <node name="VPS71::854966" nid="9988" row="1045" minCol="1668" maxCol="56407" minColSha="1923" maxColSha="126019" color="EX-pale-blue">
      <drainZones>
        <drainZone minCol="3248" maxCol="3252" />
        <drainZone minCol="33431" maxCol="33438" />
        <drainZone minCol="56406" maxCol="56407" />
      </drainZones>
      <drainZonesShadow>
        <drainZoneShadow minCol="4250" maxCol="4257" />
        <drainZoneShadow minCol="54030" maxCol="54040" />
        <drainZoneShadow minCol="100962" maxCol="100963" />
      </drainZonesShadow>
    </node>
    <node name="OST3::854252" nid="9078" row="1046" minCol="3180" maxCol="56419" minColSha="4101" maxColSha="144219" color="EX-dark-tan">
      <drainZones>
        <drainZone minCol="33439" maxCol="33442" />
        <drainZone minCol="56408" maxCol="56419" />
      </drainZones>
      <drainZonesShadow>
        <drainZoneShadow minCol="4258" maxCol="4258" />
        <drainZoneShadow minCol="54041" maxCol="54047" />
        <drainZoneShadow minCol="100964" maxCol="100975" />
      </drainZonesShadow>
    </node>
    <node name="SIS2::853946" nid="9843" row="1047" minCol="3225" maxCol="56426" minColSha="4204" maxColSha="144224" color="EX-pale-blue-magenta">
      <drainZones>
        <drainZone minCol="33443" maxCol="33447" />
        <drainZone minCol="56420" maxCol="56426" />
      </drainZones>
      <drainZonesShadow>
        <drainZoneShadow minCol="4259" maxCol="4259" />
        <drainZoneShadow minCol="54048" maxCol="54056" />
        <drainZoneShadow minCol="100976" maxCol="100982" />
      </drainZonesShadow>
    </node>
    <node name="SNF8::856105" nid="9575" row="1048" minCol="2485" maxCol="56430" minColSha="2972" maxColSha="143118" color="EX-pale-yellow orange">
      <drainZones>
        <drainZone minCol="33448" maxCol="33452" />
        <drainZone minCol="56427" maxCol="56430" />
      </drainZones>
      <drainZonesShadow>
        <drainZoneShadow minCol="4260" maxCol="4261" />
        <drainZoneShadow minCol="54057" maxCol="54063" />
        <drainZoneShadow minCol="100983" maxCol="100986" />
      </drainZonesShadow>
    </node>
    <node name="YBR238C::852540" nid="8443" row="1049" minCol="1539" maxCol="56432" minColSha="1781" maxColSha="120368" color="EX-medium-magenta">
      <drainZones>
        <drainZone minCol="33453" maxCol="33455" />
        <drainZone minCol="56431" maxCol="56432" />
      </drainZones>
      <drainZonesShadow>
        <drainZoneShadow minCol="4262" maxCol="4262" />
        <drainZoneShadow minCol="54064" maxCol="54066" />
        <drainZoneShadow minCol="100987" maxCol="100988" />
      </drainZonesShadow>
    </node>
    <node name="TRK1::853312" nid="10208" row="1050" minCol="3253" maxCol="56435" minColSha="4263" maxColSha="137237" color="EX-pale-red">
      <drainZones>
        <drainZone minCol="3253" maxCol="3253" />
        <drainZone minCol="33456" maxCol="33458" />
        <drainZone minCol="56433" maxCol="56435" />
      </drainZones>
      <drainZonesShadow>
        <drainZoneShadow minCol="4263" maxCol="4263" />
        <drainZoneShadow minCol="54067" maxCol="54071" />
        <drainZoneShadow minCol="100989" maxCol="100991" />
      </drainZonesShadow>
    </node>
    <node name="MAK11::853847" nid="9002" row="1051" minCol="3254" maxCol="56438" minColSha="4264" maxColSha="141584" color="EX-pale-cyan">
      <drainZones>
        <drainZone minCol="3254" maxCol="3256" />
        <drainZone minCol="33459" maxCol="33493" />
        <drainZone minCol="56436" maxCol="56438" />
      </drainZones>
      <drainZonesShadow>
        <drainZoneShadow minCol="4264" maxCol="4266" />
        <drainZoneShadow minCol="54072" maxCol="54110" />
        <drainZoneShadow minCol="100992" maxCol="100994" />
      </drainZonesShadow>
    </node>
    <node name="IST2::852382" nid="8661" row="1052" minCol="3257" maxCol="56451" minColSha="4267" maxColSha="140396" color="EX-pale-yellow-green">
      <drainZones>
        <drainZone minCol="3257" maxCol="3257" />
        <drainZone minCol="33494" maxCol="33505" />
        <drainZone minCol="56439" maxCol="56451" />
      </drainZones>
      <drainZonesShadow>
        <drainZoneShadow minCol="4267" maxCol="4267" />
        <drainZoneShadow minCol="54111" maxCol="54123" />
        <drainZoneShadow minCol="100995" maxCol="101007" />
      </drainZonesShadow>
    </node>
    <node name="SWH1::851286" nid="10250" row="1053" minCol="3197" maxCol="56456" minColSha="4141" maxColSha="142640" color="EX-pale-purple">
      <drainZones>
        <drainZone minCol="3258" maxCol="3258" />
        <drainZone minCol="33506" maxCol="33519" />
        <drainZone minCol="56452" maxCol="56456" />
      </drainZones>
      <drainZonesShadow>
        <drainZoneShadow minCol="4268" maxCol="4269" />
        <drainZoneShadow minCol="54124" maxCol="54140" />
        <drainZoneShadow minCol="101008" maxCol="101012" />
      </drainZonesShadow>
    </node>
    <node name="STT4::851014" nid="10235" row="1054" minCol="1616" maxCol="56467" minColSha="1865" maxColSha="135830" color="EX-pale-magenta">
      <drainZones>
        <drainZone minCol="33520" maxCol="33521" />
        <drainZone minCol="56457" maxCol="56467" />
      </drainZones>
      <drainZonesShadow>
        <drainZoneShadow minCol="4270" maxCol="4270" />
        <drainZoneShadow minCol="54141" maxCol="54143" />
        <drainZoneShadow minCol="101013" maxCol="101023" />
      </drainZonesShadow>
    </node>
    <node name="SPF1::856681" nid="8478" row="1055" minCol="3259" maxCol="56470" minColSha="4271" maxColSha="136202" color="EX-pale-red-orange">
      <drainZones>
        <drainZone minCol="3259" maxCol="3260" />
        <drainZone minCol="33522" maxCol="33526" />
        <drainZone minCol="56468" maxCol="56470" />
      </drainZones>
      <drainZonesShadow>
        <drainZoneShadow minCol="4271" maxCol="4272" />
        <drainZoneShadow minCol="54144" maxCol="54150" />
        <drainZoneShadow minCol="101024" maxCol="101026" />
      </drainZonesShadow>
    </node>
    <node name="SCJ1::855254" nid="9076" row="1056" minCol="3261" maxCol="56476" minColSha="4273" maxColSha="144225" color="EX-blue">
      <drainZones>
        <drainZone minCol="3261" maxCol="3261" />
        <drainZone minCol="33527" maxCol="33531" />
        <drainZone minCol="56471" maxCol="56476" />
      </drainZones>
      <drainZonesShadow>
        <drainZoneShadow minCol="4273" maxCol="4273" />
        <drainZoneShadow minCol="54151" maxCol="54159" />
        <drainZoneShadow minCol="101027" maxCol="101032" />
      </drainZonesShadow>
    </node>
    <node name="FAP1::855708" nid="8821" row="1057" minCol="1785" maxCol="56478" minColSha="2055" maxColSha="134189" color="EX-orange">
      <drainZones>
        <drainZone minCol="33532" maxCol="33543" />
        <drainZone minCol="56477" maxCol="56478" />
      </drainZones>
      <drainZonesShadow>
        <drainZoneShadow minCol="4274" maxCol="4275" />
        <drainZoneShadow minCol="54160" maxCol="54174" />
        <drainZoneShadow minCol="101033" maxCol="101034" />
      </drainZonesShadow>
    </node>
    <node name="TEX1::855468" nid="8274" row="1058" minCol="1794" maxCol="56480" minColSha="2067" maxColSha="124542" color="EX-dark-cyan">
      <drainZones>
        <drainZone minCol="3262" maxCol="3263" />
        <drainZone minCol="33544" maxCol="33546" />
        <drainZone minCol="56479" maxCol="56480" />
      </drainZones>
      <drainZonesShadow>
        <drainZoneShadow minCol="4276" maxCol="4282" />
        <drainZoneShadow minCol="54175" maxCol="54177" />
        <drainZoneShadow minCol="101035" maxCol="101036" />
      </drainZonesShadow>
    </node>
    <node name="HGH1::853099" nid="10390" row="1059" minCol="2975" maxCol="56484" minColSha="3700" maxColSha="122077" color="EX-red">
      <drainZones>
        <drainZone minCol="3264" maxCol="3265" />
        <drainZone minCol="33547" maxCol="33551" />
        <drainZone minCol="56481" maxCol="56484" />
      </drainZones>
      <drainZonesShadow>
        <drainZoneShadow minCol="4283" maxCol="4285" />
        <drainZoneShadow minCol="54178" maxCol="54183" />
        <drainZoneShadow minCol="101037" maxCol="101040" />
      </drainZonesShadow>
    </node>
    <node name="BUD14::851271" nid="10558" row="1060" minCol="3266" maxCol="56526" minColSha="4286" maxColSha="144237" color="EX-dark-orange">
      <drainZones>
        <drainZone minCol="3266" maxCol="3267" />
        <drainZone minCol="33552" maxCol="33570" />
        <drainZone minCol="56485" maxCol="56526" />
      </drainZones>
      <drainZonesShadow>
        <drainZoneShadow minCol="4286" maxCol="4287" />
        <drainZoneShadow minCol="54184" maxCol="54214" />
        <drainZoneShadow minCol="101041" maxCol="101082" />
      </drainZonesShadow>
    </node>
    <node name="APS1::850868" nid="9093" row="1061" minCol="2967" maxCol="56531" minColSha="3691" maxColSha="140862" color="EX-dark-gray-purple">
      <drainZones>
        <drainZone minCol="3268" maxCol="3271" />
        <drainZone minCol="33571" maxCol="33574" />
        <drainZone minCol="56527" maxCol="56531" />
      </drainZones>
      <drainZonesShadow>
        <drainZoneShadow minCol="4288" maxCol="4292" />
        <drainZoneShadow minCol="54215" maxCol="54219" />
        <drainZoneShadow minCol="101083" maxCol="101087" />
      </drainZonesShadow>
    </node>
    <node name="TSC10::852568" nid="9910" row="1062" minCol="3272" maxCol="56533" minColSha="4293" maxColSha="124020" color="EX-cyan">
      <drainZones>
        <drainZone minCol="3272" maxCol="3272" />
        <drainZone minCol="56532" maxCol="56533" />
      </drainZones>
      <drainZonesShadow>
        <drainZoneShadow minCol="4293" maxCol="4293" />
        <drainZoneShadow minCol="54220" maxCol="54220" />
        <drainZoneShadow minCol="101088" maxCol="101089" />
      </drainZonesShadow>
    </node>
    <node name="CGI121::854972" nid="8753" row="1063" minCol="1867" maxCol="56537" minColSha="2148" maxColSha="142226" color="EX-yellow-orange">
      <drainZones>
        <drainZone minCol="56534" maxCol="56537" />
      </drainZones>
      <drainZonesShadow>
        <drainZoneShadow minCol="4294" maxCol="4296" />
        <drainZoneShadow minCol="54221" maxCol="54221" />
        <drainZoneShadow minCol="101090" maxCol="101093" />
      </drainZonesShadow>
    </node>
    <node name="APL6::853177" nid="8835" row="1064" minCol="2206" maxCol="56544" minColSha="2570" maxColSha="140446" color="EX-pure-blue">
      <drainZones>
        <drainZone minCol="3273" maxCol="3275" />
        <drainZone minCol="33575" maxCol="33580" />
        <drainZone minCol="56538" maxCol="56544" />
      </drainZones>
      <drainZonesShadow>
        <drainZoneShadow minCol="4297" maxCol="4300" />
        <drainZoneShadow minCol="54222" maxCol="54229" />
        <drainZoneShadow minCol="101094" maxCol="101100" />
      </drainZonesShadow>
    </node>
    <node name="BCH1::855277" nid="10575" row="1065" minCol="1917" maxCol="56549" minColSha="2221" maxColSha="140863" color="EX-dark-yellow-green">
      <drainZones>
        <drainZone minCol="33581" maxCol="33587" />
        <drainZone minCol="56545" maxCol="56549" />
      </drainZones>
      <drainZonesShadow>
        <drainZoneShadow minCol="4301" maxCol="4303" />
        <drainZoneShadow minCol="54230" maxCol="54237" />
        <drainZoneShadow minCol="101101" maxCol="101105" />
      </drainZonesShadow>
    </node>
    <node name="SPO7::851224" nid="9011" row="1066" minCol="3276" maxCol="56552" minColSha="4304" maxColSha="138809" color="EX-dark-magenta">
      <drainZones>
        <drainZone minCol="3276" maxCol="3276" />
        <drainZone minCol="33588" maxCol="33591" />
        <drainZone minCol="56550" maxCol="56552" />
      </drainZones>
      <drainZonesShadow>
        <drainZoneShadow minCol="4304" maxCol="4304" />
        <drainZoneShadow minCol="54238" maxCol="54242" />
        <drainZoneShadow minCol="101106" maxCol="101108" />
      </drainZonesShadow>
    </node>
    <node name="SWM1::851847" nid="9155" row="1067" minCol="2173" maxCol="56562" minColSha="2532" maxColSha="143577" color="EX-dark-green">
      <drainZones>
        <drainZone minCol="33592" maxCol="33597" />
        <drainZone minCol="56553" maxCol="56562" />
      </drainZones>
      <drainZonesShadow>
        <drainZoneShadow minCol="4305" maxCol="4305" />
        <drainZoneShadow minCol="54243" maxCol="54257" />
        <drainZoneShadow minCol="101109" maxCol="101118" />
      </drainZonesShadow>
    </node>
    <node name="TRM3::851446" nid="10563" row="1068" minCol="3277" maxCol="56563" minColSha="4306" maxColSha="119185" color="EX-blue-magenta">
      <drainZones>
        <drainZone minCol="3277" maxCol="3278" />
        <drainZone minCol="33598" maxCol="33600" />
        <drainZone minCol="56563" maxCol="56563" />
      </drainZones>
      <drainZonesShadow>
        <drainZoneShadow minCol="4306" maxCol="4307" />
        <drainZoneShadow minCol="54258" maxCol="54262" />
        <drainZoneShadow minCol="101119" maxCol="101119" />
      </drainZonesShadow>
    </node>
    <node name="ERG29::855164" nid="9621" row="1069" minCol="3279" maxCol="56565" minColSha="4308" maxColSha="136102" color="EX-yellow-green">
      <drainZones>
        <drainZone minCol="3279" maxCol="3279" />
        <drainZone minCol="33601" maxCol="33601" />
        <drainZone minCol="56564" maxCol="56565" />
      </drainZones>
      <drainZonesShadow>
        <drainZoneShadow minCol="4308" maxCol="4308" />
        <drainZoneShadow minCol="54263" maxCol="54264" />
        <drainZoneShadow minCol="101120" maxCol="101121" />
      </drainZonesShadow>
    </node>
    <node name="PXR1::853197" nid="9023" row="1070" minCol="3280" maxCol="56569" minColSha="4309" maxColSha="130586" color="EX-magenta">
      <drainZones>
        <drainZone minCol="3280" maxCol="3280" />
        <drainZone minCol="33602" maxCol="33610" />
        <drainZone minCol="56566" maxCol="56569" />
      </drainZones>
      <drainZonesShadow>
        <drainZoneShadow minCol="4309" maxCol="4309" />
        <drainZoneShadow minCol="54265" maxCol="54276" />
        <drainZoneShadow minCol="101122" maxCol="101125" />
      </drainZonesShadow>
    </node>
    <node name="NMA1::851039" nid="9857" row="1071" minCol="3281" maxCol="56574" minColSha="4310" maxColSha="137782" color="EX-green">
      <drainZones>
        <drainZone minCol="3281" maxCol="3281" />
        <drainZone minCol="33611" maxCol="33613" />
        <drainZone minCol="56570" maxCol="56574" />
      </drainZones>
      <drainZonesShadow>
        <drainZoneShadow minCol="4310" maxCol="4310" />
        <drainZoneShadow minCol="54277" maxCol="54280" />
        <drainZoneShadow minCol="101126" maxCol="101130" />
      </drainZonesShadow>
    </node>
    <node name="PTC4::852422" nid="10526" row="1072" minCol="2164" maxCol="56578" minColSha="2517" maxColSha="134191" color="EX-yellow">
      <drainZones>
        <drainZone minCol="3282" maxCol="3282" />
        <drainZone minCol="33614" maxCol="33618" />
        <drainZone minCol="56575" maxCol="56578" />
      </drainZones>
      <drainZonesShadow>
        <drainZoneShadow minCol="4311" maxCol="4312" />
        <drainZoneShadow minCol="54281" maxCol="54286" />
        <drainZoneShadow minCol="101131" maxCol="101134" />
      </drainZonesShadow>
    </node>
    <node name="MRI1::856234" nid="9003" row="1073" minCol="2204" maxCol="56580" minColSha="2568" maxColSha="123701" color="EX-purple">
      <drainZones>
        <drainZone minCol="33619" maxCol="33620" />
        <drainZone minCol="56579" maxCol="56580" />
      </drainZones>
      <drainZonesShadow>
        <drainZoneShadow minCol="4313" maxCol="4313" />
        <drainZoneShadow minCol="54287" maxCol="54288" />
        <drainZoneShadow minCol="101135" maxCol="101136" />
      </drainZonesShadow>
    </node>
    <node name="HFM1::852641" nid="10570" row="1074" minCol="2213" maxCol="56582" minColSha="2580" maxColSha="124833" color="EX-dark-purple">
      <drainZones>
        <drainZone minCol="3283" maxCol="3283" />
        <drainZone minCol="33621" maxCol="33622" />
        <drainZone minCol="56581" maxCol="56582" />
      </drainZones>
      <drainZonesShadow>
        <drainZoneShadow minCol="4314" maxCol="4315" />
        <drainZoneShadow minCol="54289" maxCol="54291" />
        <drainZoneShadow minCol="101137" maxCol="101138" />
      </drainZonesShadow>
    </node>
    <node name="ERG27::850790" nid="10126" row="1075" minCol="2226" maxCol="56596" minColSha="2594" maxColSha="143769" color="EX-dark-red">
      <drainZones>
        <drainZone minCol="33623" maxCol="33628" />
        <drainZone minCol="56583" maxCol="56596" />
      </drainZones>
      <drainZonesShadow>
        <drainZoneShadow minCol="4316" maxCol="4316" />
        <drainZoneShadow minCol="54292" maxCol="54298" />
        <drainZoneShadow minCol="101139" maxCol="101152" />
      </drainZonesShadow>
    </node>
    <node name="HXK2::852639" nid="10259" row="1076" minCol="3284" maxCol="56600" minColSha="4317" maxColSha="133591" color="EX-pale-green">
      <drainZones>
        <drainZone minCol="3284" maxCol="3284" />
        <drainZone minCol="33629" maxCol="33642" />
        <drainZone minCol="56597" maxCol="56600" />
      </drainZones>
      <drainZonesShadow>
        <drainZoneShadow minCol="4317" maxCol="4317" />
        <drainZoneShadow minCol="54299" maxCol="54315" />
        <drainZoneShadow minCol="101153" maxCol="101156" />
      </drainZonesShadow>
    </node>
    <node name="ERG1::853086" nid="8513" row="1077" minCol="3285" maxCol="56612" minColSha="4318" maxColSha="143763" color="EX-pale-blue">
      <drainZones>
        <drainZone minCol="3285" maxCol="3285" />
        <drainZone minCol="33643" maxCol="33648" />
        <drainZone minCol="56601" maxCol="56612" />
      </drainZones>
      <drainZonesShadow>
        <drainZoneShadow minCol="4318" maxCol="4318" />
        <drainZoneShadow minCol="54316" maxCol="54324" />
        <drainZoneShadow minCol="101157" maxCol="101168" />
      </drainZonesShadow>
    </node>
    <node name="COX20::851817" nid="10193" row="1078" minCol="2269" maxCol="56620" minColSha="2657" maxColSha="144248" color="EX-dark-tan">
      <drainZones>
        <drainZone minCol="33649" maxCol="33650" />
        <drainZone minCol="56613" maxCol="56620" />
      </drainZones>
      <drainZonesShadow>
        <drainZoneShadow minCol="4319" maxCol="4319" />
        <drainZoneShadow minCol="54325" maxCol="54326" />
        <drainZoneShadow minCol="101169" maxCol="101176" />
      </drainZonesShadow>
    </node>
    <node name="POL31::853462" nid="9980" row="1079" minCol="2327" maxCol="56623" minColSha="2736" maxColSha="140340" color="EX-pale-blue-magenta">
      <drainZones>
        <drainZone minCol="33651" maxCol="33652" />
        <drainZone minCol="56621" maxCol="56623" />
      </drainZones>
      <drainZonesShadow>
        <drainZoneShadow minCol="4320" maxCol="4321" />
        <drainZoneShadow minCol="54327" maxCol="54330" />
        <drainZoneShadow minCol="101177" maxCol="101179" />
      </drainZonesShadow>
    </node>
    <node name="DPH1::854703" nid="10041" row="1080" minCol="2866" maxCol="56625" minColSha="3522" maxColSha="138237" color="EX-pale-yellow orange">
      <drainZones>
        <drainZone minCol="3286" maxCol="3287" />
        <drainZone minCol="33653" maxCol="33662" />
        <drainZone minCol="56624" maxCol="56625" />
      </drainZones>
      <drainZonesShadow>
        <drainZoneShadow minCol="4322" maxCol="4325" />
        <drainZoneShadow minCol="54331" maxCol="54344" />
        <drainZoneShadow minCol="101180" maxCol="101181" />
      </drainZonesShadow>
    </node>
    <node name="NUC1::853222" nid="8923" row="1081" minCol="2362" maxCol="56626" minColSha="2784" maxColSha="121341" color="EX-medium-magenta">
      <drainZones>
        <drainZone minCol="33663" maxCol="33671" />
        <drainZone minCol="56626" maxCol="56626" />
      </drainZones>
      <drainZonesShadow>
        <drainZoneShadow minCol="4326" maxCol="4327" />
        <drainZoneShadow minCol="54345" maxCol="54354" />
        <drainZoneShadow minCol="101182" maxCol="101182" />
      </drainZonesShadow>
    </node>
    <node name="ASN1::856268" nid="9443" row="1082" minCol="2363" maxCol="56629" minColSha="2785" maxColSha="132839" color="EX-pale-red">
      <drainZones>
        <drainZone minCol="33672" maxCol="33679" />
        <drainZone minCol="56627" maxCol="56629" />
      </drainZones>
      <drainZonesShadow>
        <drainZoneShadow minCol="4328" maxCol="4328" />
        <drainZoneShadow minCol="54355" maxCol="54363" />
        <drainZoneShadow minCol="101183" maxCol="101185" />
      </drainZonesShadow>
    </node>
    <node name="ATP12::853259" nid="9538" row="1083" minCol="2502" maxCol="56630" minColSha="2995" maxColSha="122341" color="EX-pale-cyan">
      <drainZones>
        <drainZone minCol="33680" maxCol="33681" />
        <drainZone minCol="56630" maxCol="56630" />
      </drainZones>
      <drainZonesShadow>
        <drainZoneShadow minCol="4329" maxCol="4329" />
        <drainZoneShadow minCol="54364" maxCol="54367" />
        <drainZoneShadow minCol="101186" maxCol="101186" />
      </drainZonesShadow>
    </node>
    <node name="MDM20::854079" nid="9850" row="1084" minCol="2479" maxCol="56631" minColSha="2966" maxColSha="119192" color="EX-pale-yellow-green">
      <drainZones>
        <drainZone minCol="33682" maxCol="33684" />
        <drainZone minCol="56631" maxCol="56631" />
      </drainZones>
      <drainZonesShadow>
        <drainZoneShadow minCol="4330" maxCol="4330" />
        <drainZoneShadow minCol="54368" maxCol="54371" />
        <drainZoneShadow minCol="101187" maxCol="101187" />
      </drainZonesShadow>
    </node>
    <node name="PCM1::856652" nid="10490" row="1085" minCol="2370" maxCol="56633" minColSha="2800" maxColSha="121769" color="EX-pale-purple">
      <drainZones>
        <drainZone minCol="33685" maxCol="33688" />
        <drainZone minCol="56632" maxCol="56633" />
      </drainZones>
      <drainZonesShadow>
        <drainZoneShadow minCol="4331" maxCol="4331" />
        <drainZoneShadow minCol="54372" maxCol="54375" />
        <drainZoneShadow minCol="101188" maxCol="101189" />
      </drainZonesShadow>
    </node>
    <node name="PSR1::850650" nid="8622" row="1086" minCol="2383" maxCol="56635" minColSha="2820" maxColSha="144004" color="EX-pale-magenta">
      <drainZones>
        <drainZone minCol="33689" maxCol="33690" />
        <drainZone minCol="56634" maxCol="56635" />
      </drainZones>
      <drainZonesShadow>
        <drainZoneShadow minCol="4332" maxCol="4333" />
        <drainZoneShadow minCol="54376" maxCol="54377" />
        <drainZoneShadow minCol="101190" maxCol="101191" />
      </drainZonesShadow>
    </node>
    <node name="MAK10::856657" nid="9708" row="1087" minCol="2471" maxCol="56637" minColSha="2950" maxColSha="136255" color="EX-pale-red-orange">
      <drainZones>
        <drainZone minCol="3288" maxCol="3288" />
        <drainZone minCol="33691" maxCol="33693" />
        <drainZone minCol="56636" maxCol="56637" />
      </drainZones>
      <drainZonesShadow>
        <drainZoneShadow minCol="4334" maxCol="4335" />
        <drainZoneShadow minCol="54378" maxCol="54380" />
        <drainZoneShadow minCol="101192" maxCol="101193" />
      </drainZonesShadow>
    </node>
    <node name="MAK3::856163" nid="8717" row="1088" minCol="2472" maxCol="56638" minColSha="2951" maxColSha="140726" color="EX-blue">
      <drainZones>
        <drainZone minCol="33694" maxCol="33697" />
        <drainZone minCol="56638" maxCol="56638" />
      </drainZones>
      <drainZonesShadow>
        <drainZoneShadow minCol="4336" maxCol="4337" />
        <drainZoneShadow minCol="54381" maxCol="54384" />
        <drainZoneShadow minCol="101194" maxCol="101194" />
      </drainZonesShadow>
    </node>
    <node name="TCM62::852332" nid="9673" row="1089" minCol="3289" maxCol="56643" minColSha="4338" maxColSha="144253" color="EX-orange">
      <drainZones>
        <drainZone minCol="3289" maxCol="3289" />
        <drainZone minCol="33698" maxCol="33701" />
        <drainZone minCol="56639" maxCol="56643" />
      </drainZones>
      <drainZonesShadow>
        <drainZoneShadow minCol="4338" maxCol="4338" />
        <drainZoneShadow minCol="54385" maxCol="54391" />
        <drainZoneShadow minCol="101195" maxCol="101199" />
      </drainZonesShadow>
    </node>
    <node name="INP2::855198" nid="10247" row="1090" minCol="3290" maxCol="56644" minColSha="4339" maxColSha="135806" color="EX-dark-cyan">
      <drainZones>
        <drainZone minCol="3290" maxCol="3290" />
        <drainZone minCol="56644" maxCol="56644" />
      </drainZones>
      <drainZonesShadow>
        <drainZoneShadow minCol="4339" maxCol="4339" />
        <drainZoneShadow minCol="54392" maxCol="54393" />
        <drainZoneShadow minCol="101200" maxCol="101200" />
      </drainZonesShadow>
    </node>
    <node name="YJR136C::853601" nid="8915" row="1091" minCol="2486" maxCol="56645" minColSha="2973" maxColSha="128309" color="EX-red">
      <drainZones>
        <drainZone minCol="33702" maxCol="33702" />
        <drainZone minCol="56645" maxCol="56645" />
      </drainZones>
      <drainZonesShadow>
        <drainZoneShadow minCol="4340" maxCol="4340" />
        <drainZoneShadow minCol="54394" maxCol="54394" />
        <drainZoneShadow minCol="101201" maxCol="101201" />
      </drainZonesShadow>
    </node>
    <node name="LYS2::852412" nid="8319" row="1092" minCol="2497" maxCol="56647" minColSha="2988" maxColSha="134669" color="EX-dark-orange">
      <drainZones>
        <drainZone minCol="33703" maxCol="33708" />
        <drainZone minCol="56646" maxCol="56647" />
      </drainZones>
      <drainZonesShadow>
        <drainZoneShadow minCol="4341" maxCol="4341" />
        <drainZoneShadow minCol="54395" maxCol="54400" />
        <drainZoneShadow minCol="101202" maxCol="101203" />
      </drainZonesShadow>
    </node>
    <node name="STE12::856484" nid="8383" row="1093" minCol="3291" maxCol="56659" minColSha="4342" maxColSha="144255" color="EX-dark-gray-purple">
      <drainZones>
        <drainZone minCol="3291" maxCol="3291" />
        <drainZone minCol="33709" maxCol="33731" />
        <drainZone minCol="56648" maxCol="56659" />
      </drainZones>
      <drainZonesShadow>
        <drainZoneShadow minCol="4342" maxCol="4342" />
        <drainZoneShadow minCol="54401" maxCol="54428" />
        <drainZoneShadow minCol="101204" maxCol="101215" />
      </drainZonesShadow>
    </node>
    <node name="LEU9::854275" nid="9092" row="1094" minCol="3073" maxCol="56661" minColSha="3865" maxColSha="124365" color="EX-cyan">
      <drainZones>
        <drainZone minCol="33732" maxCol="33732" />
        <drainZone minCol="56660" maxCol="56661" />
      </drainZones>
      <drainZonesShadow>
        <drainZoneShadow minCol="4343" maxCol="4343" />
        <drainZoneShadow minCol="54429" maxCol="54430" />
        <drainZoneShadow minCol="101216" maxCol="101217" />
      </drainZonesShadow>
    </node>
    <node name="MTF2::851517" nid="9488" row="1095" minCol="3292" maxCol="56663" minColSha="4344" maxColSha="141963" color="EX-yellow-orange">
      <drainZones>
        <drainZone minCol="3292" maxCol="3292" />
        <drainZone minCol="33733" maxCol="33737" />
        <drainZone minCol="56662" maxCol="56663" />
      </drainZones>
      <drainZonesShadow>
        <drainZoneShadow minCol="4344" maxCol="4344" />
        <drainZoneShadow minCol="54431" maxCol="54436" />
        <drainZoneShadow minCol="101218" maxCol="101219" />
      </drainZonesShadow>
    </node>
    <node name="YLR287C::850993" nid="10132" row="1096" minCol="3293" maxCol="56665" minColSha="4345" maxColSha="142257" color="EX-pure-blue">
      <drainZones>
        <drainZone minCol="3293" maxCol="3293" />
        <drainZone minCol="33738" maxCol="33741" />
        <drainZone minCol="56664" maxCol="56665" />
      </drainZones>
      <drainZonesShadow>
        <drainZoneShadow minCol="4345" maxCol="4345" />
        <drainZoneShadow minCol="54437" maxCol="54442" />
        <drainZoneShadow minCol="101220" maxCol="101221" />
      </drainZonesShadow>
    </node>
    <node name="GCD10::855663" nid="8884" row="1097" minCol="2888" maxCol="56666" minColSha="3557" maxColSha="134870" color="EX-dark-yellow-green">
      <drainZones>
        <drainZone minCol="33742" maxCol="33745" />
        <drainZone minCol="56666" maxCol="56666" />
      </drainZones>
      <drainZonesShadow>
        <drainZoneShadow minCol="4346" maxCol="4346" />
        <drainZoneShadow minCol="54443" maxCol="54446" />
        <drainZoneShadow minCol="101222" maxCol="101222" />
      </drainZonesShadow>
    </node>
    <node name="MBA1::852483" nid="9170" row="1098" minCol="2930" maxCol="56668" minColSha="3636" maxColSha="141987" color="EX-dark-magenta">
      <drainZones>
        <drainZone minCol="33746" maxCol="33749" />
        <drainZone minCol="56667" maxCol="56668" />
      </drainZones>
      <drainZonesShadow>
        <drainZoneShadow minCol="4347" maxCol="4347" />
        <drainZoneShadow minCol="54447" maxCol="54450" />
        <drainZoneShadow minCol="101223" maxCol="101224" />
      </drainZonesShadow>
    </node>
    <node name="RSA3::850918" nid="9288" row="1099" minCol="3294" maxCol="56674" minColSha="4348" maxColSha="140698" color="EX-dark-green">
      <drainZones>
        <drainZone minCol="3294" maxCol="3295" />
        <drainZone minCol="33750" maxCol="33761" />
        <drainZone minCol="56669" maxCol="56674" />
      </drainZones>
      <drainZonesShadow>
        <drainZoneShadow minCol="4348" maxCol="4349" />
        <drainZoneShadow minCol="54451" maxCol="54464" />
        <drainZoneShadow minCol="101225" maxCol="101230" />
      </drainZonesShadow>
    </node>
    <node name="NEM1::856393" nid="9013" row="1100" minCol="3276" maxCol="56676" minColSha="4304" maxColSha="138810" color="EX-blue-magenta">
      <drainZones>
        <drainZone minCol="33762" maxCol="33762" />
        <drainZone minCol="56675" maxCol="56676" />
      </drainZones>
      <drainZonesShadow>
        <drainZoneShadow minCol="4350" maxCol="4350" />
        <drainZoneShadow minCol="54465" maxCol="54465" />
        <drainZoneShadow minCol="101231" maxCol="101232" />
      </drainZonesShadow>
    </node>
    <node name="SLS1::850830" nid="9487" row="1101" minCol="3292" maxCol="56678" minColSha="4344" maxColSha="141550" color="EX-yellow-green">
      <drainZones>
        <drainZone minCol="33763" maxCol="33770" />
        <drainZone minCol="56677" maxCol="56678" />
      </drainZones>
      <drainZonesShadow>
        <drainZoneShadow minCol="4351" maxCol="4351" />
        <drainZoneShadow minCol="54466" maxCol="54473" />
        <drainZoneShadow minCol="101233" maxCol="101234" />
      </drainZonesShadow>
    </node>
    <node name="MDM10::851223" nid="9075" row="1102" minCol="3296" maxCol="56687" minColSha="4352" maxColSha="144261" color="EX-magenta">
      <drainZones>
        <drainZone minCol="3296" maxCol="3297" />
        <drainZone minCol="33771" maxCol="33774" />
        <drainZone minCol="56679" maxCol="56687" />
      </drainZones>
      <drainZonesShadow>
        <drainZoneShadow minCol="4352" maxCol="4353" />
        <drainZoneShadow minCol="54474" maxCol="54477" />
        <drainZoneShadow minCol="101235" maxCol="101243" />
      </drainZonesShadow>
    </node>
    <node name="FUN19::851199" nid="9138" row="1103" minCol="3298" maxCol="56689" minColSha="4354" maxColSha="135930" color="EX-green">
      <drainZones>
        <drainZone minCol="3298" maxCol="3299" />
        <drainZone minCol="33775" maxCol="33781" />
        <drainZone minCol="56688" maxCol="56689" />
      </drainZones>
      <drainZonesShadow>
        <drainZoneShadow minCol="4354" maxCol="4355" />
        <drainZoneShadow minCol="54478" maxCol="54484" />
        <drainZoneShadow minCol="101244" maxCol="101245" />
      </drainZonesShadow>
    </node>
    <node name="EMP46::850769" nid="9706" row="1104" minCol="3300" maxCol="56691" minColSha="4356" maxColSha="131700" color="EX-yellow">
      <drainZones>
        <drainZone minCol="3300" maxCol="3300" />
        <drainZone minCol="33782" maxCol="33785" />
        <drainZone minCol="56690" maxCol="56691" />
      </drainZones>
      <drainZonesShadow>
        <drainZoneShadow minCol="4356" maxCol="4356" />
        <drainZoneShadow minCol="54485" maxCol="54488" />
        <drainZoneShadow minCol="101246" maxCol="101247" />
      </drainZonesShadow>
    </node>
    <node name="OGG1::854942" nid="10103" row="1105" minCol="3301" maxCol="56693" minColSha="4357" maxColSha="120375" color="EX-purple">
      <drainZones>
        <drainZone minCol="3301" maxCol="3301" />
        <drainZone minCol="33786" maxCol="33786" />
        <drainZone minCol="56692" maxCol="56693" />
      </drainZones>
      <drainZonesShadow>
        <drainZoneShadow minCol="4357" maxCol="4357" />
        <drainZoneShadow minCol="54489" maxCol="54489" />
        <drainZoneShadow minCol="101248" maxCol="101249" />
      </drainZonesShadow>
    </node>
    <node name="YLR407W::851123" nid="10171" row="1106" minCol="3302" maxCol="56695" minColSha="4358" maxColSha="124486" color="EX-dark-purple">
      <drainZones>
        <drainZone minCol="3302" maxCol="3302" />
        <drainZone minCol="33787" maxCol="33787" />
        <drainZone minCol="56694" maxCol="56695" />
      </drainZones>
      <drainZonesShadow>
        <drainZoneShadow minCol="4358" maxCol="4358" />
        <drainZoneShadow minCol="54490" maxCol="54490" />
        <drainZoneShadow minCol="101250" maxCol="101251" />
      </drainZonesShadow>
    </node>
    <node name="PDC6::852978" nid="9941" row="1107" minCol="11316" maxCol="56701" minColSha="22384" maxColSha="143474" color="EX-dark-red">
      <drainZones>
        <drainZone minCol="11316" maxCol="11320" />
        <drainZone minCol="33788" maxCol="33788" />
        <drainZone minCol="56696" maxCol="56701" />
      </drainZones>
      <drainZonesShadow>
        <drainZoneShadow minCol="22384" maxCol="22388" />
        <drainZoneShadow minCol="54491" maxCol="54494" />
        <drainZoneShadow minCol="101252" maxCol="101257" />
      </drainZonesShadow>
    </node>
    <node name="RTT106::855515" nid="8781" row="1108" minCol="11321" maxCol="56705" minColSha="22389" maxColSha="138727" color="EX-pale-green">
      <drainZones>
        <drainZone minCol="11321" maxCol="11321" />
        <drainZone minCol="33789" maxCol="33801" />
        <drainZone minCol="56702" maxCol="56705" />
      </drainZones>
      <drainZonesShadow>
        <drainZoneShadow minCol="22389" maxCol="22389" />
        <drainZoneShadow minCol="54495" maxCol="54521" />
        <drainZoneShadow minCol="101258" maxCol="101261" />
      </drainZonesShadow>
    </node>
    <node name="HEK2::852248" nid="8461" row="1109" minCol="11322" maxCol="57432" minColSha="22390" maxColSha="144514" color="EX-pale-blue">
      <drainZones>
        <drainZone minCol="11322" maxCol="11322" />
        <drainZone minCol="33802" maxCol="34017" />
        <drainZone minCol="56706" maxCol="57432" />
      </drainZones>
      <drainZonesShadow>
        <drainZoneShadow minCol="22390" maxCol="22390" />
        <drainZoneShadow minCol="54522" maxCol="54924" />
        <drainZoneShadow minCol="101262" maxCol="101988" />
      </drainZonesShadow>
    </node>
    <node name="BOS1::850767" nid="8379" row="1110" minCol="11323" maxCol="57445" minColSha="22391" maxColSha="142376" color="EX-dark-tan">
      <drainZones>
        <drainZone minCol="11323" maxCol="11323" />
        <drainZone minCol="34018" maxCol="34025" />
        <drainZone minCol="57433" maxCol="57445" />
      </drainZones>
      <drainZonesShadow>
        <drainZoneShadow minCol="22391" maxCol="22391" />
        <drainZoneShadow minCol="54925" maxCol="54946" />
        <drainZoneShadow minCol="101989" maxCol="102001" />
      </drainZonesShadow>
    </node>
    <node name="CDC13::851306" nid="8730" row="1111" minCol="11164" maxCol="57465" minColSha="22228" maxColSha="144515" color="EX-pale-blue-magenta">
      <drainZones>
        <drainZone minCol="34026" maxCol="34040" />
        <drainZone minCol="57446" maxCol="57465" />
      </drainZones>
      <drainZonesShadow>
        <drainZoneShadow minCol="22392" maxCol="22392" />
        <drainZoneShadow minCol="54947" maxCol="54968" />
        <drainZoneShadow minCol="102002" maxCol="102021" />
      </drainZonesShadow>
    </node>
    <node name="DEF1::853811" nid="10176" row="1112" minCol="11324" maxCol="57477" minColSha="22393" maxColSha="141762" color="EX-pale-yellow orange">
      <drainZones>
        <drainZone minCol="11324" maxCol="11324" />
        <drainZone minCol="34041" maxCol="34056" />
        <drainZone minCol="57466" maxCol="57477" />
      </drainZones>
      <drainZonesShadow>
        <drainZoneShadow minCol="22393" maxCol="22393" />
        <drainZoneShadow minCol="54969" maxCol="55007" />
        <drainZoneShadow minCol="102022" maxCol="102033" />
      </drainZonesShadow>
    </node>
    <node name="SSA1::851259" nid="9019" row="1113" minCol="11103" maxCol="57697" minColSha="22166" maxColSha="144580" color="EX-medium-magenta">
      <drainZones>
        <drainZone minCol="34057" maxCol="34212" />
        <drainZone minCol="57478" maxCol="57697" />
      </drainZones>
      <drainZonesShadow>
        <drainZoneShadow minCol="22394" maxCol="22394" />
        <drainZoneShadow minCol="55008" maxCol="55293" />
        <drainZoneShadow minCol="102034" maxCol="102253" />
      </drainZonesShadow>
    </node>
    <node name="SSA2::850636" nid="8468" row="1114" minCol="11128" maxCol="57848" minColSha="22192" maxColSha="144588" color="EX-pale-red">
      <drainZones>
        <drainZone minCol="11325" maxCol="11325" />
        <drainZone minCol="34213" maxCol="34307" />
        <drainZone minCol="57698" maxCol="57848" />
      </drainZones>
      <drainZonesShadow>
        <drainZoneShadow minCol="22395" maxCol="22396" />
        <drainZoneShadow minCol="55294" maxCol="55469" />
        <drainZoneShadow minCol="102254" maxCol="102404" />
      </drainZonesShadow>
    </node>
    <node name="NDE2::851474" nid="10238" row="1115" minCol="11111" maxCol="57856" minColSha="22175" maxColSha="143837" color="EX-pale-cyan">
      <drainZones>
        <drainZone minCol="34308" maxCol="34309" />
        <drainZone minCol="57849" maxCol="57856" />
      </drainZones>
      <drainZonesShadow>
        <drainZoneShadow minCol="22397" maxCol="22397" />
        <drainZoneShadow minCol="55470" maxCol="55473" />
        <drainZoneShadow minCol="102405" maxCol="102412" />
      </drainZonesShadow>
    </node>
    <node name="PCS60::852523" nid="8786" row="1116" minCol="11326" maxCol="57860" minColSha="22398" maxColSha="138870" color="EX-pale-yellow-green">
      <drainZones>
        <drainZone minCol="11326" maxCol="11327" />
        <drainZone minCol="34310" maxCol="34310" />
        <drainZone minCol="57857" maxCol="57860" />
      </drainZones>
      <drainZonesShadow>
        <drainZoneShadow minCol="22398" maxCol="22399" />
        <drainZoneShadow minCol="55474" maxCol="55477" />
        <drainZoneShadow minCol="102413" maxCol="102416" />
      </drainZonesShadow>
    </node>
    <node name="ROX1::856178" nid="10407" row="1117" minCol="11328" maxCol="57861" minColSha="22400" maxColSha="119208" color="EX-pale-purple">
      <drainZones>
        <drainZone minCol="11328" maxCol="11328" />
        <drainZone minCol="57861" maxCol="57861" />
      </drainZones>
      <drainZonesShadow>
        <drainZoneShadow minCol="22400" maxCol="22400" />
        <drainZoneShadow minCol="55478" maxCol="55480" />
        <drainZoneShadow minCol="102417" maxCol="102417" />
      </drainZonesShadow>
    </node>
    <node name="ILV2::855135" nid="10209" row="1118" minCol="11329" maxCol="57869" minColSha="22401" maxColSha="144590" color="EX-pale-magenta">
      <drainZones>
        <drainZone minCol="11329" maxCol="11329" />
        <drainZone minCol="34311" maxCol="34319" />
        <drainZone minCol="57862" maxCol="57869" />
      </drainZones>
      <drainZonesShadow>
        <drainZoneShadow minCol="22401" maxCol="22401" />
        <drainZoneShadow minCol="55481" maxCol="55495" />
        <drainZoneShadow minCol="102418" maxCol="102425" />
      </drainZonesShadow>
    </node>
    <node name="VPS21::854256" nid="9204" row="1119" minCol="11330" maxCol="57884" minColSha="22402" maxColSha="144097" color="EX-pale-red-orange">
      <drainZones>
        <drainZone minCol="11330" maxCol="11330" />
        <drainZone minCol="34320" maxCol="34331" />
        <drainZone minCol="57870" maxCol="57884" />
      </drainZones>
      <drainZonesShadow>
        <drainZoneShadow minCol="22402" maxCol="22402" />
        <drainZoneShadow minCol="55496" maxCol="55521" />
        <drainZoneShadow minCol="102426" maxCol="102440" />
      </drainZonesShadow>
    </node>
    <node name="LAA1::853223" nid="8935" row="1120" minCol="11099" maxCol="57888" minColSha="22162" maxColSha="133168" color="EX-blue">
      <drainZones>
        <drainZone minCol="11331" maxCol="11333" />
        <drainZone minCol="34332" maxCol="34339" />
        <drainZone minCol="57885" maxCol="57888" />
      </drainZones>
      <drainZonesShadow>
        <drainZoneShadow minCol="22403" maxCol="22406" />
        <drainZoneShadow minCol="55522" maxCol="55535" />
        <drainZoneShadow minCol="102441" maxCol="102444" />
      </drainZonesShadow>
    </node>
    <node name="MGE1::854407" nid="10426" row="1121" minCol="11100" maxCol="57902" minColSha="22163" maxColSha="140259" color="EX-orange">
      <drainZones>
        <drainZone minCol="11334" maxCol="11334" />
        <drainZone minCol="34340" maxCol="34355" />
        <drainZone minCol="57889" maxCol="57902" />
      </drainZones>
      <drainZonesShadow>
        <drainZoneShadow minCol="22407" maxCol="22408" />
        <drainZoneShadow minCol="55536" maxCol="55562" />
        <drainZoneShadow minCol="102445" maxCol="102458" />
      </drainZonesShadow>
    </node>
    <node name="HMT1::852322" nid="10511" row="1122" minCol="11335" maxCol="57951" minColSha="22409" maxColSha="144596" color="EX-dark-cyan">
      <drainZones>
        <drainZone minCol="11335" maxCol="11336" />
        <drainZone minCol="34356" maxCol="34401" />
        <drainZone minCol="57903" maxCol="57951" />
      </drainZones>
      <drainZonesShadow>
        <drainZoneShadow minCol="22409" maxCol="22410" />
        <drainZoneShadow minCol="55563" maxCol="55643" />
        <drainZoneShadow minCol="102459" maxCol="102507" />
      </drainZonesShadow>
    </node>
    <node name="YCK2::855568" nid="10168" row="1123" minCol="11107" maxCol="58089" minColSha="22171" maxColSha="144611" color="EX-red">
      <drainZones>
        <drainZone minCol="11337" maxCol="11339" />
        <drainZone minCol="34402" maxCol="34454" />
        <drainZone minCol="57952" maxCol="58089" />
      </drainZones>
      <drainZonesShadow>
        <drainZoneShadow minCol="22411" maxCol="22415" />
        <drainZoneShadow minCol="55644" maxCol="55751" />
        <drainZoneShadow minCol="102508" maxCol="102645" />
      </drainZonesShadow>
    </node>
    <node name="GDH2::851311" nid="9513" row="1124" minCol="11112" maxCol="58094" minColSha="22176" maxColSha="137801" color="EX-dark-orange">
      <drainZones>
        <drainZone minCol="11340" maxCol="11346" />
        <drainZone minCol="34455" maxCol="34462" />
        <drainZone minCol="58090" maxCol="58094" />
      </drainZones>
      <drainZonesShadow>
        <drainZoneShadow minCol="22416" maxCol="22423" />
        <drainZoneShadow minCol="55752" maxCol="55764" />
        <drainZoneShadow minCol="102646" maxCol="102650" />
      </drainZonesShadow>
    </node>
    <node name="NDT80::856524" nid="8503" row="1125" minCol="11124" maxCol="58097" minColSha="22188" maxColSha="140400" color="EX-dark-gray-purple">
      <drainZones>
        <drainZone minCol="58095" maxCol="58097" />
      </drainZones>
      <drainZonesShadow>
        <drainZoneShadow minCol="22424" maxCol="22424" />
        <drainZoneShadow minCol="55765" maxCol="55767" />
        <drainZoneShadow minCol="102651" maxCol="102653" />
      </drainZonesShadow>
    </node>
    <node name="CUL3::852886" nid="9937" row="1126" minCol="11132" maxCol="58100" minColSha="22196" maxColSha="139678" color="EX-cyan">
      <drainZones>
        <drainZone minCol="34463" maxCol="34463" />
        <drainZone minCol="58098" maxCol="58100" />
      </drainZones>
      <drainZonesShadow>
        <drainZoneShadow minCol="22425" maxCol="22425" />
        <drainZoneShadow minCol="55768" maxCol="55774" />
        <drainZoneShadow minCol="102654" maxCol="102656" />
      </drainZonesShadow>
    </node>
    <node name="DED81::856412" nid="10435" row="1127" minCol="11134" maxCol="58105" minColSha="22198" maxColSha="140341" color="EX-yellow-orange">
      <drainZones>
        <drainZone minCol="34464" maxCol="34496" />
        <drainZone minCol="58101" maxCol="58105" />
      </drainZones>
      <drainZonesShadow>
        <drainZoneShadow minCol="22426" maxCol="22426" />
        <drainZoneShadow minCol="55775" maxCol="55813" />
        <drainZoneShadow minCol="102657" maxCol="102661" />
      </drainZonesShadow>
    </node>
    <node name="DBR1::853708" nid="8314" row="1128" minCol="11136" maxCol="58106" minColSha="22200" maxColSha="119214" color="EX-pure-blue">
      <drainZones>
        <drainZone minCol="58106" maxCol="58106" />
      </drainZones>
      <drainZonesShadow>
        <drainZoneShadow minCol="22427" maxCol="22427" />
        <drainZoneShadow minCol="55814" maxCol="55815" />
        <drainZoneShadow minCol="102662" maxCol="102662" />
      </drainZonesShadow>
    </node>
    <node name="YLH47::856243" nid="9840" row="1129" minCol="11347" maxCol="58112" minColSha="22428" maxColSha="141988" color="EX-dark-yellow-green">
      <drainZones>
        <drainZone minCol="11347" maxCol="11347" />
        <drainZone minCol="34497" maxCol="34537" />
        <drainZone minCol="58107" maxCol="58112" />
      </drainZones>
      <drainZonesShadow>
        <drainZoneShadow minCol="22428" maxCol="22428" />
        <drainZoneShadow minCol="55816" maxCol="55859" />
        <drainZoneShadow minCol="102663" maxCol="102668" />
      </drainZonesShadow>
    </node>
    <node name="TYS1::853097" nid="8575" row="1130" minCol="11348" maxCol="58119" minColSha="22429" maxColSha="143475" color="EX-dark-magenta">
      <drainZones>
        <drainZone minCol="11348" maxCol="11349" />
        <drainZone minCol="34538" maxCol="34551" />
        <drainZone minCol="58113" maxCol="58119" />
      </drainZones>
      <drainZonesShadow>
        <drainZoneShadow minCol="22429" maxCol="22430" />
        <drainZoneShadow minCol="55860" maxCol="55874" />
        <drainZoneShadow minCol="102669" maxCol="102675" />
      </drainZonesShadow>
    </node>
    <node name="RPL34A::856784" nid="10078" row="1131" minCol="11187" maxCol="58124" minColSha="22253" maxColSha="132841" color="EX-dark-green">
      <drainZones>
        <drainZone minCol="11350" maxCol="11353" />
        <drainZone minCol="34552" maxCol="34558" />
        <drainZone minCol="58120" maxCol="58124" />
      </drainZones>
      <drainZonesShadow>
        <drainZoneShadow minCol="22431" maxCol="22435" />
        <drainZoneShadow minCol="55875" maxCol="55890" />
        <drainZoneShadow minCol="102676" maxCol="102680" />
      </drainZonesShadow>
    </node>
    <node name="CIN4::855169" nid="9805" row="1132" minCol="11354" maxCol="58128" minColSha="22436" maxColSha="144612" color="EX-blue-magenta">
      <drainZones>
        <drainZone minCol="11354" maxCol="11354" />
        <drainZone minCol="34559" maxCol="34564" />
        <drainZone minCol="58125" maxCol="58128" />
      </drainZones>
      <drainZonesShadow>
        <drainZoneShadow minCol="22436" maxCol="22436" />
        <drainZoneShadow minCol="55891" maxCol="55901" />
        <drainZoneShadow minCol="102681" maxCol="102684" />
      </drainZonesShadow>
    </node>
    <node name="RAD34::851909" nid="8397" row="1133" minCol="11355" maxCol="58130" minColSha="22437" maxColSha="134197" color="EX-yellow-green">
      <drainZones>
        <drainZone minCol="11355" maxCol="11355" />
        <drainZone minCol="34565" maxCol="34568" />
        <drainZone minCol="58129" maxCol="58130" />
      </drainZones>
      <drainZonesShadow>
        <drainZoneShadow minCol="22437" maxCol="22437" />
        <drainZoneShadow minCol="55902" maxCol="55909" />
        <drainZoneShadow minCol="102685" maxCol="102686" />
      </drainZonesShadow>
    </node>
    <node name="GCN2::851877" nid="8337" row="1134" minCol="11356" maxCol="58148" minColSha="22438" maxColSha="141542" color="EX-magenta">
      <drainZones>
        <drainZone minCol="11356" maxCol="11356" />
        <drainZone minCol="34569" maxCol="34593" />
        <drainZone minCol="58131" maxCol="58148" />
      </drainZones>
      <drainZonesShadow>
        <drainZoneShadow minCol="22438" maxCol="22438" />
        <drainZoneShadow minCol="55910" maxCol="55947" />
        <drainZoneShadow minCol="102687" maxCol="102704" />
      </drainZonesShadow>
    </node>
    <node name="RSA1::855908" nid="9705" row="1135" minCol="11357" maxCol="58149" minColSha="22439" maxColSha="118320" color="EX-green">
      <drainZones>
        <drainZone minCol="11357" maxCol="11357" />
        <drainZone minCol="34594" maxCol="34597" />
        <drainZone minCol="58149" maxCol="58149" />
      </drainZones>
      <drainZonesShadow>
        <drainZoneShadow minCol="22439" maxCol="22439" />
        <drainZoneShadow minCol="55948" maxCol="55957" />
        <drainZoneShadow minCol="102705" maxCol="102705" />
      </drainZonesShadow>
    </node>
    <node name="YML131W::854908" nid="8829" row="1136" minCol="11358" maxCol="58154" minColSha="22440" maxColSha="138604" color="EX-yellow">
      <drainZones>
        <drainZone minCol="11358" maxCol="11358" />
        <drainZone minCol="34598" maxCol="34600" />
        <drainZone minCol="58150" maxCol="58154" />
      </drainZones>
      <drainZonesShadow>
        <drainZoneShadow minCol="22440" maxCol="22440" />
        <drainZoneShadow minCol="55958" maxCol="55966" />
        <drainZoneShadow minCol="102706" maxCol="102710" />
      </drainZonesShadow>
    </node>
    <node name="CBK1::855561" nid="8640" row="1137" minCol="11359" maxCol="58179" minColSha="22441" maxColSha="144613" color="EX-purple">
      <drainZones>
        <drainZone minCol="11359" maxCol="11359" />
        <drainZone minCol="34601" maxCol="34615" />
        <drainZone minCol="58155" maxCol="58179" />
      </drainZones>
      <drainZonesShadow>
        <drainZoneShadow minCol="22441" maxCol="22441" />
        <drainZoneShadow minCol="55967" maxCol="56004" />
        <drainZoneShadow minCol="102711" maxCol="102735" />
      </drainZonesShadow>
    </node>
    <node name="YML081W::854894" nid="9152" row="1138" minCol="11294" maxCol="58180" minColSha="22361" maxColSha="119219" color="EX-dark-purple">
      <drainZones>
        <drainZone minCol="34616" maxCol="34616" />
        <drainZone minCol="58180" maxCol="58180" />
      </drainZones>
      <drainZonesShadow>
        <drainZoneShadow minCol="22442" maxCol="22442" />
        <drainZoneShadow minCol="56005" maxCol="56007" />
        <drainZoneShadow minCol="102736" maxCol="102736" />
      </drainZonesShadow>
    </node>
    <node name="IDP3::855723" nid="9417" row="1139" minCol="11301" maxCol="58183" minColSha="22368" maxColSha="137278" color="EX-dark-red">
      <drainZones>
        <drainZone minCol="11360" maxCol="11360" />
        <drainZone minCol="34617" maxCol="34618" />
        <drainZone minCol="58181" maxCol="58183" />
      </drainZones>
      <drainZonesShadow>
        <drainZoneShadow minCol="22443" maxCol="22444" />
        <drainZoneShadow minCol="56008" maxCol="56017" />
        <drainZoneShadow minCol="102737" maxCol="102739" />
      </drainZonesShadow>
    </node>
    <node name="RAD27::853747" nid="10521" row="1140" minCol="11307" maxCol="58192" minColSha="22374" maxColSha="138754" color="EX-pale-green">
      <drainZones>
        <drainZone minCol="11361" maxCol="11361" />
        <drainZone minCol="34619" maxCol="34621" />
        <drainZone minCol="58184" maxCol="58192" />
      </drainZones>
      <drainZonesShadow>
        <drainZoneShadow minCol="22445" maxCol="22446" />
        <drainZoneShadow minCol="56018" maxCol="56024" />
        <drainZoneShadow minCol="102740" maxCol="102748" />
      </drainZonesShadow>
    </node>
    <node name="PHO88::852403" nid="10416" row="1141" minCol="11362" maxCol="58301" minColSha="22447" maxColSha="144637" color="EX-pale-blue">
      <drainZones>
        <drainZone minCol="11362" maxCol="11362" />
        <drainZone minCol="34622" maxCol="34641" />
        <drainZone minCol="58193" maxCol="58301" />
      </drainZones>
      <drainZonesShadow>
        <drainZoneShadow minCol="22447" maxCol="22447" />
        <drainZoneShadow minCol="56025" maxCol="56055" />
        <drainZoneShadow minCol="102749" maxCol="102857" />
      </drainZonesShadow>
    </node>
    <node name="PRK1::854713" nid="10091" row="1142" minCol="11363" maxCol="58338" minColSha="22448" maxColSha="144638" color="EX-dark-tan">
      <drainZones>
        <drainZone minCol="11363" maxCol="11366" />
        <drainZone minCol="34642" maxCol="34670" />
        <drainZone minCol="58302" maxCol="58338" />
      </drainZones>
      <drainZonesShadow>
        <drainZoneShadow minCol="22448" maxCol="22451" />
        <drainZoneShadow minCol="56056" maxCol="56110" />
        <drainZoneShadow minCol="102858" maxCol="102894" />
      </drainZonesShadow>
    </node>
    <node name="SNL1::854796" nid="8568" row="1143" minCol="11367" maxCol="58371" minColSha="22452" maxColSha="144616" color="EX-pale-blue-magenta">
      <drainZones>
        <drainZone minCol="11367" maxCol="11367" />
        <drainZone minCol="34671" maxCol="34717" />
        <drainZone minCol="58339" maxCol="58371" />
      </drainZones>
      <drainZonesShadow>
        <drainZoneShadow minCol="22452" maxCol="22452" />
        <drainZoneShadow minCol="56111" maxCol="56168" />
        <drainZoneShadow minCol="102895" maxCol="102927" />
      </drainZonesShadow>
    </node>
    <node name="ERV29::853201" nid="8270" row="1144" minCol="11368" maxCol="58413" minColSha="22453" maxColSha="143469" color="EX-pale-yellow orange">
      <drainZones>
        <drainZone minCol="11368" maxCol="11368" />
        <drainZone minCol="34718" maxCol="34737" />
        <drainZone minCol="58372" maxCol="58413" />
      </drainZones>
      <drainZonesShadow>
        <drainZoneShadow minCol="22453" maxCol="22453" />
        <drainZoneShadow minCol="56169" maxCol="56202" />
        <drainZoneShadow minCol="102928" maxCol="102969" />
      </drainZonesShadow>
    </node>
    <node name="YET1::853800" nid="10007" row="1145" minCol="11369" maxCol="58457" minColSha="22454" maxColSha="144627" color="EX-medium-magenta">
      <drainZones>
        <drainZone minCol="11369" maxCol="11370" />
        <drainZone minCol="34738" maxCol="34746" />
        <drainZone minCol="58414" maxCol="58457" />
      </drainZones>
      <drainZonesShadow>
        <drainZoneShadow minCol="22454" maxCol="22455" />
        <drainZoneShadow minCol="56203" maxCol="56222" />
        <drainZoneShadow minCol="102970" maxCol="103013" />
      </drainZonesShadow>
    </node>
    <node name="NUM1::851727" nid="8305" row="1146" minCol="11371" maxCol="58477" minColSha="22456" maxColSha="144641" color="EX-pale-red">
      <drainZones>
        <drainZone minCol="11371" maxCol="11371" />
        <drainZone minCol="34747" maxCol="34761" />
        <drainZone minCol="58458" maxCol="58477" />
      </drainZones>
      <drainZonesShadow>
        <drainZoneShadow minCol="22456" maxCol="22456" />
        <drainZoneShadow minCol="56223" maxCol="56263" />
        <drainZoneShadow minCol="103014" maxCol="103033" />
      </drainZonesShadow>
    </node>
    <node name="BNI1::855450" nid="8709" row="1147" minCol="11372" maxCol="58495" minColSha="22457" maxColSha="143045" color="EX-pale-cyan">
      <drainZones>
        <drainZone minCol="11372" maxCol="11372" />
        <drainZone minCol="34762" maxCol="34776" />
        <drainZone minCol="58478" maxCol="58495" />
      </drainZones>
      <drainZonesShadow>
        <drainZoneShadow minCol="22457" maxCol="22457" />
        <drainZoneShadow minCol="56264" maxCol="56298" />
        <drainZoneShadow minCol="103034" maxCol="103051" />
      </drainZonesShadow>
    </node>
    <node name="YDR341C::851942" nid="9697" row="1148" minCol="11373" maxCol="58533" minColSha="22458" maxColSha="144659" color="EX-pale-yellow-green">
      <drainZones>
        <drainZone minCol="11373" maxCol="11374" />
        <drainZone minCol="34777" maxCol="34781" />
        <drainZone minCol="58496" maxCol="58533" />
      </drainZones>
      <drainZonesShadow>
        <drainZoneShadow minCol="22458" maxCol="22459" />
        <drainZoneShadow minCol="56299" maxCol="56307" />
        <drainZoneShadow minCol="103052" maxCol="103089" />
      </drainZonesShadow>
    </node>
    <node name="BSD2::852593" nid="10516" row="1149" minCol="11375" maxCol="58561" minColSha="22460" maxColSha="144582" color="EX-pale-purple">
      <drainZones>
        <drainZone minCol="11375" maxCol="11376" />
        <drainZone minCol="34782" maxCol="34787" />
        <drainZone minCol="58534" maxCol="58561" />
      </drainZones>
      <drainZonesShadow>
        <drainZoneShadow minCol="22460" maxCol="22461" />
        <drainZoneShadow minCol="56308" maxCol="56323" />
        <drainZoneShadow minCol="103090" maxCol="103117" />
      </drainZonesShadow>
    </node>
    <node name="RPL14A::853864" nid="9531" row="1150" minCol="11377" maxCol="58565" minColSha="22462" maxColSha="137617" color="EX-pale-magenta">
      <drainZones>
        <drainZone minCol="11377" maxCol="11383" />
        <drainZone minCol="34788" maxCol="34811" />
        <drainZone minCol="58562" maxCol="58565" />
      </drainZones>
      <drainZonesShadow>
        <drainZoneShadow minCol="22462" maxCol="22468" />
        <drainZoneShadow minCol="56324" maxCol="56356" />
        <drainZoneShadow minCol="103118" maxCol="103121" />
      </drainZonesShadow>
    </node>
    <node name="ADR1::851802" nid="8306" row="1151" minCol="11384" maxCol="58575" minColSha="22469" maxColSha="144660" color="EX-pale-red-orange">
      <drainZones>
        <drainZone minCol="11384" maxCol="11385" />
        <drainZone minCol="34812" maxCol="34826" />
        <drainZone minCol="58566" maxCol="58575" />
      </drainZones>
      <drainZonesShadow>
        <drainZoneShadow minCol="22469" maxCol="22470" />
        <drainZoneShadow minCol="56357" maxCol="56387" />
        <drainZoneShadow minCol="103122" maxCol="103131" />
      </drainZonesShadow>
    </node>
    <node name="YJL049W::853398" nid="9623" row="1152" minCol="11386" maxCol="58590" minColSha="22471" maxColSha="140078" color="EX-blue">
      <drainZones>
        <drainZone minCol="11386" maxCol="11386" />
        <drainZone minCol="34827" maxCol="34834" />
        <drainZone minCol="58576" maxCol="58590" />
      </drainZones>
      <drainZonesShadow>
        <drainZoneShadow minCol="22471" maxCol="22471" />
        <drainZoneShadow minCol="56388" maxCol="56414" />
        <drainZoneShadow minCol="103132" maxCol="103146" />
      </drainZonesShadow>
    </node>
    <node name="YTA6::856031" nid="10038" row="1153" minCol="11387" maxCol="58600" minColSha="22472" maxColSha="140833" color="EX-orange">
      <drainZones>
        <drainZone minCol="11387" maxCol="11387" />
        <drainZone minCol="34835" maxCol="34852" />
        <drainZone minCol="58591" maxCol="58600" />
      </drainZones>
      <drainZonesShadow>
        <drainZoneShadow minCol="22472" maxCol="22472" />
        <drainZoneShadow minCol="56415" maxCol="56446" />
        <drainZoneShadow minCol="103147" maxCol="103156" />
      </drainZonesShadow>
    </node>
    <node name="PRR1::853744" nid="10352" row="1154" minCol="11388" maxCol="58616" minColSha="22473" maxColSha="141754" color="EX-dark-cyan">
      <drainZones>
        <drainZone minCol="11388" maxCol="11388" />
        <drainZone minCol="34853" maxCol="34866" />
        <drainZone minCol="58601" maxCol="58616" />
      </drainZones>
      <drainZonesShadow>
        <drainZoneShadow minCol="22473" maxCol="22473" />
        <drainZoneShadow minCol="56447" maxCol="56468" />
        <drainZoneShadow minCol="103157" maxCol="103172" />
      </drainZonesShadow>
    </node>
    <node name="NUP133::853957" nid="8713" row="1155" minCol="11389" maxCol="58628" minColSha="22474" maxColSha="141432" color="EX-red">
      <drainZones>
        <drainZone minCol="11389" maxCol="11389" />
        <drainZone minCol="34867" maxCol="34877" />
        <drainZone minCol="58617" maxCol="58628" />
      </drainZones>
      <drainZonesShadow>
        <drainZoneShadow minCol="22474" maxCol="22474" />
        <drainZoneShadow minCol="56469" maxCol="56493" />
        <drainZoneShadow minCol="103173" maxCol="103184" />
      </drainZonesShadow>
    </node>
    <node name="SAR1::855883" nid="8612" row="1156" minCol="11373" maxCol="58639" minColSha="22458" maxColSha="144567" color="EX-dark-orange">
      <drainZones>
        <drainZone minCol="11390" maxCol="11390" />
        <drainZone minCol="34878" maxCol="34886" />
        <drainZone minCol="58629" maxCol="58639" />
      </drainZones>
      <drainZonesShadow>
        <drainZoneShadow minCol="22475" maxCol="22476" />
        <drainZoneShadow minCol="56494" maxCol="56517" />
        <drainZoneShadow minCol="103185" maxCol="103195" />
      </drainZonesShadow>
    </node>
    <node name="IGO1::855565" nid="8603" row="1157" minCol="11391" maxCol="58643" minColSha="22477" maxColSha="141698" color="EX-dark-gray-purple">
      <drainZones>
        <drainZone minCol="11391" maxCol="11391" />
        <drainZone minCol="34887" maxCol="34908" />
        <drainZone minCol="58640" maxCol="58643" />
      </drainZones>
      <drainZonesShadow>
        <drainZoneShadow minCol="22477" maxCol="22477" />
        <drainZoneShadow minCol="56518" maxCol="56548" />
        <drainZoneShadow minCol="103196" maxCol="103199" />
      </drainZonesShadow>
    </node>
    <node name="OLE1::852825" nid="8875" row="1158" minCol="11392" maxCol="58655" minColSha="22478" maxColSha="140525" color="EX-cyan">
      <drainZones>
        <drainZone minCol="11392" maxCol="11394" />
        <drainZone minCol="34909" maxCol="34917" />
        <drainZone minCol="58644" maxCol="58655" />
      </drainZones>
      <drainZonesShadow>
        <drainZoneShadow minCol="22478" maxCol="22480" />
        <drainZoneShadow minCol="56549" maxCol="56568" />
        <drainZoneShadow minCol="103200" maxCol="103211" />
      </drainZonesShadow>
    </node>
    <node name="RPS12::854551" nid="10588" row="1159" minCol="11395" maxCol="58658" minColSha="22481" maxColSha="132842" color="EX-yellow-orange">
      <drainZones>
        <drainZone minCol="11395" maxCol="11406" />
        <drainZone minCol="34918" maxCol="34928" />
        <drainZone minCol="58656" maxCol="58658" />
      </drainZones>
      <drainZonesShadow>
        <drainZoneShadow minCol="22481" maxCol="22492" />
        <drainZoneShadow minCol="56569" maxCol="56588" />
        <drainZoneShadow minCol="103212" maxCol="103214" />
      </drainZonesShadow>
    </node>
    <node name="SHE9::852002" nid="9914" row="1160" minCol="11407" maxCol="58671" minColSha="22493" maxColSha="137111" color="EX-pure-blue">
      <drainZones>
        <drainZone minCol="11407" maxCol="11407" />
        <drainZone minCol="34929" maxCol="34936" />
        <drainZone minCol="58659" maxCol="58671" />
      </drainZones>
      <drainZonesShadow>
        <drainZoneShadow minCol="22493" maxCol="22493" />
        <drainZoneShadow minCol="56589" maxCol="56609" />
        <drainZoneShadow minCol="103215" maxCol="103227" />
      </drainZonesShadow>
    </node>
    <node name="YLR003C::850689" nid="10478" row="1161" minCol="11408" maxCol="58678" minColSha="22494" maxColSha="135934" color="EX-dark-yellow-green">
      <drainZones>
        <drainZone minCol="11408" maxCol="11418" />
        <drainZone minCol="34937" maxCol="34945" />
        <drainZone minCol="58672" maxCol="58678" />
      </drainZones>
      <drainZonesShadow>
        <drainZoneShadow minCol="22494" maxCol="22504" />
        <drainZoneShadow minCol="56610" maxCol="56625" />
        <drainZoneShadow minCol="103228" maxCol="103234" />
      </drainZonesShadow>
    </node>
    <node name="YPL009C::856098" nid="8219" row="1162" minCol="11419" maxCol="58685" minColSha="22505" maxColSha="143058" color="EX-dark-magenta">
      <drainZones>
        <drainZone minCol="11419" maxCol="11421" />
        <drainZone minCol="34946" maxCol="34963" />
        <drainZone minCol="58679" maxCol="58685" />
      </drainZones>
      <drainZonesShadow>
        <drainZoneShadow minCol="22505" maxCol="22507" />
        <drainZoneShadow minCol="56626" maxCol="56649" />
        <drainZoneShadow minCol="103235" maxCol="103241" />
      </drainZonesShadow>
    </node>
    <node name="YLL023C::850637" nid="9619" row="1163" minCol="11422" maxCol="58702" minColSha="22508" maxColSha="144663" color="EX-dark-green">
      <drainZones>
        <drainZone minCol="11422" maxCol="11427" />
        <drainZone minCol="34964" maxCol="34966" />
        <drainZone minCol="58686" maxCol="58702" />
      </drainZones>
      <drainZonesShadow>
        <drainZoneShadow minCol="22508" maxCol="22513" />
        <drainZoneShadow minCol="56650" maxCol="56659" />
        <drainZoneShadow minCol="103242" maxCol="103258" />
      </drainZonesShadow>
    </node>
    <node name="ATP4::856027" nid="8399" row="1164" minCol="11428" maxCol="58715" minColSha="22514" maxColSha="144628" color="EX-blue-magenta">
      <drainZones>
        <drainZone minCol="11428" maxCol="11428" />
        <drainZone minCol="34967" maxCol="34977" />
        <drainZone minCol="58703" maxCol="58715" />
      </drainZones>
      <drainZonesShadow>
        <drainZoneShadow minCol="22514" maxCol="22514" />
        <drainZoneShadow minCol="56660" maxCol="56677" />
        <drainZoneShadow minCol="103259" maxCol="103271" />
      </drainZonesShadow>
    </node>
    <node name="FMP32::850498" nid="8269" row="1165" minCol="11368" maxCol="58724" minColSha="22453" maxColSha="139967" color="EX-yellow-green">
      <drainZones>
        <drainZone minCol="34978" maxCol="34988" />
        <drainZone minCol="58716" maxCol="58724" />
      </drainZones>
      <drainZonesShadow>
        <drainZoneShadow minCol="22515" maxCol="22515" />
        <drainZoneShadow minCol="56678" maxCol="56699" />
        <drainZoneShadow minCol="103272" maxCol="103280" />
      </drainZonesShadow>
    </node>
    <node name="PEP1::852264" nid="10175" row="1166" minCol="11324" maxCol="58732" minColSha="22393" maxColSha="138254" color="EX-magenta">
      <drainZones>
        <drainZone minCol="34989" maxCol="34996" />
        <drainZone minCol="58725" maxCol="58732" />
      </drainZones>
      <drainZonesShadow>
        <drainZoneShadow minCol="22516" maxCol="22516" />
        <drainZoneShadow minCol="56700" maxCol="56722" />
        <drainZoneShadow minCol="103281" maxCol="103288" />
      </drainZonesShadow>
    </node>
    <node name="HXT7::851943" nid="10087" row="1167" minCol="11429" maxCol="58738" minColSha="22517" maxColSha="143476" color="EX-green">
      <drainZones>
        <drainZone minCol="11429" maxCol="11429" />
        <drainZone minCol="34997" maxCol="35008" />
        <drainZone minCol="58733" maxCol="58738" />
      </drainZones>
      <drainZonesShadow>
        <drainZoneShadow minCol="22517" maxCol="22517" />
        <drainZoneShadow minCol="56723" maxCol="56745" />
        <drainZoneShadow minCol="103289" maxCol="103294" />
      </drainZonesShadow>
    </node>
    <node name="TRX2::853123" nid="10130" row="1168" minCol="11430" maxCol="58748" minColSha="22518" maxColSha="142632" color="EX-yellow">
      <drainZones>
        <drainZone minCol="11430" maxCol="11433" />
        <drainZone minCol="35009" maxCol="35017" />
        <drainZone minCol="58739" maxCol="58748" />
      </drainZones>
      <drainZonesShadow>
        <drainZoneShadow minCol="22518" maxCol="22521" />
        <drainZoneShadow minCol="56746" maxCol="56761" />
        <drainZoneShadow minCol="103295" maxCol="103304" />
      </drainZonesShadow>
    </node>
    <node name="FMP27::851175" nid="9640" row="1169" minCol="11434" maxCol="58760" minColSha="22522" maxColSha="142053" color="EX-purple">
      <drainZones>
        <drainZone minCol="11434" maxCol="11434" />
        <drainZone minCol="35018" maxCol="35023" />
        <drainZone minCol="58749" maxCol="58760" />
      </drainZones>
      <drainZonesShadow>
        <drainZoneShadow minCol="22522" maxCol="22522" />
        <drainZoneShadow minCol="56762" maxCol="56777" />
        <drainZoneShadow minCol="103305" maxCol="103316" />
      </drainZonesShadow>
    </node>
    <node name="HSP78::851845" nid="9399" row="1170" minCol="11435" maxCol="58764" minColSha="22523" maxColSha="136785" color="EX-dark-purple">
      <drainZones>
        <drainZone minCol="11435" maxCol="11435" />
        <drainZone minCol="35024" maxCol="35040" />
        <drainZone minCol="58761" maxCol="58764" />
      </drainZones>
      <drainZonesShadow>
        <drainZoneShadow minCol="22523" maxCol="22523" />
        <drainZoneShadow minCol="56778" maxCol="56801" />
        <drainZoneShadow minCol="103317" maxCol="103320" />
      </drainZonesShadow>
    </node>
    <node name="MSS116::851775" nid="9526" row="1171" minCol="11436" maxCol="58767" minColSha="22524" maxColSha="141551" color="EX-dark-red">
      <drainZones>
        <drainZone minCol="11436" maxCol="11442" />
        <drainZone minCol="35041" maxCol="35051" />
        <drainZone minCol="58765" maxCol="58767" />
      </drainZones>
      <drainZonesShadow>
        <drainZoneShadow minCol="22524" maxCol="22530" />
        <drainZoneShadow minCol="56802" maxCol="56820" />
        <drainZoneShadow minCol="103321" maxCol="103323" />
      </drainZonesShadow>
    </node>
    <node name="THS1::854732" nid="9604" row="1172" minCol="11443" maxCol="58775" minColSha="22531" maxColSha="144664" color="EX-pale-green">
      <drainZones>
        <drainZone minCol="11443" maxCol="11443" />
        <drainZone minCol="35052" maxCol="35064" />
        <drainZone minCol="58768" maxCol="58775" />
      </drainZones>
      <drainZonesShadow>
        <drainZoneShadow minCol="22531" maxCol="22531" />
        <drainZoneShadow minCol="56821" maxCol="56839" />
        <drainZoneShadow minCol="103324" maxCol="103331" />
      </drainZonesShadow>
    </node>
    <node name="DNM1::850686" nid="10215" row="1173" minCol="11329" maxCol="58782" minColSha="22401" maxColSha="143107" color="EX-pale-blue">
      <drainZones>
        <drainZone minCol="35065" maxCol="35073" />
        <drainZone minCol="58776" maxCol="58782" />
      </drainZones>
      <drainZonesShadow>
        <drainZoneShadow minCol="22532" maxCol="22532" />
        <drainZoneShadow minCol="56840" maxCol="56858" />
        <drainZoneShadow minCol="103332" maxCol="103338" />
      </drainZonesShadow>
    </node>
    <node name="GDS1::854537" nid="10177" row="1174" minCol="11444" maxCol="58791" minColSha="22533" maxColSha="144484" color="EX-dark-tan">
      <drainZones>
        <drainZone minCol="11444" maxCol="11444" />
        <drainZone minCol="35074" maxCol="35076" />
        <drainZone minCol="58783" maxCol="58791" />
      </drainZones>
      <drainZonesShadow>
        <drainZoneShadow minCol="22533" maxCol="22533" />
        <drainZoneShadow minCol="56859" maxCol="56875" />
        <drainZoneShadow minCol="103339" maxCol="103347" />
      </drainZonesShadow>
    </node>
    <node name="YMR291W::855336" nid="10248" row="1175" minCol="11445" maxCol="58799" minColSha="22534" maxColSha="144033" color="EX-pale-blue-magenta">
      <drainZones>
        <drainZone minCol="11445" maxCol="11445" />
        <drainZone minCol="35077" maxCol="35083" />
        <drainZone minCol="58792" maxCol="58799" />
      </drainZones>
      <drainZonesShadow>
        <drainZoneShadow minCol="22534" maxCol="22534" />
        <drainZoneShadow minCol="56876" maxCol="56893" />
        <drainZoneShadow minCol="103348" maxCol="103355" />
      </drainZonesShadow>
    </node>
    <node name="TRX1::850732" nid="10308" row="1176" minCol="11430" maxCol="58809" minColSha="22518" maxColSha="137194" color="EX-pale-yellow orange">
      <drainZones>
        <drainZone minCol="11446" maxCol="11448" />
        <drainZone minCol="35084" maxCol="35090" />
        <drainZone minCol="58800" maxCol="58809" />
      </drainZones>
      <drainZonesShadow>
        <drainZoneShadow minCol="22535" maxCol="22538" />
        <drainZoneShadow minCol="56894" maxCol="56905" />
        <drainZoneShadow minCol="103356" maxCol="103365" />
      </drainZonesShadow>
    </node>
    <node name="OSH7::856389" nid="9094" row="1177" minCol="11449" maxCol="58824" minColSha="22539" maxColSha="143628" color="EX-medium-magenta">
      <drainZones>
        <drainZone minCol="11449" maxCol="11451" />
        <drainZone minCol="35091" maxCol="35095" />
        <drainZone minCol="58810" maxCol="58824" />
      </drainZones>
      <drainZonesShadow>
        <drainZoneShadow minCol="22539" maxCol="22541" />
        <drainZoneShadow minCol="56906" maxCol="56912" />
        <drainZoneShadow minCol="103366" maxCol="103380" />
      </drainZonesShadow>
    </node>
    <node name="OXA1::856898" nid="9896" row="1178" minCol="11452" maxCol="58835" minColSha="22542" maxColSha="144303" color="EX-pale-red">
      <drainZones>
        <drainZone minCol="11452" maxCol="11452" />
        <drainZone minCol="35096" maxCol="35100" />
        <drainZone minCol="58825" maxCol="58835" />
      </drainZones>
      <drainZonesShadow>
        <drainZoneShadow minCol="22542" maxCol="22542" />
        <drainZoneShadow minCol="56913" maxCol="56925" />
        <drainZoneShadow minCol="103381" maxCol="103391" />
      </drainZonesShadow>
    </node>
    <node name="LAG1::856386" nid="8315" row="1179" minCol="11453" maxCol="58848" minColSha="22543" maxColSha="143366" color="EX-pale-cyan">
      <drainZones>
        <drainZone minCol="11453" maxCol="11456" />
        <drainZone minCol="35101" maxCol="35101" />
        <drainZone minCol="58836" maxCol="58848" />
      </drainZones>
      <drainZonesShadow>
        <drainZoneShadow minCol="22543" maxCol="22546" />
        <drainZoneShadow minCol="56926" maxCol="56932" />
        <drainZoneShadow minCol="103392" maxCol="103404" />
      </drainZonesShadow>
    </node>
    <node name="RPL37A::850882" nid="10046" row="1180" minCol="11457" maxCol="58850" minColSha="22547" maxColSha="138132" color="EX-pale-yellow-green">
      <drainZones>
        <drainZone minCol="11457" maxCol="11467" />
        <drainZone minCol="35102" maxCol="35108" />
        <drainZone minCol="58849" maxCol="58850" />
      </drainZones>
      <drainZonesShadow>
        <drainZoneShadow minCol="22547" maxCol="22557" />
        <drainZoneShadow minCol="56933" maxCol="56943" />
        <drainZoneShadow minCol="103405" maxCol="103406" />
      </drainZonesShadow>
    </node>
    <node name="DMR1::853053" nid="8497" row="1181" minCol="11468" maxCol="58859" minColSha="22558" maxColSha="143108" color="EX-pale-purple">
      <drainZones>
        <drainZone minCol="11468" maxCol="11469" />
        <drainZone minCol="35109" maxCol="35113" />
        <drainZone minCol="58851" maxCol="58859" />
      </drainZones>
      <drainZonesShadow>
        <drainZoneShadow minCol="22558" maxCol="22559" />
        <drainZoneShadow minCol="56944" maxCol="56955" />
        <drainZoneShadow minCol="103407" maxCol="103415" />
      </drainZonesShadow>
    </node>
    <node name="YCF1::851713" nid="9902" row="1182" minCol="11470" maxCol="58868" minColSha="22560" maxColSha="138661" color="EX-pale-magenta">
      <drainZones>
        <drainZone minCol="11470" maxCol="11470" />
        <drainZone minCol="35114" maxCol="35119" />
        <drainZone minCol="58860" maxCol="58868" />
      </drainZones>
      <drainZonesShadow>
        <drainZoneShadow minCol="22560" maxCol="22560" />
        <drainZoneShadow minCol="56956" maxCol="56968" />
        <drainZoneShadow minCol="103416" maxCol="103424" />
      </drainZonesShadow>
    </node>
    <node name="SPC2::854949" nid="10566" row="1183" minCol="11471" maxCol="58880" minColSha="22561" maxColSha="142078" color="EX-pale-red-orange">
      <drainZones>
        <drainZone minCol="11471" maxCol="11473" />
        <drainZone minCol="35120" maxCol="35121" />
        <drainZone minCol="58869" maxCol="58880" />
      </drainZones>
      <drainZonesShadow>
        <drainZoneShadow minCol="22561" maxCol="22563" />
        <drainZoneShadow minCol="56969" maxCol="56975" />
        <drainZoneShadow minCol="103425" maxCol="103436" />
      </drainZonesShadow>
    </node>
    <node name="TAH11::853504" nid="9167" row="1184" minCol="11474" maxCol="58887" minColSha="22564" maxColSha="143109" color="EX-blue">
      <drainZones>
        <drainZone minCol="11474" maxCol="11474" />
        <drainZone minCol="35122" maxCol="35125" />
        <drainZone minCol="58881" maxCol="58887" />
      </drainZones>
      <drainZonesShadow>
        <drainZoneShadow minCol="22564" maxCol="22564" />
        <drainZoneShadow minCol="56976" maxCol="56989" />
        <drainZoneShadow minCol="103437" maxCol="103443" />
      </drainZonesShadow>
    </node>
    <node name="TVP18::855093" nid="8619" row="1185" minCol="11475" maxCol="58896" minColSha="22565" maxColSha="143888" color="EX-orange">
      <drainZones>
        <drainZone minCol="11475" maxCol="11475" />
        <drainZone minCol="35126" maxCol="35129" />
        <drainZone minCol="58888" maxCol="58896" />
      </drainZones>
      <drainZonesShadow>
        <drainZoneShadow minCol="22565" maxCol="22565" />
        <drainZoneShadow minCol="56990" maxCol="57001" />
        <drainZoneShadow minCol="103444" maxCol="103452" />
      </drainZonesShadow>
    </node>
    <node name="YHM2::855282" nid="8357" row="1186" minCol="11476" maxCol="58904" minColSha="22566" maxColSha="143192" color="EX-dark-cyan">
      <drainZones>
        <drainZone minCol="11476" maxCol="11477" />
        <drainZone minCol="35130" maxCol="35137" />
        <drainZone minCol="58897" maxCol="58904" />
      </drainZones>
      <drainZonesShadow>
        <drainZoneShadow minCol="22566" maxCol="22567" />
        <drainZoneShadow minCol="57002" maxCol="57013" />
        <drainZoneShadow minCol="103453" maxCol="103460" />
      </drainZonesShadow>
    </node>
    <node name="IRR1::854786" nid="9563" row="1187" minCol="11478" maxCol="58911" minColSha="22568" maxColSha="143486" color="EX-red">
      <drainZones>
        <drainZone minCol="11478" maxCol="11478" />
        <drainZone minCol="35138" maxCol="35146" />
        <drainZone minCol="58905" maxCol="58911" />
      </drainZones>
      <drainZonesShadow>
        <drainZoneShadow minCol="22568" maxCol="22568" />
        <drainZoneShadow minCol="57014" maxCol="57026" />
        <drainZoneShadow minCol="103461" maxCol="103467" />
      </drainZonesShadow>
    </node>
    <node name="RPS25B::851045" nid="9700" row="1188" minCol="11479" maxCol="58914" minColSha="22569" maxColSha="137512" color="EX-dark-orange">
      <drainZones>
        <drainZone minCol="11479" maxCol="11480" />
        <drainZone minCol="35147" maxCol="35156" />
        <drainZone minCol="58912" maxCol="58914" />
      </drainZones>
      <drainZonesShadow>
        <drainZoneShadow minCol="22569" maxCol="22570" />
        <drainZoneShadow minCol="57027" maxCol="57042" />
        <drainZoneShadow minCol="103468" maxCol="103470" />
      </drainZonesShadow>
    </node>
    <node name="VTC1::856803" nid="9674" row="1189" minCol="11481" maxCol="58920" minColSha="22571" maxColSha="139759" color="EX-dark-gray-purple">
      <drainZones>
        <drainZone minCol="11481" maxCol="11482" />
        <drainZone minCol="35157" maxCol="35166" />
        <drainZone minCol="58915" maxCol="58920" />
      </drainZones>
      <drainZonesShadow>
        <drainZoneShadow minCol="22571" maxCol="22572" />
        <drainZoneShadow minCol="57043" maxCol="57055" />
        <drainZoneShadow minCol="103471" maxCol="103476" />
      </drainZonesShadow>
    </node>
    <node name="YLR257W::850961" nid="8725" row="1190" minCol="11483" maxCol="58927" minColSha="22573" maxColSha="137160" color="EX-cyan">
      <drainZones>
        <drainZone minCol="11483" maxCol="11483" />
        <drainZone minCol="35167" maxCol="35171" />
        <drainZone minCol="58921" maxCol="58927" />
      </drainZones>
      <drainZonesShadow>
        <drainZoneShadow minCol="22573" maxCol="22573" />
        <drainZoneShadow minCol="57056" maxCol="57068" />
        <drainZoneShadow minCol="103477" maxCol="103483" />
      </drainZonesShadow>
    </node>
    <node name="RPL43A::856156" nid="8998" row="1191" minCol="11484" maxCol="58930" minColSha="22574" maxColSha="132844" color="EX-yellow-orange">
      <drainZones>
        <drainZone minCol="11484" maxCol="11486" />
        <drainZone minCol="35172" maxCol="35177" />
        <drainZone minCol="58928" maxCol="58930" />
      </drainZones>
      <drainZonesShadow>
        <drainZoneShadow minCol="22574" maxCol="22576" />
        <drainZoneShadow minCol="57069" maxCol="57082" />
        <drainZoneShadow minCol="103484" maxCol="103486" />
      </drainZonesShadow>
    </node>
    <node name="TCB1::854253" nid="8938" row="1192" minCol="11487" maxCol="58936" minColSha="22577" maxColSha="141526" color="EX-pure-blue">
      <drainZones>
        <drainZone minCol="11487" maxCol="11488" />
        <drainZone minCol="35178" maxCol="35183" />
        <drainZone minCol="58931" maxCol="58936" />
      </drainZones>
      <drainZonesShadow>
        <drainZoneShadow minCol="22577" maxCol="22578" />
        <drainZoneShadow minCol="57083" maxCol="57094" />
        <drainZoneShadow minCol="103487" maxCol="103492" />
      </drainZonesShadow>
    </node>
    <node name="GIS4::855006" nid="9381" row="1193" minCol="11489" maxCol="58943" minColSha="22579" maxColSha="137113" color="EX-dark-yellow-green">
      <drainZones>
        <drainZone minCol="11489" maxCol="11489" />
        <drainZone minCol="35184" maxCol="35188" />
        <drainZone minCol="58937" maxCol="58943" />
      </drainZones>
      <drainZonesShadow>
        <drainZoneShadow minCol="22579" maxCol="22579" />
        <drainZoneShadow minCol="57095" maxCol="57105" />
        <drainZoneShadow minCol="103493" maxCol="103499" />
      </drainZonesShadow>
    </node>
    <node name="MNR2::853801" nid="9040" row="1194" minCol="11490" maxCol="58950" minColSha="22580" maxColSha="143159" color="EX-dark-magenta">
      <drainZones>
        <drainZone minCol="11490" maxCol="11490" />
        <drainZone minCol="35189" maxCol="35192" />
        <drainZone minCol="58944" maxCol="58950" />
      </drainZones>
      <drainZonesShadow>
        <drainZoneShadow minCol="22580" maxCol="22580" />
        <drainZoneShadow minCol="57106" maxCol="57116" />
        <drainZoneShadow minCol="103500" maxCol="103506" />
      </drainZonesShadow>
    </node>
    <node name="VTC3::856088" nid="9048" row="1195" minCol="11369" maxCol="58955" minColSha="22454" maxColSha="143350" color="EX-dark-green">
      <drainZones>
        <drainZone minCol="35193" maxCol="35198" />
        <drainZone minCol="58951" maxCol="58955" />
      </drainZones>
      <drainZonesShadow>
        <drainZoneShadow minCol="22581" maxCol="22581" />
        <drainZoneShadow minCol="57117" maxCol="57129" />
        <drainZoneShadow minCol="103507" maxCol="103511" />
      </drainZonesShadow>
    </node>
    <node name="DOM34::855731" nid="10393" row="1196" minCol="11491" maxCol="58962" minColSha="22582" maxColSha="143779" color="EX-blue-magenta">
      <drainZones>
        <drainZone minCol="11491" maxCol="11491" />
        <drainZone minCol="35199" maxCol="35204" />
        <drainZone minCol="58956" maxCol="58962" />
      </drainZones>
      <drainZonesShadow>
        <drainZoneShadow minCol="22582" maxCol="22582" />
        <drainZoneShadow minCol="57130" maxCol="57139" />
        <drainZoneShadow minCol="103512" maxCol="103518" />
      </drainZonesShadow>
    </node>
    <node name="TWF1::852971" nid="10553" row="1197" minCol="11492" maxCol="58964" minColSha="22583" maxColSha="142589" color="EX-yellow-green">
      <drainZones>
        <drainZone minCol="11492" maxCol="11496" />
        <drainZone minCol="35205" maxCol="35210" />
        <drainZone minCol="58963" maxCol="58964" />
      </drainZones>
      <drainZonesShadow>
        <drainZoneShadow minCol="22583" maxCol="22587" />
        <drainZoneShadow minCol="57140" maxCol="57150" />
        <drainZoneShadow minCol="103519" maxCol="103520" />
      </drainZonesShadow>
    </node>
    <node name="ERG24::855441" nid="10150" row="1198" minCol="11497" maxCol="58973" minColSha="22588" maxColSha="143653" color="EX-magenta">
      <drainZones>
        <drainZone minCol="11497" maxCol="11497" />
        <drainZone minCol="35211" maxCol="35211" />
        <drainZone minCol="58965" maxCol="58973" />
      </drainZones>
      <drainZonesShadow>
        <drainZoneShadow minCol="22588" maxCol="22588" />
        <drainZoneShadow minCol="57151" maxCol="57157" />
        <drainZoneShadow minCol="103521" maxCol="103529" />
      </drainZonesShadow>
    </node>
    <node name="CSR1::851096" nid="10280" row="1199" minCol="11498" maxCol="58978" minColSha="22589" maxColSha="137904" color="EX-green">
      <drainZones>
        <drainZone minCol="11498" maxCol="11502" />
        <drainZone minCol="35212" maxCol="35213" />
        <drainZone minCol="58974" maxCol="58978" />
      </drainZones>
      <drainZonesShadow>
        <drainZoneShadow minCol="22589" maxCol="22593" />
        <drainZoneShadow minCol="57158" maxCol="57163" />
        <drainZoneShadow minCol="103530" maxCol="103534" />
      </drainZonesShadow>
    </node>
    <node name="FES1::852397" nid="8840" row="1200" minCol="11503" maxCol="58982" minColSha="22594" maxColSha="141552" color="EX-yellow">
      <drainZones>
        <drainZone minCol="11503" maxCol="11503" />
        <drainZone minCol="35214" maxCol="35218" />
        <drainZone minCol="58979" maxCol="58982" />
      </drainZones>
      <drainZonesShadow>
        <drainZoneShadow minCol="22594" maxCol="22594" />
        <drainZoneShadow minCol="57164" maxCol="57174" />
        <drainZoneShadow minCol="103535" maxCol="103538" />
      </drainZonesShadow>
    </node>
    <node name="GRE3::856504" nid="8356" row="1201" minCol="11504" maxCol="58990" minColSha="22595" maxColSha="142134" color="EX-purple">
      <drainZones>
        <drainZone minCol="11504" maxCol="11504" />
        <drainZone minCol="35219" maxCol="35221" />
        <drainZone minCol="58983" maxCol="58990" />
      </drainZones>
      <drainZonesShadow>
        <drainZoneShadow minCol="22595" maxCol="22595" />
        <drainZoneShadow minCol="57175" maxCol="57181" />
        <drainZoneShadow minCol="103539" maxCol="103546" />
      </drainZonesShadow>
    </node>
    <node name="KRE2::852094" nid="9065" row="1202" minCol="11505" maxCol="58998" minColSha="22596" maxColSha="140240" color="EX-dark-purple">
      <drainZones>
        <drainZone minCol="11505" maxCol="11505" />
        <drainZone minCol="35222" maxCol="35225" />
        <drainZone minCol="58991" maxCol="58998" />
      </drainZones>
      <drainZonesShadow>
        <drainZoneShadow minCol="22596" maxCol="22596" />
        <drainZoneShadow minCol="57182" maxCol="57188" />
        <drainZoneShadow minCol="103547" maxCol="103554" />
      </drainZonesShadow>
    </node>
    <node name="LEM3::855393" nid="8803" row="1203" minCol="11506" maxCol="59005" minColSha="22597" maxColSha="143596" color="EX-dark-red">
      <drainZones>
        <drainZone minCol="11506" maxCol="11506" />
        <drainZone minCol="35226" maxCol="35230" />
        <drainZone minCol="58999" maxCol="59005" />
      </drainZones>
      <drainZonesShadow>
        <drainZoneShadow minCol="22597" maxCol="22597" />
        <drainZoneShadow minCol="57189" maxCol="57196" />
        <drainZoneShadow minCol="103555" maxCol="103561" />
      </drainZonesShadow>
    </node>
    <node name="RPS29B::851498" nid="8711" row="1204" minCol="11507" maxCol="59008" minColSha="22598" maxColSha="132845" color="EX-pale-green">
      <drainZones>
        <drainZone minCol="11507" maxCol="11507" />
        <drainZone minCol="35231" maxCol="35238" />
        <drainZone minCol="59006" maxCol="59008" />
      </drainZones>
      <drainZonesShadow>
        <drainZoneShadow minCol="22598" maxCol="22598" />
        <drainZoneShadow minCol="57197" maxCol="57208" />
        <drainZoneShadow minCol="103562" maxCol="103564" />
      </drainZonesShadow>
    </node>
    <node name="YHR009C::856400" nid="9373" row="1205" minCol="11508" maxCol="59015" minColSha="22599" maxColSha="137279" color="EX-pale-blue">
      <drainZones>
        <drainZone minCol="11508" maxCol="11508" />
        <drainZone minCol="35239" maxCol="35242" />
        <drainZone minCol="59009" maxCol="59015" />
      </drainZones>
      <drainZonesShadow>
        <drainZoneShadow minCol="22599" maxCol="22599" />
        <drainZoneShadow minCol="57209" maxCol="57216" />
        <drainZoneShadow minCol="103565" maxCol="103571" />
      </drainZonesShadow>
    </node>
    <node name="YNL208W::855513" nid="8555" row="1206" minCol="11509" maxCol="59018" minColSha="22600" maxColSha="124173" color="EX-dark-tan">
      <drainZones>
        <drainZone minCol="11509" maxCol="11513" />
        <drainZone minCol="35243" maxCol="35249" />
        <drainZone minCol="59016" maxCol="59018" />
      </drainZones>
      <drainZonesShadow>
        <drainZoneShadow minCol="22600" maxCol="22604" />
        <drainZoneShadow minCol="57217" maxCol="57224" />
        <drainZoneShadow minCol="103572" maxCol="103574" />
      </drainZonesShadow>
    </node>
    <node name="MSP1::852915" nid="9044" row="1207" minCol="11514" maxCol="59022" minColSha="22605" maxColSha="142308" color="EX-pale-blue-magenta">
      <drainZones>
        <drainZone minCol="11514" maxCol="11516" />
        <drainZone minCol="35250" maxCol="35252" />
        <drainZone minCol="59019" maxCol="59022" />
      </drainZones>
      <drainZonesShadow>
        <drainZoneShadow minCol="22605" maxCol="22607" />
        <drainZoneShadow minCol="57225" maxCol="57232" />
        <drainZoneShadow minCol="103575" maxCol="103578" />
      </drainZonesShadow>
    </node>
    <node name="PPN1::852063" nid="9372" row="1208" minCol="11517" maxCol="59025" minColSha="22608" maxColSha="130003" color="EX-pale-yellow orange">
      <drainZones>
        <drainZone minCol="11517" maxCol="11517" />
        <drainZone minCol="35253" maxCol="35260" />
        <drainZone minCol="59023" maxCol="59025" />
      </drainZones>
      <drainZonesShadow>
        <drainZoneShadow minCol="22608" maxCol="22608" />
        <drainZoneShadow minCol="57233" maxCol="57243" />
        <drainZoneShadow minCol="103579" maxCol="103581" />
      </drainZonesShadow>
    </node>
    <node name="REV1::854527" nid="10153" row="1209" minCol="11518" maxCol="59034" minColSha="22609" maxColSha="142039" color="EX-medium-magenta">
      <drainZones>
        <drainZone minCol="11518" maxCol="11520" />
        <drainZone minCol="35261" maxCol="35261" />
        <drainZone minCol="59026" maxCol="59034" />
      </drainZones>
      <drainZonesShadow>
        <drainZoneShadow minCol="22609" maxCol="22611" />
        <drainZoneShadow minCol="57244" maxCol="57246" />
        <drainZoneShadow minCol="103582" maxCol="103590" />
      </drainZonesShadow>
    </node>
    <node name="COX13::852684" nid="9655" row="1210" minCol="11521" maxCol="59042" minColSha="22612" maxColSha="143729" color="EX-pale-red">
      <drainZones>
        <drainZone minCol="11521" maxCol="11521" />
        <drainZone minCol="35262" maxCol="35264" />
        <drainZone minCol="59035" maxCol="59042" />
      </drainZones>
      <drainZonesShadow>
        <drainZoneShadow minCol="22612" maxCol="22612" />
        <drainZoneShadow minCol="57247" maxCol="57251" />
        <drainZoneShadow minCol="103591" maxCol="103598" />
      </drainZonesShadow>
    </node>
    <node name="DYN3::855345" nid="8849" row="1211" minCol="11522" maxCol="59050" minColSha="22613" maxColSha="143351" color="EX-pale-cyan">
      <drainZones>
        <drainZone minCol="11522" maxCol="11523" />
        <drainZone minCol="35265" maxCol="35266" />
        <drainZone minCol="59043" maxCol="59050" />
      </drainZones>
      <drainZonesShadow>
        <drainZoneShadow minCol="22613" maxCol="22614" />
        <drainZoneShadow minCol="57252" maxCol="57255" />
        <drainZoneShadow minCol="103599" maxCol="103606" />
      </drainZonesShadow>
    </node>
    <node name="LOS1::853630" nid="10525" row="1212" minCol="11524" maxCol="59053" minColSha="22615" maxColSha="141783" color="EX-pale-yellow-green">
      <drainZones>
        <drainZone minCol="11524" maxCol="11524" />
        <drainZone minCol="35267" maxCol="35271" />
        <drainZone minCol="59051" maxCol="59053" />
      </drainZones>
      <drainZonesShadow>
        <drainZoneShadow minCol="22615" maxCol="22615" />
        <drainZoneShadow minCol="57256" maxCol="57265" />
        <drainZoneShadow minCol="103607" maxCol="103609" />
      </drainZonesShadow>
    </node>
    <node name="YPL088W::856017" nid="9397" row="1213" minCol="11525" maxCol="59059" minColSha="22616" maxColSha="144666" color="EX-pale-purple">
      <drainZones>
        <drainZone minCol="11525" maxCol="11525" />
        <drainZone minCol="35272" maxCol="35277" />
        <drainZone minCol="59054" maxCol="59059" />
      </drainZones>
      <drainZonesShadow>
        <drainZoneShadow minCol="22616" maxCol="22616" />
        <drainZoneShadow minCol="57266" maxCol="57272" />
        <drainZoneShadow minCol="103610" maxCol="103615" />
      </drainZonesShadow>
    </node>
    <node name="ADE6::852952" nid="9000" row="1214" minCol="11526" maxCol="59061" minColSha="22617" maxColSha="120395" color="EX-pale-magenta">
      <drainZones>
        <drainZone minCol="11526" maxCol="11526" />
        <drainZone minCol="35278" maxCol="35284" />
        <drainZone minCol="59060" maxCol="59061" />
      </drainZones>
      <drainZonesShadow>
        <drainZoneShadow minCol="22617" maxCol="22617" />
        <drainZoneShadow minCol="57273" maxCol="57282" />
        <drainZoneShadow minCol="103616" maxCol="103617" />
      </drainZonesShadow>
    </node>
    <node name="RGD2::850497" nid="8224" row="1215" minCol="11527" maxCol="59067" minColSha="22618" maxColSha="143567" color="EX-pale-red-orange">
      <drainZones>
        <drainZone minCol="11527" maxCol="11527" />
        <drainZone minCol="35285" maxCol="35286" />
        <drainZone minCol="59062" maxCol="59067" />
      </drainZones>
      <drainZonesShadow>
        <drainZoneShadow minCol="22618" maxCol="22618" />
        <drainZoneShadow minCol="57283" maxCol="57288" />
        <drainZoneShadow minCol="103618" maxCol="103623" />
      </drainZonesShadow>
    </node>
    <node name="TVP23::851657" nid="9010" row="1216" minCol="11528" maxCol="59073" minColSha="22619" maxColSha="142377" color="EX-blue">
      <drainZones>
        <drainZone minCol="11528" maxCol="11530" />
        <drainZone minCol="35287" maxCol="35287" />
        <drainZone minCol="59068" maxCol="59073" />
      </drainZones>
      <drainZonesShadow>
        <drainZoneShadow minCol="22619" maxCol="22621" />
        <drainZoneShadow minCol="57289" maxCol="57292" />
        <drainZoneShadow minCol="103624" maxCol="103629" />
      </drainZonesShadow>
    </node>
    <node name="YNL247W::855474" nid="9359" row="1217" minCol="11531" maxCol="59074" minColSha="22622" maxColSha="119265" color="EX-orange">
      <drainZones>
        <drainZone minCol="11531" maxCol="11532" />
        <drainZone minCol="35288" maxCol="35292" />
        <drainZone minCol="59074" maxCol="59074" />
      </drainZones>
      <drainZonesShadow>
        <drainZoneShadow minCol="22622" maxCol="22623" />
        <drainZoneShadow minCol="57293" maxCol="57302" />
        <drainZoneShadow minCol="103630" maxCol="103630" />
      </drainZonesShadow>
    </node>
    <node name="ADE13::851073" nid="8710" row="1218" minCol="11533" maxCol="59080" minColSha="22624" maxColSha="141974" color="EX-dark-cyan">
      <drainZones>
        <drainZone minCol="11533" maxCol="11533" />
        <drainZone minCol="35293" maxCol="35296" />
        <drainZone minCol="59075" maxCol="59080" />
      </drainZones>
      <drainZonesShadow>
        <drainZoneShadow minCol="22624" maxCol="22624" />
        <drainZoneShadow minCol="57303" maxCol="57307" />
        <drainZoneShadow minCol="103631" maxCol="103636" />
      </drainZonesShadow>
    </node>
    <node name="YDR306C::851900" nid="8218" row="1219" minCol="11471" maxCol="59083" minColSha="22561" maxColSha="141820" color="EX-red">
      <drainZones>
        <drainZone minCol="35297" maxCol="35298" />
        <drainZone minCol="59081" maxCol="59083" />
      </drainZones>
      <drainZonesShadow>
        <drainZoneShadow minCol="22625" maxCol="22625" />
        <drainZoneShadow minCol="57308" maxCol="57315" />
        <drainZoneShadow minCol="103637" maxCol="103639" />
      </drainZonesShadow>
    </node>
    <node name="LSB5::850323" nid="8789" row="1220" minCol="11534" maxCol="59086" minColSha="22626" maxColSha="128069" color="EX-dark-orange">
      <drainZones>
        <drainZone minCol="11534" maxCol="11534" />
        <drainZone minCol="35299" maxCol="35300" />
        <drainZone minCol="59084" maxCol="59086" />
      </drainZones>
      <drainZonesShadow>
        <drainZoneShadow minCol="22626" maxCol="22626" />
        <drainZoneShadow minCol="57316" maxCol="57322" />
        <drainZoneShadow minCol="103640" maxCol="103642" />
      </drainZonesShadow>
    </node>
    <node name="SCW4::853196" nid="10135" row="1221" minCol="11535" maxCol="59088" minColSha="22627" maxColSha="137041" color="EX-dark-gray-purple">
      <drainZones>
        <drainZone minCol="11535" maxCol="11535" />
        <drainZone minCol="35301" maxCol="35304" />
        <drainZone minCol="59087" maxCol="59088" />
      </drainZones>
      <drainZonesShadow>
        <drainZoneShadow minCol="22627" maxCol="22627" />
        <drainZoneShadow minCol="57323" maxCol="57330" />
        <drainZoneShadow minCol="103643" maxCol="103644" />
      </drainZonesShadow>
    </node>
    <node name="URA3::856692" nid="9671" row="1222" minCol="11536" maxCol="59091" minColSha="22628" maxColSha="139609" color="EX-cyan">
      <drainZones>
        <drainZone minCol="11536" maxCol="11542" />
        <drainZone minCol="59089" maxCol="59091" />
      </drainZones>
      <drainZonesShadow>
        <drainZoneShadow minCol="22628" maxCol="22634" />
        <drainZoneShadow minCol="57331" maxCol="57331" />
        <drainZoneShadow minCol="103645" maxCol="103647" />
      </drainZonesShadow>
    </node>
    <node name="ALD4::854556" nid="10449" row="1223" minCol="11543" maxCol="59093" minColSha="22635" maxColSha="121350" color="EX-yellow-orange">
      <drainZones>
        <drainZone minCol="11543" maxCol="11543" />
        <drainZone minCol="35305" maxCol="35310" />
        <drainZone minCol="59092" maxCol="59093" />
      </drainZones>
      <drainZonesShadow>
        <drainZoneShadow minCol="22635" maxCol="22635" />
        <drainZoneShadow minCol="57332" maxCol="57338" />
        <drainZoneShadow minCol="103648" maxCol="103649" />
      </drainZonesShadow>
    </node>
    <node name="ALG12::855764" nid="8430" row="1224" minCol="11544" maxCol="59097" minColSha="22636" maxColSha="137356" color="EX-pure-blue">
      <drainZones>
        <drainZone minCol="11544" maxCol="11545" />
        <drainZone minCol="35311" maxCol="35312" />
        <drainZone minCol="59094" maxCol="59097" />
      </drainZones>
      <drainZonesShadow>
        <drainZoneShadow minCol="22636" maxCol="22637" />
        <drainZoneShadow minCol="57339" maxCol="57342" />
        <drainZoneShadow minCol="103650" maxCol="103653" />
      </drainZonesShadow>
    </node>
    <node name="HOM6::853604" nid="9116" row="1225" minCol="11546" maxCol="59099" minColSha="22638" maxColSha="144669" color="EX-dark-yellow-green">
      <drainZones>
        <drainZone minCol="11546" maxCol="11546" />
        <drainZone minCol="35313" maxCol="35317" />
        <drainZone minCol="59098" maxCol="59099" />
      </drainZones>
      <drainZonesShadow>
        <drainZoneShadow minCol="22638" maxCol="22638" />
        <drainZoneShadow minCol="57343" maxCol="57349" />
        <drainZoneShadow minCol="103654" maxCol="103655" />
      </drainZonesShadow>
    </node>
    <node name="MRPL33::855330" nid="8551" row="1226" minCol="11547" maxCol="59100" minColSha="22639" maxColSha="121351" color="EX-dark-magenta">
      <drainZones>
        <drainZone minCol="11547" maxCol="11551" />
        <drainZone minCol="35318" maxCol="35319" />
        <drainZone minCol="59100" maxCol="59100" />
      </drainZones>
      <drainZonesShadow>
        <drainZoneShadow minCol="22639" maxCol="22643" />
        <drainZoneShadow minCol="57350" maxCol="57353" />
        <drainZoneShadow minCol="103656" maxCol="103656" />
      </drainZonesShadow>
    </node>
    <node name="PET111::855299" nid="10475" row="1227" minCol="11552" maxCol="59104" minColSha="22644" maxColSha="143352" color="EX-dark-green">
      <drainZones>
        <drainZone minCol="11552" maxCol="11553" />
        <drainZone minCol="59101" maxCol="59104" />
      </drainZones>
      <drainZonesShadow>
        <drainZoneShadow minCol="22644" maxCol="22645" />
        <drainZoneShadow minCol="57354" maxCol="57357" />
        <drainZoneShadow minCol="103657" maxCol="103660" />
      </drainZonesShadow>
    </node>
    <node name="YDR061W::851633" nid="8271" row="1228" minCol="11554" maxCol="59108" minColSha="22646" maxColSha="138292" color="EX-blue-magenta">
      <drainZones>
        <drainZone minCol="11554" maxCol="11554" />
        <drainZone minCol="35320" maxCol="35322" />
        <drainZone minCol="59105" maxCol="59108" />
      </drainZones>
      <drainZonesShadow>
        <drainZoneShadow minCol="22646" maxCol="22646" />
        <drainZoneShadow minCol="57358" maxCol="57362" />
        <drainZoneShadow minCol="103661" maxCol="103664" />
      </drainZonesShadow>
    </node>
    <node name="YOR111W::854278" nid="8968" row="1229" minCol="11555" maxCol="59111" minColSha="22647" maxColSha="144672" color="EX-yellow-green">
      <drainZones>
        <drainZone minCol="11555" maxCol="11555" />
        <drainZone minCol="35323" maxCol="35326" />
        <drainZone minCol="59109" maxCol="59111" />
      </drainZones>
      <drainZonesShadow>
        <drainZoneShadow minCol="22647" maxCol="22647" />
        <drainZoneShadow minCol="57363" maxCol="57368" />
        <drainZoneShadow minCol="103665" maxCol="103667" />
      </drainZonesShadow>
    </node>
    <node name="ADH7::850469" nid="9625" row="1230" minCol="11556" maxCol="59114" minColSha="22648" maxColSha="137922" color="EX-magenta">
      <drainZones>
        <drainZone minCol="11556" maxCol="11556" />
        <drainZone minCol="35327" maxCol="35328" />
        <drainZone minCol="59112" maxCol="59114" />
      </drainZones>
      <drainZonesShadow>
        <drainZoneShadow minCol="22648" maxCol="22648" />
        <drainZoneShadow minCol="57369" maxCol="57373" />
        <drainZoneShadow minCol="103668" maxCol="103670" />
      </drainZonesShadow>
    </node>
    <node name="DAK1::854932" nid="8611" row="1231" minCol="11557" maxCol="59118" minColSha="22649" maxColSha="134215" color="EX-green">
      <drainZones>
        <drainZone minCol="11557" maxCol="11557" />
        <drainZone minCol="35329" maxCol="35331" />
        <drainZone minCol="59115" maxCol="59118" />
      </drainZones>
      <drainZonesShadow>
        <drainZoneShadow minCol="22649" maxCol="22649" />
        <drainZoneShadow minCol="57374" maxCol="57377" />
        <drainZoneShadow minCol="103671" maxCol="103674" />
      </drainZonesShadow>
    </node>
    <node name="PDR15::852015" nid="10515" row="1232" minCol="11558" maxCol="59121" minColSha="22650" maxColSha="134216" color="EX-yellow">
      <drainZones>
        <drainZone minCol="11558" maxCol="11558" />
        <drainZone minCol="35332" maxCol="35332" />
        <drainZone minCol="59119" maxCol="59121" />
      </drainZones>
      <drainZonesShadow>
        <drainZoneShadow minCol="22650" maxCol="22650" />
        <drainZoneShadow minCol="57378" maxCol="57382" />
        <drainZoneShadow minCol="103675" maxCol="103677" />
      </drainZonesShadow>
    </node>
    <node name="YFR006W::850556" nid="9591" row="1233" minCol="11559" maxCol="59123" minColSha="22651" maxColSha="120398" color="EX-purple">
      <drainZones>
        <drainZone minCol="11559" maxCol="11561" />
        <drainZone minCol="35333" maxCol="35333" />
        <drainZone minCol="59122" maxCol="59123" />
      </drainZones>
      <drainZonesShadow>
        <drainZoneShadow minCol="22651" maxCol="22653" />
        <drainZoneShadow minCol="57383" maxCol="57386" />
        <drainZoneShadow minCol="103678" maxCol="103679" />
      </drainZonesShadow>
    </node>
    <node name="YJR142W::853607" nid="8605" row="1234" minCol="11562" maxCol="59128" minColSha="22654" maxColSha="135177" color="EX-dark-purple">
      <drainZones>
        <drainZone minCol="11562" maxCol="11562" />
        <drainZone minCol="35334" maxCol="35335" />
        <drainZone minCol="59124" maxCol="59128" />
      </drainZones>
      <drainZonesShadow>
        <drainZoneShadow minCol="22654" maxCol="22654" />
        <drainZoneShadow minCol="57387" maxCol="57389" />
        <drainZoneShadow minCol="103680" maxCol="103684" />
      </drainZonesShadow>
    </node>
    <node name="AIM30::850865" nid="8362" row="1235" minCol="11563" maxCol="59131" minColSha="22655" maxColSha="131411" color="EX-dark-red">
      <drainZones>
        <drainZone minCol="11563" maxCol="11563" />
        <drainZone minCol="35336" maxCol="35338" />
        <drainZone minCol="59129" maxCol="59131" />
      </drainZones>
      <drainZonesShadow>
        <drainZoneShadow minCol="22655" maxCol="22655" />
        <drainZoneShadow minCol="57390" maxCol="57393" />
        <drainZoneShadow minCol="103685" maxCol="103687" />
      </drainZonesShadow>
    </node>
    <node name="DIA1::855364" nid="9388" row="1236" minCol="11564" maxCol="59133" minColSha="22656" maxColSha="121232" color="EX-pale-green">
      <drainZones>
        <drainZone minCol="11564" maxCol="11564" />
        <drainZone minCol="35339" maxCol="35339" />
        <drainZone minCol="59132" maxCol="59133" />
      </drainZones>
      <drainZonesShadow>
        <drainZoneShadow minCol="22656" maxCol="22656" />
        <drainZoneShadow minCol="57394" maxCol="57398" />
        <drainZoneShadow minCol="103688" maxCol="103689" />
      </drainZonesShadow>
    </node>
    <node name="SEI1::851120" nid="10031" row="1237" minCol="11565" maxCol="59136" minColSha="22657" maxColSha="139234" color="EX-pale-blue">
      <drainZones>
        <drainZone minCol="11565" maxCol="11565" />
        <drainZone minCol="35340" maxCol="35341" />
        <drainZone minCol="59134" maxCol="59136" />
      </drainZones>
      <drainZonesShadow>
        <drainZoneShadow minCol="22657" maxCol="22657" />
        <drainZoneShadow minCol="57399" maxCol="57402" />
        <drainZoneShadow minCol="103690" maxCol="103692" />
      </drainZonesShadow>
    </node>
    <node name="YMR262W::855304" nid="10089" row="1238" minCol="11566" maxCol="59138" minColSha="22658" maxColSha="135936" color="EX-dark-tan">
      <drainZones>
        <drainZone minCol="11566" maxCol="11569" />
        <drainZone minCol="59137" maxCol="59138" />
      </drainZones>
      <drainZonesShadow>
        <drainZoneShadow minCol="22658" maxCol="22661" />
        <drainZoneShadow minCol="57403" maxCol="57404" />
        <drainZoneShadow minCol="103693" maxCol="103694" />
      </drainZonesShadow>
    </node>
    <node name="COQ4::851785" nid="8252" row="1239" minCol="11570" maxCol="59141" minColSha="22662" maxColSha="144557" color="EX-pale-blue-magenta">
      <drainZones>
        <drainZone minCol="11570" maxCol="11570" />
        <drainZone minCol="35342" maxCol="35342" />
        <drainZone minCol="59139" maxCol="59141" />
      </drainZones>
      <drainZonesShadow>
        <drainZoneShadow minCol="22662" maxCol="22662" />
        <drainZoneShadow minCol="57405" maxCol="57407" />
        <drainZoneShadow minCol="103695" maxCol="103697" />
      </drainZonesShadow>
    </node>
    <node name="ECM17::853602" nid="9084" row="1240" minCol="11571" maxCol="59142" minColSha="22663" maxColSha="134217" color="EX-pale-yellow orange">
      <drainZones>
        <drainZone minCol="11571" maxCol="11571" />
        <drainZone minCol="35343" maxCol="35344" />
        <drainZone minCol="59142" maxCol="59142" />
      </drainZones>
      <drainZonesShadow>
        <drainZoneShadow minCol="22663" maxCol="22663" />
        <drainZoneShadow minCol="57408" maxCol="57412" />
        <drainZoneShadow minCol="103698" maxCol="103698" />
      </drainZonesShadow>
    </node>
    <node name="HXT4::856492" nid="10161" row="1241" minCol="11572" maxCol="59145" minColSha="22664" maxColSha="144346" color="EX-medium-magenta">
      <drainZones>
        <drainZone minCol="11572" maxCol="11572" />
        <drainZone minCol="59143" maxCol="59145" />
      </drainZones>
      <drainZonesShadow>
        <drainZoneShadow minCol="22664" maxCol="22664" />
        <drainZoneShadow minCol="57413" maxCol="57415" />
        <drainZoneShadow minCol="103699" maxCol="103701" />
      </drainZonesShadow>
    </node>
    <node name="NIF3::852651" nid="10225" row="1242" minCol="11573" maxCol="59148" minColSha="22665" maxColSha="123326" color="EX-pale-red">
      <drainZones>
        <drainZone minCol="11573" maxCol="11573" />
        <drainZone minCol="35345" maxCol="35346" />
        <drainZone minCol="59146" maxCol="59148" />
      </drainZones>
      <drainZonesShadow>
        <drainZoneShadow minCol="22665" maxCol="22665" />
        <drainZoneShadow minCol="57416" maxCol="57418" />
        <drainZoneShadow minCol="103702" maxCol="103704" />
      </drainZonesShadow>
    </node>
    <node name="TMA7::850967" nid="8327" row="1243" minCol="11574" maxCol="59150" minColSha="22666" maxColSha="121352" color="EX-pale-cyan">
      <drainZones>
        <drainZone minCol="11574" maxCol="11574" />
        <drainZone minCol="35347" maxCol="35348" />
        <drainZone minCol="59149" maxCol="59150" />
      </drainZones>
      <drainZonesShadow>
        <drainZoneShadow minCol="22666" maxCol="22666" />
        <drainZoneShadow minCol="57419" maxCol="57422" />
        <drainZoneShadow minCol="103705" maxCol="103706" />
      </drainZonesShadow>
    </node>
    <node name="YDR051C::851621" nid="10263" row="1244" minCol="11575" maxCol="59151" minColSha="22667" maxColSha="134658" color="EX-pale-yellow-green">
      <drainZones>
        <drainZone minCol="11575" maxCol="11575" />
        <drainZone minCol="35349" maxCol="35350" />
        <drainZone minCol="59151" maxCol="59151" />
      </drainZones>
      <drainZonesShadow>
        <drainZoneShadow minCol="22667" maxCol="22667" />
        <drainZoneShadow minCol="57423" maxCol="57427" />
        <drainZoneShadow minCol="103707" maxCol="103707" />
      </drainZonesShadow>
    </node>
    <node name="YGL082W::852798" nid="10547" row="1245" minCol="11576" maxCol="59153" minColSha="22668" maxColSha="135937" color="EX-pale-purple">
      <drainZones>
        <drainZone minCol="11576" maxCol="11576" />
        <drainZone minCol="35351" maxCol="35352" />
        <drainZone minCol="59152" maxCol="59153" />
      </drainZones>
      <drainZonesShadow>
        <drainZoneShadow minCol="22668" maxCol="22668" />
        <drainZoneShadow minCol="57428" maxCol="57431" />
        <drainZoneShadow minCol="103708" maxCol="103709" />
      </drainZonesShadow>
    </node>
    <node name="YKR017C::853887" nid="10190" row="1246" minCol="11331" maxCol="59154" minColSha="22404" maxColSha="136786" color="EX-pale-magenta">
      <drainZones>
        <drainZone minCol="35353" maxCol="35354" />
        <drainZone minCol="59154" maxCol="59154" />
      </drainZones>
      <drainZonesShadow>
        <drainZoneShadow minCol="22669" maxCol="22669" />
        <drainZoneShadow minCol="57432" maxCol="57436" />
        <drainZoneShadow minCol="103710" maxCol="103710" />
      </drainZonesShadow>
    </node>
    <node name="YPL109C::855995" nid="8716" row="1247" minCol="11577" maxCol="59157" minColSha="22670" maxColSha="138293" color="EX-pale-red-orange">
      <drainZones>
        <drainZone minCol="11577" maxCol="11577" />
        <drainZone minCol="35355" maxCol="35355" />
        <drainZone minCol="59155" maxCol="59157" />
      </drainZones>
      <drainZonesShadow>
        <drainZoneShadow minCol="22670" maxCol="22670" />
        <drainZoneShadow minCol="57437" maxCol="57439" />
        <drainZoneShadow minCol="103711" maxCol="103713" />
      </drainZonesShadow>
    </node>
    <node name="AIM45::856112" nid="10069" row="1248" minCol="11578" maxCol="59159" minColSha="22671" maxColSha="143889" color="EX-blue">
      <drainZones>
        <drainZone minCol="11578" maxCol="11578" />
        <drainZone minCol="59158" maxCol="59159" />
      </drainZones>
      <drainZonesShadow>
        <drainZoneShadow minCol="22671" maxCol="22671" />
        <drainZoneShadow minCol="57440" maxCol="57442" />
        <drainZoneShadow minCol="103714" maxCol="103715" />
      </drainZonesShadow>
    </node>
    <node name="ATG4::855498" nid="9415" row="1249" minCol="11579" maxCol="59161" minColSha="22672" maxColSha="126388" color="EX-orange">
      <drainZones>
        <drainZone minCol="11579" maxCol="11579" />
        <drainZone minCol="35356" maxCol="35357" />
        <drainZone minCol="59160" maxCol="59161" />
      </drainZones>
      <drainZonesShadow>
        <drainZoneShadow minCol="22672" maxCol="22672" />
        <drainZoneShadow minCol="57443" maxCol="57445" />
        <drainZoneShadow minCol="103716" maxCol="103717" />
      </drainZonesShadow>
    </node>
    <node name="SSP120::850952" nid="9844" row="1250" minCol="11580" maxCol="59163" minColSha="22673" maxColSha="122797" color="EX-dark-cyan">
      <drainZones>
        <drainZone minCol="11580" maxCol="11580" />
        <drainZone minCol="35358" maxCol="35359" />
        <drainZone minCol="59162" maxCol="59163" />
      </drainZones>
      <drainZonesShadow>
        <drainZoneShadow minCol="22673" maxCol="22673" />
        <drainZoneShadow minCol="57446" maxCol="57448" />
        <drainZoneShadow minCol="103718" maxCol="103719" />
      </drainZonesShadow>
    </node>
    <node name="YER077C::856810" nid="9690" row="1251" minCol="11581" maxCol="59164" minColSha="22674" maxColSha="118657" color="EX-red">
      <drainZones>
        <drainZone minCol="11581" maxCol="11581" />
        <drainZone minCol="35360" maxCol="35360" />
        <drainZone minCol="59164" maxCol="59164" />
      </drainZones>
      <drainZonesShadow>
        <drainZoneShadow minCol="22674" maxCol="22674" />
        <drainZoneShadow minCol="57449" maxCol="57452" />
        <drainZoneShadow minCol="103720" maxCol="103720" />
      </drainZonesShadow>
    </node>
    <node name="YMR209C::855249" nid="8841" row="1252" minCol="11582" maxCol="59166" minColSha="22675" maxColSha="119984" color="EX-dark-orange">
      <drainZones>
        <drainZone minCol="11582" maxCol="11582" />
        <drainZone minCol="35361" maxCol="35361" />
        <drainZone minCol="59165" maxCol="59166" />
      </drainZones>
      <drainZonesShadow>
        <drainZoneShadow minCol="22675" maxCol="22675" />
        <drainZoneShadow minCol="57453" maxCol="57455" />
        <drainZoneShadow minCol="103721" maxCol="103722" />
      </drainZonesShadow>
    </node>
    <node name="DLD1::851380" nid="9370" row="1253" minCol="11583" maxCol="59167" minColSha="22676" maxColSha="121353" color="EX-dark-gray-purple">
      <drainZones>
        <drainZone minCol="11583" maxCol="11583" />
        <drainZone minCol="35362" maxCol="35362" />
        <drainZone minCol="59167" maxCol="59167" />
      </drainZones>
      <drainZonesShadow>
        <drainZoneShadow minCol="22676" maxCol="22676" />
        <drainZoneShadow minCol="57456" maxCol="57458" />
        <drainZoneShadow minCol="103723" maxCol="103723" />
      </drainZonesShadow>
    </node>
    <node name="LIP2::850940" nid="9510" row="1254" minCol="11584" maxCol="59168" minColSha="22677" maxColSha="131849" color="EX-cyan">
      <drainZones>
        <drainZone minCol="11584" maxCol="11584" />
        <drainZone minCol="35363" maxCol="35363" />
        <drainZone minCol="59168" maxCol="59168" />
      </drainZones>
      <drainZonesShadow>
        <drainZoneShadow minCol="22677" maxCol="22677" />
        <drainZoneShadow minCol="57459" maxCol="57461" />
        <drainZoneShadow minCol="103724" maxCol="103724" />
      </drainZonesShadow>
    </node>
    <node name="CCH1::853131" nid="10138" row="1255" minCol="11585" maxCol="59170" minColSha="22678" maxColSha="143710" color="EX-yellow-orange">
      <drainZones>
        <drainZone minCol="11585" maxCol="11585" />
        <drainZone minCol="59169" maxCol="59170" />
      </drainZones>
      <drainZonesShadow>
        <drainZoneShadow minCol="22678" maxCol="22678" />
        <drainZoneShadow minCol="57462" maxCol="57462" />
        <drainZoneShadow minCol="103725" maxCol="103726" />
      </drainZonesShadow>
    </node>
    <node name="RIB7::852450" nid="9524" row="1256" minCol="11586" maxCol="59171" minColSha="22679" maxColSha="118578" color="EX-pure-blue">
      <drainZones>
        <drainZone minCol="11586" maxCol="11586" />
        <drainZone minCol="35364" maxCol="35364" />
        <drainZone minCol="59171" maxCol="59171" />
      </drainZones>
      <drainZonesShadow>
        <drainZoneShadow minCol="22679" maxCol="22679" />
        <drainZoneShadow minCol="57463" maxCol="57464" />
        <drainZoneShadow minCol="103727" maxCol="103727" />
      </drainZonesShadow>
    </node>
    <node name="YMR187C::855225" nid="9407" row="1257" minCol="11587" maxCol="59172" minColSha="22680" maxColSha="133337" color="EX-dark-yellow-green">
      <drainZones>
        <drainZone minCol="11587" maxCol="11587" />
        <drainZone minCol="59172" maxCol="59172" />
      </drainZones>
      <drainZonesShadow>
        <drainZoneShadow minCol="22680" maxCol="22680" />
        <drainZoneShadow minCol="57465" maxCol="57465" />
        <drainZoneShadow minCol="103728" maxCol="103728" />
      </drainZonesShadow>
    </node>
    <node name="YOR131C::854299" nid="8330" row="1258" minCol="11588" maxCol="59173" minColSha="22681" maxColSha="119279" color="EX-dark-magenta">
      <drainZones>
        <drainZone minCol="11588" maxCol="11588" />
        <drainZone minCol="59173" maxCol="59173" />
      </drainZones>
      <drainZonesShadow>
        <drainZoneShadow minCol="22681" maxCol="22681" />
        <drainZoneShadow minCol="57466" maxCol="57466" />
        <drainZoneShadow minCol="103729" maxCol="103729" />
      </drainZonesShadow>
    </node>
    <node name="IFA38::852456" nid="10507" row="1259" minCol="11589" maxCol="59264" minColSha="22682" maxColSha="144678" color="EX-dark-green">
      <drainZones>
        <drainZone minCol="11589" maxCol="11590" />
        <drainZone minCol="35365" maxCol="35386" />
        <drainZone minCol="59174" maxCol="59264" />
      </drainZones>
      <drainZonesShadow>
        <drainZoneShadow minCol="22682" maxCol="22683" />
        <drainZoneShadow minCol="57467" maxCol="57505" />
        <drainZoneShadow minCol="103730" maxCol="103820" />
      </drainZonesShadow>
    </node>
    <node name="DBP7::853894" nid="9560" row="1260" minCol="11591" maxCol="59270" minColSha="22684" maxColSha="134218" color="EX-blue-magenta">
      <drainZones>
        <drainZone minCol="11591" maxCol="11591" />
        <drainZone minCol="35387" maxCol="35403" />
        <drainZone minCol="59265" maxCol="59270" />
      </drainZones>
      <drainZonesShadow>
        <drainZoneShadow minCol="22684" maxCol="22684" />
        <drainZoneShadow minCol="57506" maxCol="57526" />
        <drainZoneShadow minCol="103821" maxCol="103826" />
      </drainZonesShadow>
    </node>
    <node name="FAB1::850574" nid="8641" row="1261" minCol="11481" maxCol="59271" minColSha="22571" maxColSha="134219" color="EX-yellow-green">
      <drainZones>
        <drainZone minCol="11592" maxCol="11593" />
        <drainZone minCol="35404" maxCol="35414" />
        <drainZone minCol="59271" maxCol="59271" />
      </drainZones>
      <drainZonesShadow>
        <drainZoneShadow minCol="22685" maxCol="22687" />
        <drainZoneShadow minCol="57527" maxCol="57548" />
        <drainZoneShadow minCol="103827" maxCol="103827" />
      </drainZonesShadow>
    </node>
    <node name="CIN8::856648" nid="9020" row="1262" minCol="11594" maxCol="59278" minColSha="22688" maxColSha="137751" color="EX-magenta">
      <drainZones>
        <drainZone minCol="11594" maxCol="11594" />
        <drainZone minCol="35415" maxCol="35424" />
        <drainZone minCol="59272" maxCol="59278" />
      </drainZones>
      <drainZonesShadow>
        <drainZoneShadow minCol="22688" maxCol="22688" />
        <drainZoneShadow minCol="57549" maxCol="57565" />
        <drainZoneShadow minCol="103828" maxCol="103834" />
      </drainZonesShadow>
    </node>
    <node name="LSB1::853037" nid="9821" row="1263" minCol="11595" maxCol="59292" minColSha="22689" maxColSha="140000" color="EX-green">
      <drainZones>
        <drainZone minCol="11595" maxCol="11595" />
        <drainZone minCol="35425" maxCol="35428" />
        <drainZone minCol="59279" maxCol="59292" />
      </drainZones>
      <drainZonesShadow>
        <drainZoneShadow minCol="22689" maxCol="22689" />
        <drainZoneShadow minCol="57566" maxCol="57575" />
        <drainZoneShadow minCol="103835" maxCol="103848" />
      </drainZonesShadow>
    </node>
    <node name="PDR1::852871" nid="8764" row="1264" minCol="11596" maxCol="59297" minColSha="22690" maxColSha="141527" color="EX-yellow">
      <drainZones>
        <drainZone minCol="11596" maxCol="11597" />
        <drainZone minCol="35429" maxCol="35438" />
        <drainZone minCol="59293" maxCol="59297" />
      </drainZones>
      <drainZonesShadow>
        <drainZoneShadow minCol="22690" maxCol="22691" />
        <drainZoneShadow minCol="57576" maxCol="57592" />
        <drainZoneShadow minCol="103849" maxCol="103853" />
      </drainZonesShadow>
    </node>
    <node name="PAM1::851838" nid="8708" row="1265" minCol="11372" maxCol="59305" minColSha="22457" maxColSha="143510" color="EX-purple">
      <drainZones>
        <drainZone minCol="11598" maxCol="11598" />
        <drainZone minCol="35439" maxCol="35442" />
        <drainZone minCol="59298" maxCol="59305" />
      </drainZones>
      <drainZonesShadow>
        <drainZoneShadow minCol="22692" maxCol="22693" />
        <drainZoneShadow minCol="57593" maxCol="57605" />
        <drainZoneShadow minCol="103854" maxCol="103861" />
      </drainZonesShadow>
    </node>
    <node name="LUG1::850449" nid="9477" row="1266" minCol="11599" maxCol="59307" minColSha="22694" maxColSha="143896" color="EX-dark-purple">
      <drainZones>
        <drainZone minCol="11599" maxCol="11602" />
        <drainZone minCol="35443" maxCol="35448" />
        <drainZone minCol="59306" maxCol="59307" />
      </drainZones>
      <drainZonesShadow>
        <drainZoneShadow minCol="22694" maxCol="22697" />
        <drainZoneShadow minCol="57606" maxCol="57616" />
        <drainZoneShadow minCol="103862" maxCol="103863" />
      </drainZonesShadow>
    </node>
    <node name="YJL123C::853319" nid="9043" row="1267" minCol="11514" maxCol="59312" minColSha="22605" maxColSha="141717" color="EX-dark-red">
      <drainZones>
        <drainZone minCol="35449" maxCol="35453" />
        <drainZone minCol="59308" maxCol="59312" />
      </drainZones>
      <drainZonesShadow>
        <drainZoneShadow minCol="22698" maxCol="22698" />
        <drainZoneShadow minCol="57617" maxCol="57627" />
        <drainZoneShadow minCol="103864" maxCol="103868" />
      </drainZonesShadow>
    </node>
    <node name="PSP2::854991" nid="10510" row="1268" minCol="11335" maxCol="59315" minColSha="22409" maxColSha="133732" color="EX-pale-green">
      <drainZones>
        <drainZone minCol="35454" maxCol="35461" />
        <drainZone minCol="59313" maxCol="59315" />
      </drainZones>
      <drainZonesShadow>
        <drainZoneShadow minCol="22699" maxCol="22699" />
        <drainZoneShadow minCol="57628" maxCol="57639" />
        <drainZoneShadow minCol="103869" maxCol="103871" />
      </drainZonesShadow>
    </node>
    <node name="ECM5::855214" nid="9880" row="1269" minCol="11603" maxCol="59318" minColSha="22700" maxColSha="134220" color="EX-pale-blue">
      <drainZones>
        <drainZone minCol="11603" maxCol="11604" />
        <drainZone minCol="35462" maxCol="35465" />
        <drainZone minCol="59316" maxCol="59318" />
      </drainZones>
      <drainZonesShadow>
        <drainZoneShadow minCol="22700" maxCol="22701" />
        <drainZoneShadow minCol="57640" maxCol="57647" />
        <drainZoneShadow minCol="103872" maxCol="103874" />
      </drainZonesShadow>
    </node>
    <node name="CHA1::850295" nid="9923" row="1270" minCol="11498" maxCol="59319" minColSha="22589" maxColSha="123004" color="EX-dark-tan">
      <drainZones>
        <drainZone minCol="11605" maxCol="11605" />
        <drainZone minCol="35466" maxCol="35469" />
        <drainZone minCol="59319" maxCol="59319" />
      </drainZones>
      <drainZonesShadow>
        <drainZoneShadow minCol="22702" maxCol="22703" />
        <drainZoneShadow minCol="57648" maxCol="57654" />
        <drainZoneShadow minCol="103875" maxCol="103875" />
      </drainZonesShadow>
    </node>
    <node name="MRH4::852816" nid="9445" row="1271" minCol="11606" maxCol="59320" minColSha="22704" maxColSha="140032" color="EX-pale-blue-magenta">
      <drainZones>
        <drainZone minCol="11606" maxCol="11606" />
        <drainZone minCol="35470" maxCol="35472" />
        <drainZone minCol="59320" maxCol="59320" />
      </drainZones>
      <drainZonesShadow>
        <drainZoneShadow minCol="22704" maxCol="22704" />
        <drainZoneShadow minCol="57655" maxCol="57660" />
        <drainZoneShadow minCol="103876" maxCol="103876" />
      </drainZonesShadow>
    </node>
    <node name="YME2::855348" nid="9432" row="1272" minCol="11607" maxCol="59321" minColSha="22705" maxColSha="118746" color="EX-pale-yellow orange">
      <drainZones>
        <drainZone minCol="11607" maxCol="11607" />
        <drainZone minCol="35473" maxCol="35473" />
        <drainZone minCol="59321" maxCol="59321" />
      </drainZones>
      <drainZonesShadow>
        <drainZoneShadow minCol="22705" maxCol="22705" />
        <drainZoneShadow minCol="57661" maxCol="57666" />
        <drainZoneShadow minCol="103877" maxCol="103877" />
      </drainZonesShadow>
    </node>
    <node name="YLR072W::850761" nid="8751" row="1273" minCol="11608" maxCol="59326" minColSha="22706" maxColSha="143975" color="EX-medium-magenta">
      <drainZones>
        <drainZone minCol="11608" maxCol="11608" />
        <drainZone minCol="35474" maxCol="35478" />
        <drainZone minCol="59322" maxCol="59326" />
      </drainZones>
      <drainZonesShadow>
        <drainZoneShadow minCol="22706" maxCol="22706" />
        <drainZoneShadow minCol="57667" maxCol="57674" />
        <drainZoneShadow minCol="103878" maxCol="103882" />
      </drainZonesShadow>
    </node>
    <node name="MCK1::855409" nid="10559" row="1274" minCol="11609" maxCol="59420" minColSha="22707" maxColSha="144679" color="EX-pale-red">
      <drainZones>
        <drainZone minCol="11609" maxCol="11609" />
        <drainZone minCol="35479" maxCol="35517" />
        <drainZone minCol="59327" maxCol="59420" />
      </drainZones>
      <drainZonesShadow>
        <drainZoneShadow minCol="22707" maxCol="22707" />
        <drainZoneShadow minCol="57675" maxCol="57753" />
        <drainZoneShadow minCol="103883" maxCol="103976" />
      </drainZonesShadow>
    </node>
    <node name="ENT3::853589" nid="10216" row="1275" minCol="11610" maxCol="59425" minColSha="22708" maxColSha="140864" color="EX-pale-cyan">
      <drainZones>
        <drainZone minCol="11610" maxCol="11611" />
        <drainZone minCol="35518" maxCol="35521" />
        <drainZone minCol="59421" maxCol="59425" />
      </drainZones>
      <drainZonesShadow>
        <drainZoneShadow minCol="22708" maxCol="22709" />
        <drainZoneShadow minCol="57754" maxCol="57764" />
        <drainZoneShadow minCol="103977" maxCol="103981" />
      </drainZonesShadow>
    </node>
    <node name="YOR251C::854425" nid="8317" row="1276" minCol="11518" maxCol="59432" minColSha="22609" maxColSha="140321" color="EX-pale-yellow-green">
      <drainZones>
        <drainZone minCol="35522" maxCol="35525" />
        <drainZone minCol="59426" maxCol="59432" />
      </drainZones>
      <drainZonesShadow>
        <drainZoneShadow minCol="22710" maxCol="22710" />
        <drainZoneShadow minCol="57765" maxCol="57773" />
        <drainZoneShadow minCol="103982" maxCol="103988" />
      </drainZonesShadow>
    </node>
    <node name="SOK1::851569" nid="9892" row="1277" minCol="11612" maxCol="59433" minColSha="22711" maxColSha="119289" color="EX-pale-purple">
      <drainZones>
        <drainZone minCol="11612" maxCol="11612" />
        <drainZone minCol="35526" maxCol="35533" />
        <drainZone minCol="59433" maxCol="59433" />
      </drainZones>
      <drainZonesShadow>
        <drainZoneShadow minCol="22711" maxCol="22711" />
        <drainZoneShadow minCol="57774" maxCol="57784" />
        <drainZoneShadow minCol="103989" maxCol="103989" />
      </drainZonesShadow>
    </node>
    <node name="YBR139W::852436" nid="9903" row="1278" minCol="11613" maxCol="59435" minColSha="22712" maxColSha="142231" color="EX-pale-magenta">
      <drainZones>
        <drainZone minCol="11613" maxCol="11613" />
        <drainZone minCol="35534" maxCol="35539" />
        <drainZone minCol="59434" maxCol="59435" />
      </drainZones>
      <drainZonesShadow>
        <drainZoneShadow minCol="22712" maxCol="22712" />
        <drainZoneShadow minCol="57785" maxCol="57793" />
        <drainZoneShadow minCol="103990" maxCol="103991" />
      </drainZonesShadow>
    </node>
    <node name="SLM1::854701" nid="8321" row="1279" minCol="11363" maxCol="59455" minColSha="22448" maxColSha="141747" color="EX-pale-red-orange">
      <drainZones>
        <drainZone minCol="11614" maxCol="11619" />
        <drainZone minCol="35540" maxCol="35550" />
        <drainZone minCol="59436" maxCol="59455" />
      </drainZones>
      <drainZonesShadow>
        <drainZoneShadow minCol="22713" maxCol="22719" />
        <drainZoneShadow minCol="57794" maxCol="57821" />
        <drainZoneShadow minCol="103992" maxCol="104011" />
      </drainZonesShadow>
    </node>
    <node name="SAS5::854388" nid="8864" row="1280" minCol="11620" maxCol="59460" minColSha="22720" maxColSha="138730" color="EX-blue">
      <drainZones>
        <drainZone minCol="11620" maxCol="11620" />
        <drainZone minCol="35551" maxCol="35556" />
        <drainZone minCol="59456" maxCol="59460" />
      </drainZones>
      <drainZonesShadow>
        <drainZoneShadow minCol="22720" maxCol="22720" />
        <drainZoneShadow minCol="57822" maxCol="57829" />
        <drainZoneShadow minCol="104012" maxCol="104016" />
      </drainZonesShadow>
    </node>
    <node name="RBS1::851338" nid="9090" row="1281" minCol="11621" maxCol="59463" minColSha="22721" maxColSha="140033" color="EX-orange">
      <drainZones>
        <drainZone minCol="11621" maxCol="11622" />
        <drainZone minCol="35557" maxCol="35560" />
        <drainZone minCol="59461" maxCol="59463" />
      </drainZones>
      <drainZonesShadow>
        <drainZoneShadow minCol="22721" maxCol="22722" />
        <drainZoneShadow minCol="57830" maxCol="57837" />
        <drainZoneShadow minCol="104017" maxCol="104019" />
      </drainZonesShadow>
    </node>
    <node name="ERD2::852240" nid="9587" row="1282" minCol="11623" maxCol="59470" minColSha="22723" maxColSha="138136" color="EX-dark-cyan">
      <drainZones>
        <drainZone minCol="11623" maxCol="11625" />
        <drainZone minCol="59464" maxCol="59470" />
      </drainZones>
      <drainZonesShadow>
        <drainZoneShadow minCol="22723" maxCol="22725" />
        <drainZoneShadow minCol="57838" maxCol="57839" />
        <drainZoneShadow minCol="104020" maxCol="104026" />
      </drainZonesShadow>
    </node>
    <node name="RPL22B::850509" nid="9889" row="1283" minCol="11626" maxCol="59471" minColSha="22726" maxColSha="118581" color="EX-red">
      <drainZones>
        <drainZone minCol="11626" maxCol="11626" />
        <drainZone minCol="35561" maxCol="35565" />
        <drainZone minCol="59471" maxCol="59471" />
      </drainZones>
      <drainZonesShadow>
        <drainZoneShadow minCol="22726" maxCol="22726" />
        <drainZoneShadow minCol="57840" maxCol="57846" />
        <drainZoneShadow minCol="104027" maxCol="104027" />
      </drainZonesShadow>
    </node>
    <node name="SCS3::852751" nid="8388" row="1284" minCol="11627" maxCol="59473" minColSha="22727" maxColSha="143199" color="EX-dark-orange">
      <drainZones>
        <drainZone minCol="11627" maxCol="11627" />
        <drainZone minCol="35566" maxCol="35566" />
        <drainZone minCol="59472" maxCol="59473" />
      </drainZones>
      <drainZonesShadow>
        <drainZoneShadow minCol="22727" maxCol="22727" />
        <drainZoneShadow minCol="57847" maxCol="57850" />
        <drainZoneShadow minCol="104028" maxCol="104029" />
      </drainZonesShadow>
    </node>
    <node name="BRL1::856431" nid="9437" row="1285" minCol="11628" maxCol="59474" minColSha="22728" maxColSha="144680" color="EX-dark-gray-purple">
      <drainZones>
        <drainZone minCol="11628" maxCol="11628" />
        <drainZone minCol="35567" maxCol="35567" />
        <drainZone minCol="59474" maxCol="59474" />
      </drainZones>
      <drainZonesShadow>
        <drainZoneShadow minCol="22728" maxCol="22728" />
        <drainZoneShadow minCol="57851" maxCol="57853" />
        <drainZoneShadow minCol="104030" maxCol="104030" />
      </drainZonesShadow>
    </node>
    <node name="PMA1::852876" nid="10199" row="1286" minCol="11629" maxCol="59504" minColSha="22729" maxColSha="143711" color="EX-cyan">
      <drainZones>
        <drainZone minCol="11629" maxCol="11639" />
        <drainZone minCol="35568" maxCol="35585" />
        <drainZone minCol="59475" maxCol="59504" />
      </drainZones>
      <drainZonesShadow>
        <drainZoneShadow minCol="22729" maxCol="22739" />
        <drainZoneShadow minCol="57854" maxCol="57895" />
        <drainZoneShadow minCol="104031" maxCol="104060" />
      </drainZonesShadow>
    </node>
    <node name="STE2::850518" nid="9131" row="1287" minCol="11640" maxCol="59513" minColSha="22740" maxColSha="144634" color="EX-yellow-orange">
      <drainZones>
        <drainZone minCol="11640" maxCol="11641" />
        <drainZone minCol="35586" maxCol="35587" />
        <drainZone minCol="59505" maxCol="59513" />
      </drainZones>
      <drainZonesShadow>
        <drainZoneShadow minCol="22740" maxCol="22741" />
        <drainZoneShadow minCol="57896" maxCol="57903" />
        <drainZoneShadow minCol="104061" maxCol="104069" />
      </drainZonesShadow>
    </node>
    <node name="SLN1::854659" nid="8349" row="1288" minCol="11642" maxCol="59519" minColSha="22742" maxColSha="144281" color="EX-pure-blue">
      <drainZones>
        <drainZone minCol="11642" maxCol="11642" />
        <drainZone minCol="35588" maxCol="35589" />
        <drainZone minCol="59514" maxCol="59519" />
      </drainZones>
      <drainZonesShadow>
        <drainZoneShadow minCol="22742" maxCol="22742" />
        <drainZoneShadow minCol="57904" maxCol="57911" />
        <drainZoneShadow minCol="104070" maxCol="104075" />
      </drainZonesShadow>
    </node>
    <node name="SUR7::854953" nid="9765" row="1289" minCol="11643" maxCol="59525" minColSha="22743" maxColSha="144682" color="EX-dark-yellow-green">
      <drainZones>
        <drainZone minCol="11643" maxCol="11643" />
        <drainZone minCol="35590" maxCol="35592" />
        <drainZone minCol="59520" maxCol="59525" />
      </drainZones>
      <drainZonesShadow>
        <drainZoneShadow minCol="22743" maxCol="22743" />
        <drainZoneShadow minCol="57912" maxCol="57916" />
        <drainZoneShadow minCol="104076" maxCol="104081" />
      </drainZonesShadow>
    </node>
    <node name="ICL1::856794" nid="9884" row="1290" minCol="11644" maxCol="59530" minColSha="22744" maxColSha="139307" color="EX-dark-magenta">
      <drainZones>
        <drainZone minCol="11644" maxCol="11644" />
        <drainZone minCol="35593" maxCol="35593" />
        <drainZone minCol="59526" maxCol="59530" />
      </drainZones>
      <drainZonesShadow>
        <drainZoneShadow minCol="22744" maxCol="22744" />
        <drainZoneShadow minCol="57917" maxCol="57921" />
        <drainZoneShadow minCol="104082" maxCol="104086" />
      </drainZonesShadow>
    </node>
    <node name="VAM7::852660" nid="9735" row="1291" minCol="11645" maxCol="59554" minColSha="22745" maxColSha="144684" color="EX-dark-green">
      <drainZones>
        <drainZone minCol="11645" maxCol="11645" />
        <drainZone minCol="35594" maxCol="35607" />
        <drainZone minCol="59531" maxCol="59554" />
      </drainZones>
      <drainZonesShadow>
        <drainZoneShadow minCol="22745" maxCol="22745" />
        <drainZoneShadow minCol="57922" maxCol="57958" />
        <drainZoneShadow minCol="104087" maxCol="104110" />
      </drainZonesShadow>
    </node>
    <node name="IMH1::851018" nid="8794" row="1292" minCol="11646" maxCol="59570" minColSha="22746" maxColSha="143146" color="EX-blue-magenta">
      <drainZones>
        <drainZone minCol="11646" maxCol="11646" />
        <drainZone minCol="35608" maxCol="35615" />
        <drainZone minCol="59555" maxCol="59570" />
      </drainZones>
      <drainZonesShadow>
        <drainZoneShadow minCol="22746" maxCol="22746" />
        <drainZoneShadow minCol="57959" maxCol="57974" />
        <drainZoneShadow minCol="104111" maxCol="104126" />
      </drainZonesShadow>
    </node>
    <node name="CIK1::855238" nid="10155" row="1293" minCol="11519" maxCol="59577" minColSha="22610" maxColSha="137114" color="EX-yellow-green">
      <drainZones>
        <drainZone minCol="35616" maxCol="35623" />
        <drainZone minCol="59571" maxCol="59577" />
      </drainZones>
      <drainZonesShadow>
        <drainZoneShadow minCol="22747" maxCol="22747" />
        <drainZoneShadow minCol="57975" maxCol="57994" />
        <drainZoneShadow minCol="104127" maxCol="104133" />
      </drainZonesShadow>
    </node>
    <node name="DDI1::856886" nid="9046" row="1294" minCol="11647" maxCol="59585" minColSha="22748" maxColSha="141247" color="EX-magenta">
      <drainZones>
        <drainZone minCol="11647" maxCol="11648" />
        <drainZone minCol="35624" maxCol="35631" />
        <drainZone minCol="59578" maxCol="59585" />
      </drainZones>
      <drainZonesShadow>
        <drainZoneShadow minCol="22748" maxCol="22749" />
        <drainZoneShadow minCol="57995" maxCol="58007" />
        <drainZoneShadow minCol="104134" maxCol="104141" />
      </drainZonesShadow>
    </node>
    <node name="URN1::856275" nid="9643" row="1295" minCol="11649" maxCol="59623" minColSha="22750" maxColSha="142622" color="EX-green">
      <drainZones>
        <drainZone minCol="11649" maxCol="11649" />
        <drainZone minCol="35632" maxCol="35757" />
        <drainZone minCol="59586" maxCol="59623" />
      </drainZones>
      <drainZonesShadow>
        <drainZoneShadow minCol="22750" maxCol="22750" />
        <drainZoneShadow minCol="58008" maxCol="58181" />
        <drainZoneShadow minCol="104142" maxCol="104179" />
      </drainZonesShadow>
    </node>
    <node name="MMM1::850654" nid="9141" row="1296" minCol="11650" maxCol="59634" minColSha="22751" maxColSha="144262" color="EX-yellow">
      <drainZones>
        <drainZone minCol="11650" maxCol="11650" />
        <drainZone minCol="35758" maxCol="35773" />
        <drainZone minCol="59624" maxCol="59634" />
      </drainZones>
      <drainZonesShadow>
        <drainZoneShadow minCol="22751" maxCol="22751" />
        <drainZoneShadow minCol="58182" maxCol="58209" />
        <drainZoneShadow minCol="104180" maxCol="104190" />
      </drainZonesShadow>
    </node>
    <node name="FAR1::853283" nid="9371" row="1297" minCol="11651" maxCol="59643" minColSha="22752" maxColSha="143047" color="EX-purple">
      <drainZones>
        <drainZone minCol="11651" maxCol="11651" />
        <drainZone minCol="35774" maxCol="35783" />
        <drainZone minCol="59635" maxCol="59643" />
      </drainZones>
      <drainZonesShadow>
        <drainZoneShadow minCol="22752" maxCol="22752" />
        <drainZoneShadow minCol="58210" maxCol="58230" />
        <drainZoneShadow minCol="104191" maxCol="104199" />
      </drainZonesShadow>
    </node>
    <node name="DGA1::854419" nid="9419" row="1298" minCol="11652" maxCol="59645" minColSha="22753" maxColSha="134550" color="EX-dark-purple">
      <drainZones>
        <drainZone minCol="11652" maxCol="11652" />
        <drainZone minCol="59644" maxCol="59645" />
      </drainZones>
      <drainZonesShadow>
        <drainZoneShadow minCol="22753" maxCol="22753" />
        <drainZoneShadow minCol="58231" maxCol="58232" />
        <drainZoneShadow minCol="104200" maxCol="104201" />
      </drainZonesShadow>
    </node>
    <node name="SHO1::856854" nid="9062" row="1299" minCol="11653" maxCol="59680" minColSha="22754" maxColSha="144694" color="EX-dark-red">
      <drainZones>
        <drainZone minCol="11653" maxCol="11653" />
        <drainZone minCol="35784" maxCol="35797" />
        <drainZone minCol="59646" maxCol="59680" />
      </drainZones>
      <drainZonesShadow>
        <drainZoneShadow minCol="22754" maxCol="22754" />
        <drainZoneShadow minCol="58233" maxCol="58268" />
        <drainZoneShadow minCol="104202" maxCol="104236" />
      </drainZonesShadow>
    </node>
    <node name="GND1::856589" nid="8876" row="1300" minCol="11654" maxCol="59696" minColSha="22755" maxColSha="143938" color="EX-pale-green">
      <drainZones>
        <drainZone minCol="11654" maxCol="11655" />
        <drainZone minCol="35798" maxCol="35811" />
        <drainZone minCol="59681" maxCol="59696" />
      </drainZones>
      <drainZonesShadow>
        <drainZoneShadow minCol="22755" maxCol="22756" />
        <drainZoneShadow minCol="58269" maxCol="58291" />
        <drainZoneShadow minCol="104237" maxCol="104252" />
      </drainZonesShadow>
    </node>
    <node name="PEX11::854018" nid="9947" row="1301" minCol="11656" maxCol="59718" minColSha="22757" maxColSha="143947" color="EX-pale-blue">
      <drainZones>
        <drainZone minCol="11656" maxCol="11657" />
        <drainZone minCol="35812" maxCol="35812" />
        <drainZone minCol="59697" maxCol="59718" />
      </drainZones>
      <drainZonesShadow>
        <drainZoneShadow minCol="22757" maxCol="22758" />
        <drainZoneShadow minCol="58292" maxCol="58299" />
        <drainZoneShadow minCol="104253" maxCol="104274" />
      </drainZonesShadow>
    </node>
    <node name="NCP1::856438" nid="8262" row="1302" minCol="11658" maxCol="59733" minColSha="22759" maxColSha="144695" color="EX-dark-tan">
      <drainZones>
        <drainZone minCol="11658" maxCol="11658" />
        <drainZone minCol="35813" maxCol="35815" />
        <drainZone minCol="59719" maxCol="59733" />
      </drainZones>
      <drainZonesShadow>
        <drainZoneShadow minCol="22759" maxCol="22759" />
        <drainZoneShadow minCol="58300" maxCol="58311" />
        <drainZoneShadow minCol="104275" maxCol="104289" />
      </drainZonesShadow>
    </node>
    <node name="TOM71::856517" nid="8752" row="1303" minCol="11608" maxCol="59742" minColSha="22706" maxColSha="143905" color="EX-pale-blue-magenta">
      <drainZones>
        <drainZone minCol="35816" maxCol="35824" />
        <drainZone minCol="59734" maxCol="59742" />
      </drainZones>
      <drainZonesShadow>
        <drainZoneShadow minCol="22760" maxCol="22760" />
        <drainZoneShadow minCol="58312" maxCol="58327" />
        <drainZoneShadow minCol="104290" maxCol="104298" />
      </drainZonesShadow>
    </node>
    <node name="MET6::856825" nid="8267" row="1304" minCol="11544" maxCol="59746" minColSha="22636" maxColSha="123575" color="EX-pale-yellow orange">
      <drainZones>
        <drainZone minCol="35825" maxCol="35836" />
        <drainZone minCol="59743" maxCol="59746" />
      </drainZones>
      <drainZonesShadow>
        <drainZoneShadow minCol="22761" maxCol="22761" />
        <drainZoneShadow minCol="58328" maxCol="58343" />
        <drainZoneShadow minCol="104299" maxCol="104302" />
      </drainZonesShadow>
    </node>
    <node name="WTM2::854404" nid="8862" row="1305" minCol="11620" maxCol="59751" minColSha="22720" maxColSha="141375" color="EX-medium-magenta">
      <drainZones>
        <drainZone minCol="35837" maxCol="35844" />
        <drainZone minCol="59747" maxCol="59751" />
      </drainZones>
      <drainZonesShadow>
        <drainZoneShadow minCol="22762" maxCol="22762" />
        <drainZoneShadow minCol="58344" maxCol="58355" />
        <drainZoneShadow minCol="104303" maxCol="104307" />
      </drainZonesShadow>
    </node>
    <node name="PRO1::851894" nid="10392" row="1306" minCol="11491" maxCol="59754" minColSha="22582" maxColSha="127551" color="EX-pale-red">
      <drainZones>
        <drainZone minCol="35845" maxCol="35850" />
        <drainZone minCol="59752" maxCol="59754" />
      </drainZones>
      <drainZonesShadow>
        <drainZoneShadow minCol="22763" maxCol="22763" />
        <drainZoneShadow minCol="58356" maxCol="58368" />
        <drainZoneShadow minCol="104308" maxCol="104310" />
      </drainZonesShadow>
    </node>
    <node name="RAS1::854268" nid="8731" row="1307" minCol="11659" maxCol="59756" minColSha="22764" maxColSha="127403" color="EX-pale-cyan">
      <drainZones>
        <drainZone minCol="11659" maxCol="11662" />
        <drainZone minCol="35851" maxCol="35855" />
        <drainZone minCol="59755" maxCol="59756" />
      </drainZones>
      <drainZonesShadow>
        <drainZoneShadow minCol="22764" maxCol="22767" />
        <drainZoneShadow minCol="58369" maxCol="58376" />
        <drainZoneShadow minCol="104311" maxCol="104312" />
      </drainZonesShadow>
    </node>
    <node name="NDI1::854919" nid="9105" row="1308" minCol="11663" maxCol="59759" minColSha="22768" maxColSha="140503" color="EX-pale-yellow-green">
      <drainZones>
        <drainZone minCol="11663" maxCol="11663" />
        <drainZone minCol="35856" maxCol="35856" />
        <drainZone minCol="59757" maxCol="59759" />
      </drainZones>
      <drainZonesShadow>
        <drainZoneShadow minCol="22768" maxCol="22768" />
        <drainZoneShadow minCol="58377" maxCol="58380" />
        <drainZoneShadow minCol="104313" maxCol="104315" />
      </drainZonesShadow>
    </node>
    <node name="YHR202W::856609" nid="8719" row="1309" minCol="11664" maxCol="59760" minColSha="22769" maxColSha="120111" color="EX-pale-purple">
      <drainZones>
        <drainZone minCol="11664" maxCol="11664" />
        <drainZone minCol="35857" maxCol="35858" />
        <drainZone minCol="59760" maxCol="59760" />
      </drainZones>
      <drainZonesShadow>
        <drainZoneShadow minCol="22769" maxCol="22769" />
        <drainZoneShadow minCol="58381" maxCol="58383" />
        <drainZoneShadow minCol="104316" maxCol="104316" />
      </drainZonesShadow>
    </node>
    <node name="HEF3::855718" nid="8639" row="1310" minCol="11665" maxCol="59766" minColSha="22770" maxColSha="135064" color="EX-pale-magenta">
      <drainZones>
        <drainZone minCol="11665" maxCol="11665" />
        <drainZone minCol="35859" maxCol="35864" />
        <drainZone minCol="59761" maxCol="59766" />
      </drainZones>
      <drainZonesShadow>
        <drainZoneShadow minCol="22770" maxCol="22770" />
        <drainZoneShadow minCol="58384" maxCol="58398" />
        <drainZoneShadow minCol="104317" maxCol="104322" />
      </drainZonesShadow>
    </node>
    <node name="CNM67::855496" nid="8279" row="1311" minCol="11666" maxCol="59787" minColSha="22771" maxColSha="143063" color="EX-pale-red-orange">
      <drainZones>
        <drainZone minCol="11666" maxCol="11666" />
        <drainZone minCol="35865" maxCol="35870" />
        <drainZone minCol="59767" maxCol="59787" />
      </drainZones>
      <drainZonesShadow>
        <drainZoneShadow minCol="22771" maxCol="22771" />
        <drainZoneShadow minCol="58399" maxCol="58421" />
        <drainZoneShadow minCol="104323" maxCol="104343" />
      </drainZonesShadow>
    </node>
    <node name="RHR2::854758" nid="8718" row="1312" minCol="11667" maxCol="59796" minColSha="22772" maxColSha="142585" color="EX-blue">
      <drainZones>
        <drainZone minCol="11667" maxCol="11668" />
        <drainZone minCol="35871" maxCol="35883" />
        <drainZone minCol="59788" maxCol="59796" />
      </drainZones>
      <drainZonesShadow>
        <drainZoneShadow minCol="22772" maxCol="22773" />
        <drainZoneShadow minCol="58422" maxCol="58449" />
        <drainZoneShadow minCol="104344" maxCol="104352" />
      </drainZonesShadow>
    </node>
    <node name="CRZ1::855704" nid="9589" row="1313" minCol="11669" maxCol="59814" minColSha="22774" maxColSha="140401" color="EX-orange">
      <drainZones>
        <drainZone minCol="11669" maxCol="11669" />
        <drainZone minCol="35884" maxCol="35892" />
        <drainZone minCol="59797" maxCol="59814" />
      </drainZones>
      <drainZonesShadow>
        <drainZoneShadow minCol="22774" maxCol="22774" />
        <drainZoneShadow minCol="58450" maxCol="58467" />
        <drainZoneShadow minCol="104353" maxCol="104370" />
      </drainZonesShadow>
    </node>
    <node name="SDS23::852824" nid="9978" row="1314" minCol="11670" maxCol="59829" minColSha="22775" maxColSha="144696" color="EX-dark-cyan">
      <drainZones>
        <drainZone minCol="11670" maxCol="11671" />
        <drainZone minCol="35893" maxCol="35896" />
        <drainZone minCol="59815" maxCol="59829" />
      </drainZones>
      <drainZonesShadow>
        <drainZoneShadow minCol="22775" maxCol="22776" />
        <drainZoneShadow minCol="58468" maxCol="58474" />
        <drainZoneShadow minCol="104371" maxCol="104385" />
      </drainZonesShadow>
    </node>
    <node name="YPR091C::856207" nid="10270" row="1315" minCol="11531" maxCol="59840" minColSha="22622" maxColSha="138994" color="EX-red">
      <drainZones>
        <drainZone minCol="35897" maxCol="35899" />
        <drainZone minCol="59830" maxCol="59840" />
      </drainZones>
      <drainZonesShadow>
        <drainZoneShadow minCol="22777" maxCol="22777" />
        <drainZoneShadow minCol="58475" maxCol="58483" />
        <drainZoneShadow minCol="104386" maxCol="104396" />
      </drainZonesShadow>
    </node>
    <node name="LIA1::853534" nid="8360" row="1316" minCol="11563" maxCol="59847" minColSha="22655" maxColSha="142259" color="EX-dark-orange">
      <drainZones>
        <drainZone minCol="35900" maxCol="35903" />
        <drainZone minCol="59841" maxCol="59847" />
      </drainZones>
      <drainZonesShadow>
        <drainZoneShadow minCol="22778" maxCol="22778" />
        <drainZoneShadow minCol="58484" maxCol="58495" />
        <drainZoneShadow minCol="104397" maxCol="104403" />
      </drainZonesShadow>
    </node>
    <node name="ABZ1::855768" nid="10186" row="1317" minCol="11672" maxCol="59854" minColSha="22779" maxColSha="139694" color="EX-dark-gray-purple">
      <drainZones>
        <drainZone minCol="11672" maxCol="11672" />
        <drainZone minCol="35904" maxCol="35906" />
        <drainZone minCol="59848" maxCol="59854" />
      </drainZones>
      <drainZonesShadow>
        <drainZoneShadow minCol="22779" maxCol="22779" />
        <drainZoneShadow minCol="58496" maxCol="58504" />
        <drainZoneShadow minCol="104404" maxCol="104410" />
      </drainZonesShadow>
    </node>
    <node name="SET7::851844" nid="9475" row="1318" minCol="11673" maxCol="59860" minColSha="22780" maxColSha="133261" color="EX-cyan">
      <drainZones>
        <drainZone minCol="11673" maxCol="11673" />
        <drainZone minCol="35907" maxCol="35907" />
        <drainZone minCol="59855" maxCol="59860" />
      </drainZones>
      <drainZonesShadow>
        <drainZoneShadow minCol="22780" maxCol="22780" />
        <drainZoneShadow minCol="58505" maxCol="58507" />
        <drainZoneShadow minCol="104411" maxCol="104416" />
      </drainZonesShadow>
    </node>
    <node name="YDL173W::851381" nid="8777" row="1319" minCol="11674" maxCol="59864" minColSha="22781" maxColSha="142877" color="EX-yellow-orange">
      <drainZones>
        <drainZone minCol="11674" maxCol="11674" />
        <drainZone minCol="35908" maxCol="35910" />
        <drainZone minCol="59861" maxCol="59864" />
      </drainZones>
      <drainZonesShadow>
        <drainZoneShadow minCol="22781" maxCol="22781" />
        <drainZoneShadow minCol="58508" maxCol="58512" />
        <drainZoneShadow minCol="104417" maxCol="104420" />
      </drainZonesShadow>
    </node>
    <node name="YIL172C::854635" nid="10048" row="1320" minCol="11675" maxCol="59867" minColSha="22782" maxColSha="135559" color="EX-pure-blue">
      <drainZones>
        <drainZone minCol="11675" maxCol="11676" />
        <drainZone minCol="59865" maxCol="59867" />
      </drainZones>
      <drainZonesShadow>
        <drainZoneShadow minCol="22782" maxCol="22783" />
        <drainZoneShadow minCol="58513" maxCol="58514" />
        <drainZoneShadow minCol="104421" maxCol="104423" />
      </drainZonesShadow>
    </node>
    <node name="ACO2::853230" nid="9496" row="1321" minCol="11677" maxCol="59868" minColSha="22784" maxColSha="119310" color="EX-dark-yellow-green">
      <drainZones>
        <drainZone minCol="11677" maxCol="11677" />
        <drainZone minCol="35911" maxCol="35912" />
        <drainZone minCol="59868" maxCol="59868" />
      </drainZones>
      <drainZonesShadow>
        <drainZoneShadow minCol="22784" maxCol="22784" />
        <drainZoneShadow minCol="58515" maxCol="58518" />
        <drainZoneShadow minCol="104424" maxCol="104424" />
      </drainZonesShadow>
    </node>
    <node name="CYC3::851192" nid="10519" row="1322" minCol="11678" maxCol="59871" minColSha="22785" maxColSha="130843" color="EX-dark-magenta">
      <drainZones>
        <drainZone minCol="11678" maxCol="11678" />
        <drainZone minCol="59869" maxCol="59871" />
      </drainZones>
      <drainZonesShadow>
        <drainZoneShadow minCol="22785" maxCol="22785" />
        <drainZoneShadow minCol="58519" maxCol="58520" />
        <drainZoneShadow minCol="104425" maxCol="104427" />
      </drainZonesShadow>
    </node>
    <node name="YBL054W::852226" nid="9693" row="1323" minCol="11679" maxCol="59875" minColSha="22786" maxColSha="134875" color="EX-dark-green">
      <drainZones>
        <drainZone minCol="11679" maxCol="11680" />
        <drainZone minCol="35913" maxCol="35913" />
        <drainZone minCol="59872" maxCol="59875" />
      </drainZones>
      <drainZonesShadow>
        <drainZoneShadow minCol="22786" maxCol="22787" />
        <drainZoneShadow minCol="58521" maxCol="58527" />
        <drainZoneShadow minCol="104428" maxCol="104431" />
      </drainZonesShadow>
    </node>
    <node name="NTA1::853525" nid="8814" row="1324" minCol="11681" maxCol="59878" minColSha="22788" maxColSha="134229" color="EX-blue-magenta">
      <drainZones>
        <drainZone minCol="11681" maxCol="11681" />
        <drainZone minCol="35914" maxCol="35921" />
        <drainZone minCol="59876" maxCol="59878" />
      </drainZones>
      <drainZonesShadow>
        <drainZoneShadow minCol="22788" maxCol="22788" />
        <drainZoneShadow minCol="58528" maxCol="58537" />
        <drainZoneShadow minCol="104432" maxCol="104434" />
      </drainZonesShadow>
    </node>
    <node name="GYP1::854236" nid="8475" row="1325" minCol="11682" maxCol="59884" minColSha="22789" maxColSha="136281" color="EX-yellow-green">
      <drainZones>
        <drainZone minCol="11682" maxCol="11683" />
        <drainZone minCol="59879" maxCol="59884" />
      </drainZones>
      <drainZonesShadow>
        <drainZoneShadow minCol="22789" maxCol="22790" />
        <drainZoneShadow minCol="58538" maxCol="58543" />
        <drainZoneShadow minCol="104435" maxCol="104440" />
      </drainZonesShadow>
    </node>
    <node name="USO1::851501" nid="10453" row="1326" minCol="11684" maxCol="59886" minColSha="22791" maxColSha="127418" color="EX-magenta">
      <drainZones>
        <drainZone minCol="11684" maxCol="11685" />
        <drainZone minCol="35922" maxCol="35926" />
        <drainZone minCol="59885" maxCol="59886" />
      </drainZones>
      <drainZonesShadow>
        <drainZoneShadow minCol="22791" maxCol="22792" />
        <drainZoneShadow minCol="58544" maxCol="58553" />
        <drainZoneShadow minCol="104441" maxCol="104442" />
      </drainZonesShadow>
    </node>
    <node name="PDR12::856049" nid="9756" row="1327" minCol="11643" maxCol="59920" minColSha="22743" maxColSha="144107" color="EX-green">
      <drainZones>
        <drainZone minCol="35927" maxCol="35935" />
        <drainZone minCol="59887" maxCol="59920" />
      </drainZones>
      <drainZonesShadow>
        <drainZoneShadow minCol="22793" maxCol="22793" />
        <drainZoneShadow minCol="58554" maxCol="58571" />
        <drainZoneShadow minCol="104443" maxCol="104476" />
      </drainZonesShadow>
    </node>
    <node name="MSB2::852897" nid="8746" row="1328" minCol="11686" maxCol="59929" minColSha="22794" maxColSha="143048" color="EX-yellow">
      <drainZones>
        <drainZone minCol="11686" maxCol="11686" />
        <drainZone minCol="35936" maxCol="35937" />
        <drainZone minCol="59921" maxCol="59929" />
      </drainZones>
      <drainZonesShadow>
        <drainZoneShadow minCol="22794" maxCol="22794" />
        <drainZoneShadow minCol="58572" maxCol="58579" />
        <drainZoneShadow minCol="104477" maxCol="104485" />
      </drainZonesShadow>
    </node>
    <node name="TEL1::852190" nid="9416" row="1329" minCol="11559" maxCol="59937" minColSha="22651" maxColSha="140779" color="EX-purple">
      <drainZones>
        <drainZone minCol="11687" maxCol="11687" />
        <drainZone minCol="35938" maxCol="35939" />
        <drainZone minCol="59930" maxCol="59937" />
      </drainZones>
      <drainZonesShadow>
        <drainZoneShadow minCol="22795" maxCol="22796" />
        <drainZoneShadow minCol="58580" maxCol="58586" />
        <drainZoneShadow minCol="104486" maxCol="104493" />
      </drainZonesShadow>
    </node>
    <node name="MGM1::854386" nid="8446" row="1330" minCol="11688" maxCol="59942" minColSha="22797" maxColSha="135329" color="EX-dark-purple">
      <drainZones>
        <drainZone minCol="11688" maxCol="11689" />
        <drainZone minCol="35940" maxCol="35942" />
        <drainZone minCol="59938" maxCol="59942" />
      </drainZones>
      <drainZonesShadow>
        <drainZoneShadow minCol="22797" maxCol="22798" />
        <drainZoneShadow minCol="58587" maxCol="58591" />
        <drainZoneShadow minCol="104494" maxCol="104498" />
      </drainZonesShadow>
    </node>
    <node name="CSR2::856142" nid="9506" row="1331" minCol="11690" maxCol="59944" minColSha="22799" maxColSha="124223" color="EX-dark-red">
      <drainZones>
        <drainZone minCol="11690" maxCol="11690" />
        <drainZone minCol="35943" maxCol="35944" />
        <drainZone minCol="59943" maxCol="59944" />
      </drainZones>
      <drainZonesShadow>
        <drainZoneShadow minCol="22799" maxCol="22799" />
        <drainZoneShadow minCol="58592" maxCol="58598" />
        <drainZoneShadow minCol="104499" maxCol="104500" />
      </drainZonesShadow>
    </node>
    <node name="SUR4::851087" nid="10391" row="1332" minCol="11691" maxCol="60009" minColSha="22800" maxColSha="144675" color="EX-pale-green">
      <drainZones>
        <drainZone minCol="11691" maxCol="11691" />
        <drainZone minCol="35945" maxCol="35955" />
        <drainZone minCol="59945" maxCol="60009" />
      </drainZones>
      <drainZonesShadow>
        <drainZoneShadow minCol="22800" maxCol="22800" />
        <drainZoneShadow minCol="58599" maxCol="58623" />
        <drainZoneShadow minCol="104501" maxCol="104565" />
      </drainZonesShadow>
    </node>
    <node name="SAC1::853668" nid="10207" row="1333" minCol="11692" maxCol="60033" minColSha="22801" maxColSha="144703" color="EX-pale-blue">
      <drainZones>
        <drainZone minCol="11692" maxCol="11692" />
        <drainZone minCol="35956" maxCol="35966" />
        <drainZone minCol="60010" maxCol="60033" />
      </drainZones>
      <drainZonesShadow>
        <drainZoneShadow minCol="22801" maxCol="22801" />
        <drainZoneShadow minCol="58624" maxCol="58654" />
        <drainZoneShadow minCol="104566" maxCol="104589" />
      </drainZonesShadow>
    </node>
    <node name="TSC13::851547" nid="9574" row="1334" minCol="11693" maxCol="60061" minColSha="22802" maxColSha="144705" color="EX-dark-tan">
      <drainZones>
        <drainZone minCol="11693" maxCol="11693" />
        <drainZone minCol="35967" maxCol="35975" />
        <drainZone minCol="60034" maxCol="60061" />
      </drainZones>
      <drainZonesShadow>
        <drainZoneShadow minCol="22802" maxCol="22802" />
        <drainZoneShadow minCol="58655" maxCol="58676" />
        <drainZoneShadow minCol="104590" maxCol="104617" />
      </drainZonesShadow>
    </node>
    <node name="PRM8::852828" nid="9418" row="1335" minCol="11694" maxCol="60069" minColSha="22803" maxColSha="144366" color="EX-pale-blue-magenta">
      <drainZones>
        <drainZone minCol="11694" maxCol="11694" />
        <drainZone minCol="60062" maxCol="60069" />
      </drainZones>
      <drainZonesShadow>
        <drainZoneShadow minCol="22803" maxCol="22803" />
        <drainZoneShadow minCol="58677" maxCol="58683" />
        <drainZoneShadow minCol="104618" maxCol="104625" />
      </drainZonesShadow>
    </node>
    <node name="YBT1::850678" nid="8626" row="1336" minCol="11557" maxCol="60078" minColSha="22649" maxColSha="144282" color="EX-pale-yellow orange">
      <drainZones>
        <drainZone minCol="35976" maxCol="35977" />
        <drainZone minCol="60070" maxCol="60078" />
      </drainZones>
      <drainZonesShadow>
        <drainZoneShadow minCol="22804" maxCol="22804" />
        <drainZoneShadow minCol="58684" maxCol="58692" />
        <drainZoneShadow minCol="104626" maxCol="104634" />
      </drainZonesShadow>
    </node>
    <node name="ASI3::855724" nid="9763" row="1337" minCol="11695" maxCol="60082" minColSha="22805" maxColSha="143682" color="EX-medium-magenta">
      <drainZones>
        <drainZone minCol="11695" maxCol="11695" />
        <drainZone minCol="60079" maxCol="60082" />
      </drainZones>
      <drainZonesShadow>
        <drainZoneShadow minCol="22805" maxCol="22805" />
        <drainZoneShadow minCol="58693" maxCol="58696" />
        <drainZoneShadow minCol="104635" maxCol="104638" />
      </drainZonesShadow>
    </node>
    <node name="ELA1::855491" nid="8489" row="1338" minCol="11348" maxCol="60086" minColSha="22429" maxColSha="144578" color="EX-pale-red">
      <drainZones>
        <drainZone minCol="11696" maxCol="11696" />
        <drainZone minCol="35978" maxCol="35998" />
        <drainZone minCol="60083" maxCol="60086" />
      </drainZones>
      <drainZonesShadow>
        <drainZoneShadow minCol="22806" maxCol="22807" />
        <drainZoneShadow minCol="58697" maxCol="58725" />
        <drainZoneShadow minCol="104639" maxCol="104642" />
      </drainZonesShadow>
    </node>
    <node name="SKG3::850884" nid="8291" row="1339" minCol="11697" maxCol="60090" minColSha="22808" maxColSha="141699" color="EX-pale-cyan">
      <drainZones>
        <drainZone minCol="11697" maxCol="11697" />
        <drainZone minCol="35999" maxCol="36001" />
        <drainZone minCol="60087" maxCol="60090" />
      </drainZones>
      <drainZonesShadow>
        <drainZoneShadow minCol="22808" maxCol="22808" />
        <drainZoneShadow minCol="58726" maxCol="58733" />
        <drainZoneShadow minCol="104643" maxCol="104646" />
      </drainZonesShadow>
    </node>
    <node name="HMS1::854197" nid="9741" row="1340" minCol="11698" maxCol="60094" minColSha="22809" maxColSha="144156" color="EX-pale-yellow-green">
      <drainZones>
        <drainZone minCol="11698" maxCol="11698" />
        <drainZone minCol="60091" maxCol="60094" />
      </drainZones>
      <drainZonesShadow>
        <drainZoneShadow minCol="22809" maxCol="22809" />
        <drainZoneShadow minCol="58734" maxCol="58737" />
        <drainZoneShadow minCol="104647" maxCol="104650" />
      </drainZonesShadow>
    </node>
    <node name="YAR010C::851269" nid="9242" row="1341" minCol="11629" maxCol="60105" minColSha="22729" maxColSha="140196" color="EX-pale-purple">
      <drainZones>
        <drainZone minCol="11699" maxCol="11715" />
        <drainZone minCol="36002" maxCol="36005" />
        <drainZone minCol="60095" maxCol="60105" />
      </drainZones>
      <drainZonesShadow>
        <drainZoneShadow minCol="22810" maxCol="22827" />
        <drainZoneShadow minCol="58738" maxCol="58748" />
        <drainZoneShadow minCol="104651" maxCol="104661" />
      </drainZonesShadow>
    </node>
    <node name="RNR1::856801" nid="8860" row="1342" minCol="11716" maxCol="60114" minColSha="22828" maxColSha="144706" color="EX-pale-magenta">
      <drainZones>
        <drainZone minCol="11716" maxCol="11716" />
        <drainZone minCol="36006" maxCol="36014" />
        <drainZone minCol="60106" maxCol="60114" />
      </drainZones>
      <drainZonesShadow>
        <drainZoneShadow minCol="22828" maxCol="22828" />
        <drainZoneShadow minCol="58749" maxCol="58762" />
        <drainZoneShadow minCol="104662" maxCol="104670" />
      </drainZonesShadow>
    </node>
    <node name="MRN1::855917" nid="9402" row="1343" minCol="11717" maxCol="60115" minColSha="22829" maxColSha="141633" color="EX-pale-red-orange">
      <drainZones>
        <drainZone minCol="11717" maxCol="11719" />
        <drainZone minCol="36015" maxCol="36015" />
        <drainZone minCol="60115" maxCol="60115" />
      </drainZones>
      <drainZonesShadow>
        <drainZoneShadow minCol="22829" maxCol="22831" />
        <drainZoneShadow minCol="58763" maxCol="58765" />
        <drainZoneShadow minCol="104671" maxCol="104671" />
      </drainZonesShadow>
    </node>
    <node name="SCD6::856247" nid="10258" row="1344" minCol="11336" maxCol="60122" minColSha="22410" maxColSha="144082" color="EX-blue">
      <drainZones>
        <drainZone minCol="36016" maxCol="36043" />
        <drainZone minCol="60116" maxCol="60122" />
      </drainZones>
      <drainZonesShadow>
        <drainZoneShadow minCol="22832" maxCol="22832" />
        <drainZoneShadow minCol="58766" maxCol="58808" />
        <drainZoneShadow minCol="104672" maxCol="104678" />
      </drainZonesShadow>
    </node>
    <node name="MDJ1::850530" nid="9613" row="1345" minCol="11720" maxCol="60128" minColSha="22833" maxColSha="135990" color="EX-orange">
      <drainZones>
        <drainZone minCol="11720" maxCol="11720" />
        <drainZone minCol="36044" maxCol="36051" />
        <drainZone minCol="60123" maxCol="60128" />
      </drainZones>
      <drainZonesShadow>
        <drainZoneShadow minCol="22833" maxCol="22833" />
        <drainZoneShadow minCol="58809" maxCol="58822" />
        <drainZoneShadow minCol="104679" maxCol="104684" />
      </drainZonesShadow>
    </node>
    <node name="FMP52::856721" nid="8213" row="1346" minCol="11721" maxCol="60133" minColSha="22834" maxColSha="142309" color="EX-dark-cyan">
      <drainZones>
        <drainZone minCol="11721" maxCol="11721" />
        <drainZone minCol="36052" maxCol="36053" />
        <drainZone minCol="60129" maxCol="60133" />
      </drainZones>
      <drainZonesShadow>
        <drainZoneShadow minCol="22834" maxCol="22834" />
        <drainZoneShadow minCol="58823" maxCol="58827" />
        <drainZoneShadow minCol="104685" maxCol="104689" />
      </drainZonesShadow>
    </node>
    <node name="PIR1::853692" nid="10262" row="1347" minCol="11722" maxCol="60135" minColSha="22835" maxColSha="144707" color="EX-red">
      <drainZones>
        <drainZone minCol="11722" maxCol="11722" />
        <drainZone minCol="36054" maxCol="36057" />
        <drainZone minCol="60134" maxCol="60135" />
      </drainZones>
      <drainZonesShadow>
        <drainZoneShadow minCol="22835" maxCol="22835" />
        <drainZoneShadow minCol="58828" maxCol="58834" />
        <drainZoneShadow minCol="104690" maxCol="104691" />
      </drainZonesShadow>
    </node>
    <node name="MKK1::854406" nid="9585" row="1348" minCol="11723" maxCol="60150" minColSha="22836" maxColSha="144005" color="EX-dark-orange">
      <drainZones>
        <drainZone minCol="11723" maxCol="11724" />
        <drainZone minCol="36058" maxCol="36062" />
        <drainZone minCol="60136" maxCol="60150" />
      </drainZones>
      <drainZonesShadow>
        <drainZoneShadow minCol="22836" maxCol="22837" />
        <drainZoneShadow minCol="58835" maxCol="58856" />
        <drainZoneShadow minCol="104692" maxCol="104706" />
      </drainZonesShadow>
    </node>
    <node name="ZRC1::855284" nid="8839" row="1349" minCol="11582" maxCol="60157" minColSha="22675" maxColSha="144676" color="EX-dark-gray-purple">
      <drainZones>
        <drainZone minCol="11725" maxCol="11726" />
        <drainZone minCol="36063" maxCol="36063" />
        <drainZone minCol="60151" maxCol="60157" />
      </drainZones>
      <drainZonesShadow>
        <drainZoneShadow minCol="22838" maxCol="22840" />
        <drainZoneShadow minCol="58857" maxCol="58859" />
        <drainZoneShadow minCol="104707" maxCol="104713" />
      </drainZonesShadow>
    </node>
    <node name="YOR093C::854260" nid="8945" row="1350" minCol="11727" maxCol="60162" minColSha="22841" maxColSha="140197" color="EX-cyan">
      <drainZones>
        <drainZone minCol="11727" maxCol="11727" />
        <drainZone minCol="36064" maxCol="36065" />
        <drainZone minCol="60158" maxCol="60162" />
      </drainZones>
      <drainZonesShadow>
        <drainZoneShadow minCol="22841" maxCol="22841" />
        <drainZoneShadow minCol="58860" maxCol="58866" />
        <drainZoneShadow minCol="104714" maxCol="104718" />
      </drainZonesShadow>
    </node>
    <node name="GIC1::856458" nid="8221" row="1351" minCol="11728" maxCol="60173" minColSha="22842" maxColSha="144186" color="EX-yellow-orange">
      <drainZones>
        <drainZone minCol="11728" maxCol="11728" />
        <drainZone minCol="36066" maxCol="36069" />
        <drainZone minCol="60163" maxCol="60173" />
      </drainZones>
      <drainZonesShadow>
        <drainZoneShadow minCol="22842" maxCol="22842" />
        <drainZoneShadow minCol="58867" maxCol="58875" />
        <drainZoneShadow minCol="104719" maxCol="104729" />
      </drainZonesShadow>
    </node>
    <node name="BUB2::855077" nid="8873" row="1352" minCol="11729" maxCol="60181" minColSha="22843" maxColSha="144711" color="EX-pure-blue">
      <drainZones>
        <drainZone minCol="11729" maxCol="11730" />
        <drainZone minCol="36070" maxCol="36070" />
        <drainZone minCol="60174" maxCol="60181" />
      </drainZones>
      <drainZonesShadow>
        <drainZoneShadow minCol="22843" maxCol="22844" />
        <drainZoneShadow minCol="58876" maxCol="58881" />
        <drainZoneShadow minCol="104730" maxCol="104737" />
      </drainZonesShadow>
    </node>
    <node name="YGR266W::853182" nid="9592" row="1353" minCol="11731" maxCol="60185" minColSha="22845" maxColSha="137320" color="EX-dark-yellow-green">
      <drainZones>
        <drainZone minCol="11731" maxCol="11732" />
        <drainZone minCol="36071" maxCol="36071" />
        <drainZone minCol="60182" maxCol="60185" />
      </drainZones>
      <drainZonesShadow>
        <drainZoneShadow minCol="22845" maxCol="22846" />
        <drainZoneShadow minCol="58882" maxCol="58885" />
        <drainZoneShadow minCol="104738" maxCol="104741" />
      </drainZonesShadow>
    </node>
    <node name="YBR246W::852548" nid="9280" row="1354" minCol="11733" maxCol="60187" minColSha="22847" maxColSha="140448" color="EX-dark-magenta">
      <drainZones>
        <drainZone minCol="11733" maxCol="11733" />
        <drainZone minCol="60186" maxCol="60187" />
      </drainZones>
      <drainZonesShadow>
        <drainZoneShadow minCol="22847" maxCol="22847" />
        <drainZoneShadow minCol="58886" maxCol="58886" />
        <drainZoneShadow minCol="104742" maxCol="104743" />
      </drainZonesShadow>
    </node>
    <node name="YLR173W::850870" nid="8569" row="1355" minCol="11367" maxCol="60188" minColSha="22452" maxColSha="119325" color="EX-dark-green">
      <drainZones>
        <drainZone minCol="60188" maxCol="60188" />
      </drainZones>
      <drainZonesShadow>
        <drainZoneShadow minCol="22848" maxCol="22848" />
        <drainZoneShadow minCol="58887" maxCol="58888" />
        <drainZoneShadow minCol="104744" maxCol="104744" />
      </drainZonesShadow>
    </node>
    <node name="DBP6::855774" nid="9901" row="1356" minCol="11734" maxCol="60189" minColSha="22849" maxColSha="134237" color="EX-blue-magenta">
      <drainZones>
        <drainZone minCol="11734" maxCol="11734" />
        <drainZone minCol="36072" maxCol="36078" />
        <drainZone minCol="60189" maxCol="60189" />
      </drainZones>
      <drainZonesShadow>
        <drainZoneShadow minCol="22849" maxCol="22849" />
        <drainZoneShadow minCol="58889" maxCol="58898" />
        <drainZoneShadow minCol="104745" maxCol="104745" />
      </drainZonesShadow>
    </node>
    <node name="SER2::853122" nid="9038" row="1357" minCol="11735" maxCol="60192" minColSha="22850" maxColSha="120956" color="EX-yellow-green">
      <drainZones>
        <drainZone minCol="11735" maxCol="11735" />
        <drainZone minCol="36079" maxCol="36080" />
        <drainZone minCol="60190" maxCol="60192" />
      </drainZones>
      <drainZonesShadow>
        <drainZoneShadow minCol="22850" maxCol="22850" />
        <drainZoneShadow minCol="58899" maxCol="58903" />
        <drainZoneShadow minCol="104746" maxCol="104748" />
      </drainZonesShadow>
    </node>
    <node name="CWP1::853766" nid="10120" row="1358" minCol="11736" maxCol="60194" minColSha="22851" maxColSha="120957" color="EX-magenta">
      <drainZones>
        <drainZone minCol="11736" maxCol="11736" />
        <drainZone minCol="60193" maxCol="60194" />
      </drainZones>
      <drainZonesShadow>
        <drainZoneShadow minCol="22851" maxCol="22851" />
        <drainZoneShadow minCol="58904" maxCol="58904" />
        <drainZoneShadow minCol="104749" maxCol="104750" />
      </drainZonesShadow>
    </node>
    <node name="LOT5::853652" nid="10119" row="1359" minCol="11737" maxCol="60195" minColSha="22852" maxColSha="118588" color="EX-green">
      <drainZones>
        <drainZone minCol="11737" maxCol="11737" />
        <drainZone minCol="36081" maxCol="36081" />
        <drainZone minCol="60195" maxCol="60195" />
      </drainZones>
      <drainZonesShadow>
        <drainZoneShadow minCol="22852" maxCol="22852" />
        <drainZoneShadow minCol="58905" maxCol="58907" />
        <drainZoneShadow minCol="104751" maxCol="104751" />
      </drainZonesShadow>
    </node>
    <node name="HFD1::855137" nid="10540" row="1360" minCol="11738" maxCol="60202" minColSha="22853" maxColSha="144712" color="EX-yellow">
      <drainZones>
        <drainZone minCol="11738" maxCol="11738" />
        <drainZone minCol="36082" maxCol="36083" />
        <drainZone minCol="60196" maxCol="60202" />
      </drainZones>
      <drainZonesShadow>
        <drainZoneShadow minCol="22853" maxCol="22853" />
        <drainZoneShadow minCol="58908" maxCol="58910" />
        <drainZoneShadow minCol="104752" maxCol="104758" />
      </drainZonesShadow>
    </node>
    <node name="FOL1::855465" nid="8768" row="1361" minCol="11739" maxCol="60205" minColSha="22854" maxColSha="142311" color="EX-purple">
      <drainZones>
        <drainZone minCol="11739" maxCol="11740" />
        <drainZone minCol="60203" maxCol="60205" />
      </drainZones>
      <drainZonesShadow>
        <drainZoneShadow minCol="22854" maxCol="22855" />
        <drainZoneShadow minCol="58911" maxCol="58911" />
        <drainZoneShadow minCol="104759" maxCol="104761" />
      </drainZonesShadow>
    </node>
    <node name="RAD26::853492" nid="8778" row="1362" minCol="11674" maxCol="60217" minColSha="22781" maxColSha="143849" color="EX-dark-purple">
      <drainZones>
        <drainZone minCol="36084" maxCol="36098" />
        <drainZone minCol="60206" maxCol="60217" />
      </drainZones>
      <drainZonesShadow>
        <drainZoneShadow minCol="22856" maxCol="22856" />
        <drainZoneShadow minCol="58912" maxCol="58935" />
        <drainZoneShadow minCol="104762" maxCol="104773" />
      </drainZonesShadow>
    </node>
    <node name="RSR1::853056" nid="9727" row="1363" minCol="11741" maxCol="60222" minColSha="22857" maxColSha="143201" color="EX-dark-red">
      <drainZones>
        <drainZone minCol="11741" maxCol="11741" />
        <drainZone minCol="36099" maxCol="36102" />
        <drainZone minCol="60218" maxCol="60222" />
      </drainZones>
      <drainZonesShadow>
        <drainZoneShadow minCol="22857" maxCol="22857" />
        <drainZoneShadow minCol="58936" maxCol="58942" />
        <drainZoneShadow minCol="104774" maxCol="104778" />
      </drainZonesShadow>
    </node>
    <node name="CPR4::850433" nid="9598" row="1364" minCol="11742" maxCol="60223" minColSha="22858" maxColSha="119330" color="EX-pale-green">
      <drainZones>
        <drainZone minCol="11742" maxCol="11743" />
        <drainZone minCol="60223" maxCol="60223" />
      </drainZones>
      <drainZonesShadow>
        <drainZoneShadow minCol="22858" maxCol="22859" />
        <drainZoneShadow minCol="58943" maxCol="58943" />
        <drainZoneShadow minCol="104779" maxCol="104779" />
      </drainZonesShadow>
    </node>
    <node name="YHL009W-B::856380" nid="9149" row="1365" minCol="11340" maxCol="60225" minColSha="22417" maxColSha="141450" color="EX-pale-blue">
      <drainZones>
        <drainZone minCol="36103" maxCol="36103" />
        <drainZone minCol="60224" maxCol="60225" />
      </drainZones>
      <drainZonesShadow>
        <drainZoneShadow minCol="22860" maxCol="22861" />
        <drainZoneShadow minCol="58944" maxCol="58946" />
        <drainZoneShadow minCol="104780" maxCol="104781" />
      </drainZonesShadow>
    </node>
    <node name="RPL15B::855150" nid="9117" row="1366" minCol="11744" maxCol="60229" minColSha="22862" maxColSha="137619" color="EX-dark-tan">
      <drainZones>
        <drainZone minCol="11744" maxCol="11745" />
        <drainZone minCol="36104" maxCol="36114" />
        <drainZone minCol="60226" maxCol="60229" />
      </drainZones>
      <drainZonesShadow>
        <drainZoneShadow minCol="22862" maxCol="22863" />
        <drainZoneShadow minCol="58947" maxCol="58961" />
        <drainZoneShadow minCol="104782" maxCol="104785" />
      </drainZonesShadow>
    </node>
    <node name="NOP16::856719" nid="9088" row="1367" minCol="11746" maxCol="60231" minColSha="22864" maxColSha="134770" color="EX-pale-blue-magenta">
      <drainZones>
        <drainZone minCol="11746" maxCol="11746" />
        <drainZone minCol="36115" maxCol="36129" />
        <drainZone minCol="60230" maxCol="60231" />
      </drainZones>
      <drainZonesShadow>
        <drainZoneShadow minCol="22864" maxCol="22864" />
        <drainZoneShadow minCol="58962" maxCol="58982" />
        <drainZoneShadow minCol="104786" maxCol="104787" />
      </drainZonesShadow>
    </node>
    <node name="TMA16::854426" nid="9723" row="1368" minCol="11747" maxCol="60234" minColSha="22865" maxColSha="132525" color="EX-pale-yellow orange">
      <drainZones>
        <drainZone minCol="11747" maxCol="11747" />
        <drainZone minCol="36130" maxCol="36133" />
        <drainZone minCol="60232" maxCol="60234" />
      </drainZones>
      <drainZonesShadow>
        <drainZoneShadow minCol="22865" maxCol="22865" />
        <drainZoneShadow minCol="58983" maxCol="58987" />
        <drainZoneShadow minCol="104788" maxCol="104790" />
      </drainZonesShadow>
    </node>
    <node name="SEY1::854336" nid="10109" row="1369" minCol="11748" maxCol="60241" minColSha="22866" maxColSha="140505" color="EX-medium-magenta">
      <drainZones>
        <drainZone minCol="11748" maxCol="11748" />
        <drainZone minCol="36134" maxCol="36135" />
        <drainZone minCol="60235" maxCol="60241" />
      </drainZones>
      <drainZonesShadow>
        <drainZoneShadow minCol="22866" maxCol="22866" />
        <drainZoneShadow minCol="58988" maxCol="58994" />
        <drainZoneShadow minCol="104791" maxCol="104797" />
      </drainZonesShadow>
    </node>
    <node name="SYN8::851219" nid="10564" row="1370" minCol="11749" maxCol="60245" minColSha="22867" maxColSha="137197" color="EX-pale-red">
      <drainZones>
        <drainZone minCol="11749" maxCol="11749" />
        <drainZone minCol="36136" maxCol="36136" />
        <drainZone minCol="60242" maxCol="60245" />
      </drainZones>
      <drainZonesShadow>
        <drainZoneShadow minCol="22867" maxCol="22867" />
        <drainZoneShadow minCol="58995" maxCol="58999" />
        <drainZoneShadow minCol="104798" maxCol="104801" />
      </drainZonesShadow>
    </node>
    <node name="SUT1::852714" nid="10116" row="1371" minCol="11737" maxCol="60250" minColSha="22852" maxColSha="137899" color="EX-pale-cyan">
      <drainZones>
        <drainZone minCol="60246" maxCol="60250" />
      </drainZones>
      <drainZonesShadow>
        <drainZoneShadow minCol="22868" maxCol="22868" />
        <drainZoneShadow minCol="59000" maxCol="59002" />
        <drainZoneShadow minCol="104802" maxCol="104806" />
      </drainZonesShadow>
    </node>
    <node name="GPT2::853941" nid="9642" row="1372" minCol="11750" maxCol="60253" minColSha="22869" maxColSha="143094" color="EX-pale-yellow-green">
      <drainZones>
        <drainZone minCol="11750" maxCol="11750" />
        <drainZone minCol="36137" maxCol="36138" />
        <drainZone minCol="60251" maxCol="60253" />
      </drainZones>
      <drainZonesShadow>
        <drainZoneShadow minCol="22869" maxCol="22869" />
        <drainZoneShadow minCol="59003" maxCol="59006" />
        <drainZoneShadow minCol="104807" maxCol="104809" />
      </drainZonesShadow>
    </node>
    <node name="ATP8::854600" nid="8412" row="1373" minCol="11751" maxCol="60256" minColSha="22870" maxColSha="144332" color="EX-pale-purple">
      <drainZones>
        <drainZone minCol="11751" maxCol="11751" />
        <drainZone minCol="36139" maxCol="36140" />
        <drainZone minCol="60254" maxCol="60256" />
      </drainZones>
      <drainZonesShadow>
        <drainZoneShadow minCol="22870" maxCol="22870" />
        <drainZoneShadow minCol="59007" maxCol="59011" />
        <drainZoneShadow minCol="104810" maxCol="104812" />
      </drainZonesShadow>
    </node>
    <node name="BUD2::853770" nid="10471" row="1374" minCol="11341" maxCol="60258" minColSha="22418" maxColSha="141034" color="EX-pale-magenta">
      <drainZones>
        <drainZone minCol="36141" maxCol="36143" />
        <drainZone minCol="60257" maxCol="60258" />
      </drainZones>
      <drainZonesShadow>
        <drainZoneShadow minCol="22871" maxCol="22871" />
        <drainZoneShadow minCol="59012" maxCol="59016" />
        <drainZoneShadow minCol="104813" maxCol="104814" />
      </drainZonesShadow>
    </node>
    <node name="PTK1::853635" nid="9762" row="1375" minCol="11642" maxCol="60261" minColSha="22742" maxColSha="129300" color="EX-pale-red-orange">
      <drainZones>
        <drainZone minCol="11752" maxCol="11752" />
        <drainZone minCol="36144" maxCol="36149" />
        <drainZone minCol="60259" maxCol="60261" />
      </drainZones>
      <drainZonesShadow>
        <drainZoneShadow minCol="22872" maxCol="22873" />
        <drainZoneShadow minCol="59017" maxCol="59027" />
        <drainZoneShadow minCol="104815" maxCol="104817" />
      </drainZonesShadow>
    </node>
    <node name="HEH2::852069" nid="10149" row="1376" minCol="11497" maxCol="60263" minColSha="22588" maxColSha="125255" color="EX-blue">
      <drainZones>
        <drainZone minCol="60262" maxCol="60263" />
      </drainZones>
      <drainZonesShadow>
        <drainZoneShadow minCol="22874" maxCol="22874" />
        <drainZoneShadow minCol="59028" maxCol="59030" />
        <drainZoneShadow minCol="104818" maxCol="104819" />
      </drainZonesShadow>
    </node>
    <node name="FZO1::852477" nid="10560" row="1377" minCol="11609" maxCol="60270" minColSha="22707" maxColSha="141816" color="EX-orange">
      <drainZones>
        <drainZone minCol="60264" maxCol="60270" />
      </drainZones>
      <drainZonesShadow>
        <drainZoneShadow minCol="22875" maxCol="22875" />
        <drainZoneShadow minCol="59031" maxCol="59033" />
        <drainZoneShadow minCol="104820" maxCol="104826" />
      </drainZonesShadow>
    </node>
    <node name="TPO2::853039" nid="8286" row="1378" minCol="11697" maxCol="60285" minColSha="22808" maxColSha="144269" color="EX-dark-cyan">
      <drainZones>
        <drainZone minCol="36150" maxCol="36154" />
        <drainZone minCol="60271" maxCol="60285" />
      </drainZones>
      <drainZonesShadow>
        <drainZoneShadow minCol="22876" maxCol="22876" />
        <drainZoneShadow minCol="59034" maxCol="59044" />
        <drainZoneShadow minCol="104827" maxCol="104841" />
      </drainZonesShadow>
    </node>
    <node name="SRL2::850771" nid="9761" row="1379" minCol="11752" maxCol="60297" minColSha="22873" maxColSha="142685" color="EX-red">
      <drainZones>
        <drainZone minCol="60286" maxCol="60297" />
      </drainZones>
      <drainZonesShadow>
        <drainZoneShadow minCol="22877" maxCol="22877" />
        <drainZoneShadow minCol="59045" maxCol="59050" />
        <drainZoneShadow minCol="104842" maxCol="104853" />
      </drainZonesShadow>
    </node>
    <node name="YPR114W::856230" nid="10173" row="1380" minCol="11753" maxCol="60300" minColSha="22878" maxColSha="134240" color="EX-dark-orange">
      <drainZones>
        <drainZone minCol="11753" maxCol="11753" />
        <drainZone minCol="36155" maxCol="36155" />
        <drainZone minCol="60298" maxCol="60300" />
      </drainZones>
      <drainZonesShadow>
        <drainZoneShadow minCol="22878" maxCol="22878" />
        <drainZoneShadow minCol="59051" maxCol="59053" />
        <drainZoneShadow minCol="104854" maxCol="104856" />
      </drainZonesShadow>
    </node>
    <node name="CIT1::855732" nid="9452" row="1381" minCol="11754" maxCol="60304" minColSha="22879" maxColSha="135330" color="EX-dark-gray-purple">
      <drainZones>
        <drainZone minCol="11754" maxCol="11754" />
        <drainZone minCol="36156" maxCol="36160" />
        <drainZone minCol="60301" maxCol="60304" />
      </drainZones>
      <drainZonesShadow>
        <drainZoneShadow minCol="22879" maxCol="22879" />
        <drainZoneShadow minCol="59054" maxCol="59061" />
        <drainZoneShadow minCol="104857" maxCol="104860" />
      </drainZonesShadow>
    </node>
    <node name="YME1::856135" nid="10123" row="1382" minCol="11755" maxCol="60313" minColSha="22880" maxColSha="144714" color="EX-cyan">
      <drainZones>
        <drainZone minCol="11755" maxCol="11755" />
        <drainZone minCol="60305" maxCol="60313" />
      </drainZones>
      <drainZonesShadow>
        <drainZoneShadow minCol="22880" maxCol="22880" />
        <drainZoneShadow minCol="59062" maxCol="59065" />
        <drainZoneShadow minCol="104861" maxCol="104869" />
      </drainZonesShadow>
    </node>
    <node name="YBR012W-B::852299" nid="10203" row="1383" minCol="11445" maxCol="60314" minColSha="22534" maxColSha="119339" color="EX-yellow-orange">
      <drainZones>
        <drainZone minCol="36161" maxCol="36161" />
        <drainZone minCol="60314" maxCol="60314" />
      </drainZones>
      <drainZonesShadow>
        <drainZoneShadow minCol="22881" maxCol="22881" />
        <drainZoneShadow minCol="59066" maxCol="59067" />
        <drainZoneShadow minCol="104870" maxCol="104870" />
      </drainZonesShadow>
    </node>
    <node name="WRS1::854056" nid="9567" row="1384" minCol="11756" maxCol="60316" minColSha="22882" maxColSha="134241" color="EX-pure-blue">
      <drainZones>
        <drainZone minCol="11756" maxCol="11756" />
        <drainZone minCol="36162" maxCol="36165" />
        <drainZone minCol="60315" maxCol="60316" />
      </drainZones>
      <drainZonesShadow>
        <drainZoneShadow minCol="22882" maxCol="22882" />
        <drainZoneShadow minCol="59068" maxCol="59074" />
        <drainZoneShadow minCol="104871" maxCol="104872" />
      </drainZonesShadow>
    </node>
    <node name="PTR3::850587" nid="9597" row="1385" minCol="11757" maxCol="60323" minColSha="22883" maxColSha="143962" color="EX-dark-yellow-green">
      <drainZones>
        <drainZone minCol="11757" maxCol="11757" />
        <drainZone minCol="36166" maxCol="36167" />
        <drainZone minCol="60317" maxCol="60323" />
      </drainZones>
      <drainZonesShadow>
        <drainZoneShadow minCol="22883" maxCol="22883" />
        <drainZoneShadow minCol="59075" maxCol="59078" />
        <drainZoneShadow minCol="104873" maxCol="104879" />
      </drainZonesShadow>
    </node>
    <node name="YGL157W::852720" nid="9127" row="1386" minCol="11758" maxCol="60327" minColSha="22884" maxColSha="144716" color="EX-dark-magenta">
      <drainZones>
        <drainZone minCol="11758" maxCol="11758" />
        <drainZone minCol="36168" maxCol="36171" />
        <drainZone minCol="60324" maxCol="60327" />
      </drainZones>
      <drainZonesShadow>
        <drainZoneShadow minCol="22884" maxCol="22884" />
        <drainZoneShadow minCol="59079" maxCol="59083" />
        <drainZoneShadow minCol="104880" maxCol="104883" />
      </drainZonesShadow>
    </node>
    <node name="NPR2::856647" nid="8378" row="1387" minCol="11323" maxCol="60334" minColSha="22391" maxColSha="144323" color="EX-dark-green">
      <drainZones>
        <drainZone minCol="36172" maxCol="36174" />
        <drainZone minCol="60328" maxCol="60334" />
      </drainZones>
      <drainZonesShadow>
        <drainZoneShadow minCol="22885" maxCol="22885" />
        <drainZoneShadow minCol="59084" maxCol="59089" />
        <drainZoneShadow minCol="104884" maxCol="104890" />
      </drainZonesShadow>
    </node>
    <node name="MAC1::855035" nid="9659" row="1388" minCol="11560" maxCol="60342" minColSha="22652" maxColSha="144673" color="EX-blue-magenta">
      <drainZones>
        <drainZone minCol="36175" maxCol="36175" />
        <drainZone minCol="60335" maxCol="60342" />
      </drainZones>
      <drainZonesShadow>
        <drainZoneShadow minCol="22886" maxCol="22886" />
        <drainZoneShadow minCol="59090" maxCol="59092" />
        <drainZoneShadow minCol="104891" maxCol="104898" />
      </drainZonesShadow>
    </node>
    <node name="AMS1::852721" nid="9321" row="1389" minCol="11759" maxCol="60348" minColSha="22887" maxColSha="129469" color="EX-yellow-green">
      <drainZones>
        <drainZone minCol="11759" maxCol="11759" />
        <drainZone minCol="36176" maxCol="36178" />
        <drainZone minCol="60343" maxCol="60348" />
      </drainZones>
      <drainZonesShadow>
        <drainZoneShadow minCol="22887" maxCol="22887" />
        <drainZoneShadow minCol="59093" maxCol="59096" />
        <drainZoneShadow minCol="104899" maxCol="104904" />
      </drainZonesShadow>
    </node>
    <node name="BUD9::852932" nid="9390" row="1390" minCol="11760" maxCol="60355" minColSha="22888" maxColSha="144718" color="EX-magenta">
      <drainZones>
        <drainZone minCol="11760" maxCol="11760" />
        <drainZone minCol="36179" maxCol="36179" />
        <drainZone minCol="60349" maxCol="60355" />
      </drainZones>
      <drainZonesShadow>
        <drainZoneShadow minCol="22888" maxCol="22888" />
        <drainZoneShadow minCol="59097" maxCol="59098" />
        <drainZoneShadow minCol="104905" maxCol="104911" />
      </drainZonesShadow>
    </node>
    <node name="HKR1::852030" nid="10160" row="1391" minCol="11761" maxCol="60357" minColSha="22889" maxColSha="140735" color="EX-green">
      <drainZones>
        <drainZone minCol="11761" maxCol="11762" />
        <drainZone minCol="36180" maxCol="36182" />
        <drainZone minCol="60356" maxCol="60357" />
      </drainZones>
      <drainZonesShadow>
        <drainZoneShadow minCol="22889" maxCol="22890" />
        <drainZoneShadow minCol="59099" maxCol="59103" />
        <drainZoneShadow minCol="104912" maxCol="104913" />
      </drainZonesShadow>
    </node>
    <node name="STE23::851105" nid="8644" row="1392" minCol="11717" maxCol="60361" minColSha="22829" maxColSha="140884" color="EX-yellow">
      <drainZones>
        <drainZone minCol="11763" maxCol="11763" />
        <drainZone minCol="36183" maxCol="36183" />
        <drainZone minCol="60358" maxCol="60361" />
      </drainZones>
      <drainZonesShadow>
        <drainZoneShadow minCol="22891" maxCol="22892" />
        <drainZoneShadow minCol="59104" maxCol="59106" />
        <drainZoneShadow minCol="104914" maxCol="104917" />
      </drainZonesShadow>
    </node>
    <node name="SCW11::852856" nid="9389" row="1393" minCol="11764" maxCol="60363" minColSha="22893" maxColSha="124656" color="EX-purple">
      <drainZones>
        <drainZone minCol="11764" maxCol="11764" />
        <drainZone minCol="36184" maxCol="36187" />
        <drainZone minCol="60362" maxCol="60363" />
      </drainZones>
      <drainZonesShadow>
        <drainZoneShadow minCol="22893" maxCol="22893" />
        <drainZoneShadow minCol="59107" maxCol="59111" />
        <drainZoneShadow minCol="104918" maxCol="104919" />
      </drainZonesShadow>
    </node>
    <node name="MRS4::853926" nid="8992" row="1394" minCol="11754" maxCol="60366" minColSha="22879" maxColSha="143355" color="EX-dark-purple">
      <drainZones>
        <drainZone minCol="11765" maxCol="11766" />
        <drainZone minCol="60364" maxCol="60366" />
      </drainZones>
      <drainZonesShadow>
        <drainZoneShadow minCol="22894" maxCol="22896" />
        <drainZoneShadow minCol="59112" maxCol="59112" />
        <drainZoneShadow minCol="104920" maxCol="104922" />
      </drainZonesShadow>
    </node>
    <node name="YGR149W::853052" nid="8925" row="1395" minCol="11686" maxCol="60369" minColSha="22794" maxColSha="144562" color="EX-dark-red">
      <drainZones>
        <drainZone minCol="11767" maxCol="11768" />
        <drainZone minCol="60367" maxCol="60369" />
      </drainZones>
      <drainZonesShadow>
        <drainZoneShadow minCol="22897" maxCol="22899" />
        <drainZoneShadow minCol="59113" maxCol="59113" />
        <drainZoneShadow minCol="104923" maxCol="104925" />
      </drainZonesShadow>
    </node>
    <node name="ZWF1::855480" nid="9018" row="1396" minCol="11594" maxCol="60371" minColSha="22688" maxColSha="120895" color="EX-pale-green">
      <drainZones>
        <drainZone minCol="36188" maxCol="36190" />
        <drainZone minCol="60370" maxCol="60371" />
      </drainZones>
      <drainZonesShadow>
        <drainZoneShadow minCol="22900" maxCol="22900" />
        <drainZoneShadow minCol="59114" maxCol="59117" />
        <drainZoneShadow minCol="104926" maxCol="104927" />
      </drainZonesShadow>
    </node>
    <node name="YAT1::851285" nid="10518" row="1397" minCol="11678" maxCol="60374" minColSha="22785" maxColSha="144661" color="EX-pale-blue">
      <drainZones>
        <drainZone minCol="11769" maxCol="11769" />
        <drainZone minCol="60372" maxCol="60374" />
      </drainZones>
      <drainZonesShadow>
        <drainZoneShadow minCol="22901" maxCol="22902" />
        <drainZoneShadow minCol="59118" maxCol="59118" />
        <drainZoneShadow minCol="104928" maxCol="104930" />
      </drainZonesShadow>
    </node>
    <node name="KHA1::853351" nid="9760" row="1398" minCol="11770" maxCol="60376" minColSha="22903" maxColSha="119995" color="EX-dark-tan">
      <drainZones>
        <drainZone minCol="11770" maxCol="11770" />
        <drainZone minCol="60375" maxCol="60376" />
      </drainZones>
      <drainZonesShadow>
        <drainZoneShadow minCol="22903" maxCol="22903" />
        <drainZoneShadow minCol="59119" maxCol="59119" />
        <drainZoneShadow minCol="104931" maxCol="104932" />
      </drainZonesShadow>
    </node>
    <node name="YMR317W::855366" nid="10452" row="1399" minCol="11684" maxCol="60377" minColSha="22791" maxColSha="126585" color="EX-pale-blue-magenta">
      <drainZones>
        <drainZone minCol="36191" maxCol="36191" />
        <drainZone minCol="60377" maxCol="60377" />
      </drainZones>
      <drainZonesShadow>
        <drainZoneShadow minCol="22904" maxCol="22904" />
        <drainZoneShadow minCol="59120" maxCol="59121" />
        <drainZoneShadow minCol="104933" maxCol="104933" />
      </drainZonesShadow>
    </node>
    <node name="BCS1::851981" nid="9572" row="1400" minCol="11771" maxCol="60381" minColSha="22905" maxColSha="143863" color="EX-pale-yellow orange">
      <drainZones>
        <drainZone minCol="11771" maxCol="11771" />
        <drainZone minCol="36192" maxCol="36192" />
        <drainZone minCol="60378" maxCol="60381" />
      </drainZones>
      <drainZonesShadow>
        <drainZoneShadow minCol="22905" maxCol="22905" />
        <drainZoneShadow minCol="59122" maxCol="59123" />
        <drainZoneShadow minCol="104934" maxCol="104937" />
      </drainZonesShadow>
    </node>
    <node name="YEL025C::856688" nid="9378" row="1401" minCol="11772" maxCol="60384" minColSha="22906" maxColSha="140304" color="EX-medium-magenta">
      <drainZones>
        <drainZone minCol="11772" maxCol="11772" />
        <drainZone minCol="36193" maxCol="36194" />
        <drainZone minCol="60382" maxCol="60384" />
      </drainZones>
      <drainZonesShadow>
        <drainZoneShadow minCol="22906" maxCol="22906" />
        <drainZoneShadow minCol="59124" maxCol="59126" />
        <drainZoneShadow minCol="104938" maxCol="104940" />
      </drainZonesShadow>
    </node>
    <node name="SNA2::852138" nid="9628" row="1402" minCol="11773" maxCol="60385" minColSha="22907" maxColSha="119347" color="EX-pale-red">
      <drainZones>
        <drainZone minCol="11773" maxCol="11775" />
        <drainZone minCol="60385" maxCol="60385" />
      </drainZones>
      <drainZonesShadow>
        <drainZoneShadow minCol="22907" maxCol="22909" />
        <drainZoneShadow minCol="59127" maxCol="59127" />
        <drainZoneShadow minCol="104941" maxCol="104941" />
      </drainZonesShadow>
    </node>
    <node name="YDR338C::851938" nid="10585" row="1403" minCol="11776" maxCol="60386" minColSha="22910" maxColSha="119348" color="EX-pale-cyan">
      <drainZones>
        <drainZone minCol="11776" maxCol="11776" />
        <drainZone minCol="60386" maxCol="60386" />
      </drainZones>
      <drainZonesShadow>
        <drainZoneShadow minCol="22910" maxCol="22910" />
        <drainZoneShadow minCol="59128" maxCol="59128" />
        <drainZoneShadow minCol="104942" maxCol="104942" />
      </drainZonesShadow>
    </node>
    <node name="YGR126W::853027" nid="10287" row="1404" minCol="11777" maxCol="60394" minColSha="22911" maxColSha="142549" color="EX-pale-yellow-green">
      <drainZones>
        <drainZone minCol="11777" maxCol="11790" />
        <drainZone minCol="36195" maxCol="36197" />
        <drainZone minCol="60387" maxCol="60394" />
      </drainZones>
      <drainZonesShadow>
        <drainZoneShadow minCol="22911" maxCol="22924" />
        <drainZoneShadow minCol="59129" maxCol="59133" />
        <drainZoneShadow minCol="104943" maxCol="104950" />
      </drainZonesShadow>
    </node>
    <node name="CCP1::853940" nid="10555" row="1405" minCol="11342" maxCol="60402" minColSha="22419" maxColSha="130634" color="EX-pale-purple">
      <drainZones>
        <drainZone minCol="36198" maxCol="36202" />
        <drainZone minCol="60395" maxCol="60402" />
      </drainZones>
      <drainZonesShadow>
        <drainZoneShadow minCol="22925" maxCol="22925" />
        <drainZoneShadow minCol="59134" maxCol="59139" />
        <drainZoneShadow minCol="104951" maxCol="104958" />
      </drainZonesShadow>
    </node>
    <node name="RMD8::850609" nid="10008" row="1406" minCol="11370" maxCol="60406" minColSha="22455" maxColSha="121480" color="EX-pale-magenta">
      <drainZones>
        <drainZone minCol="11791" maxCol="11791" />
        <drainZone minCol="36203" maxCol="36204" />
        <drainZone minCol="60403" maxCol="60406" />
      </drainZones>
      <drainZonesShadow>
        <drainZoneShadow minCol="22926" maxCol="22927" />
        <drainZoneShadow minCol="59140" maxCol="59141" />
        <drainZoneShadow minCol="104959" maxCol="104962" />
      </drainZonesShadow>
    </node>
    <node name="PMT4::853608" nid="9710" row="1407" minCol="11647" maxCol="60410" minColSha="22748" maxColSha="134244" color="EX-pale-red-orange">
      <drainZones>
        <drainZone minCol="11792" maxCol="11792" />
        <drainZone minCol="36205" maxCol="36206" />
        <drainZone minCol="60407" maxCol="60410" />
      </drainZones>
      <drainZonesShadow>
        <drainZoneShadow minCol="22928" maxCol="22929" />
        <drainZoneShadow minCol="59142" maxCol="59143" />
        <drainZoneShadow minCol="104963" maxCol="104966" />
      </drainZonesShadow>
    </node>
    <node name="YOR262W::854436" nid="8646" row="1408" minCol="11665" maxCol="60413" minColSha="22770" maxColSha="138631" color="EX-blue">
      <drainZones>
        <drainZone minCol="11793" maxCol="11793" />
        <drainZone minCol="36207" maxCol="36207" />
        <drainZone minCol="60411" maxCol="60413" />
      </drainZones>
      <drainZonesShadow>
        <drainZoneShadow minCol="22930" maxCol="22931" />
        <drainZoneShadow minCol="59144" maxCol="59144" />
        <drainZoneShadow minCol="104967" maxCol="104969" />
      </drainZonesShadow>
    </node>
    <node name="MAP2::852187" nid="9555" row="1409" minCol="11761" maxCol="60414" minColSha="22889" maxColSha="126405" color="EX-orange">
      <drainZones>
        <drainZone minCol="36208" maxCol="36211" />
        <drainZone minCol="60414" maxCol="60414" />
      </drainZones>
      <drainZonesShadow>
        <drainZoneShadow minCol="22932" maxCol="22932" />
        <drainZoneShadow minCol="59145" maxCol="59148" />
        <drainZoneShadow minCol="104970" maxCol="104970" />
      </drainZonesShadow>
    </node>
    <node name="ZPR1::853125" nid="8324" row="1410" minCol="11794" maxCol="60418" minColSha="22933" maxColSha="141646" color="EX-dark-cyan">
      <drainZones>
        <drainZone minCol="11794" maxCol="11794" />
        <drainZone minCol="36212" maxCol="36216" />
        <drainZone minCol="60415" maxCol="60418" />
      </drainZones>
      <drainZonesShadow>
        <drainZoneShadow minCol="22933" maxCol="22933" />
        <drainZoneShadow minCol="59149" maxCol="59153" />
        <drainZoneShadow minCol="104971" maxCol="104974" />
      </drainZonesShadow>
    </node>
    <node name="PSD1::855552" nid="10513" row="1411" minCol="11795" maxCol="60422" minColSha="22934" maxColSha="142347" color="EX-red">
      <drainZones>
        <drainZone minCol="11795" maxCol="11796" />
        <drainZone minCol="36217" maxCol="36218" />
        <drainZone minCol="60419" maxCol="60422" />
      </drainZones>
      <drainZonesShadow>
        <drainZoneShadow minCol="22934" maxCol="22935" />
        <drainZoneShadow minCol="59154" maxCol="59155" />
        <drainZoneShadow minCol="104975" maxCol="104978" />
      </drainZonesShadow>
    </node>
    <node name="YBR053C::852342" nid="8984" row="1412" minCol="11797" maxCol="60426" minColSha="22936" maxColSha="141321" color="EX-dark-orange">
      <drainZones>
        <drainZone minCol="11797" maxCol="11797" />
        <drainZone minCol="36219" maxCol="36220" />
        <drainZone minCol="60423" maxCol="60426" />
      </drainZones>
      <drainZonesShadow>
        <drainZoneShadow minCol="22936" maxCol="22936" />
        <drainZoneShadow minCol="59156" maxCol="59157" />
        <drainZoneShadow minCol="104979" maxCol="104982" />
      </drainZonesShadow>
    </node>
    <node name="YER156C::856900" nid="9450" row="1413" minCol="11798" maxCol="60428" minColSha="22937" maxColSha="132957" color="EX-dark-gray-purple">
      <drainZones>
        <drainZone minCol="11798" maxCol="11798" />
        <drainZone minCol="36221" maxCol="36223" />
        <drainZone minCol="60427" maxCol="60428" />
      </drainZones>
      <drainZonesShadow>
        <drainZoneShadow minCol="22937" maxCol="22937" />
        <drainZoneShadow minCol="59158" maxCol="59160" />
        <drainZoneShadow minCol="104983" maxCol="104984" />
      </drainZonesShadow>
    </node>
    <node name="YKL100C::853761" nid="8696" row="1414" minCol="11799" maxCol="60430" minColSha="22938" maxColSha="144720" color="EX-cyan">
      <drainZones>
        <drainZone minCol="11799" maxCol="11799" />
        <drainZone minCol="36224" maxCol="36224" />
        <drainZone minCol="60429" maxCol="60430" />
      </drainZones>
      <drainZonesShadow>
        <drainZoneShadow minCol="22938" maxCol="22938" />
        <drainZoneShadow minCol="59161" maxCol="59161" />
        <drainZoneShadow minCol="104985" maxCol="104986" />
      </drainZonesShadow>
    </node>
    <node name="MTO1::852616" nid="10346" row="1415" minCol="11800" maxCol="60431" minColSha="22939" maxColSha="119998" color="EX-yellow-orange">
      <drainZones>
        <drainZone minCol="11800" maxCol="11800" />
        <drainZone minCol="36225" maxCol="36225" />
        <drainZone minCol="60431" maxCol="60431" />
      </drainZones>
      <drainZonesShadow>
        <drainZoneShadow minCol="22939" maxCol="22939" />
        <drainZoneShadow minCol="59162" maxCol="59162" />
        <drainZoneShadow minCol="104987" maxCol="104987" />
      </drainZonesShadow>
    </node>
    <node name="YML082W::854892" nid="10021" row="1416" minCol="11801" maxCol="60432" minColSha="22940" maxColSha="137396" color="EX-pure-blue">
      <drainZones>
        <drainZone minCol="11801" maxCol="11801" />
        <drainZone minCol="36226" maxCol="36226" />
        <drainZone minCol="60432" maxCol="60432" />
      </drainZones>
      <drainZonesShadow>
        <drainZoneShadow minCol="22940" maxCol="22940" />
        <drainZoneShadow minCol="59163" maxCol="59163" />
        <drainZoneShadow minCol="104988" maxCol="104988" />
      </drainZonesShadow>
    </node>
    <node name="MRP7::855727" nid="8991" row="1417" minCol="220" maxCol="60433" minColSha="229" maxColSha="117124" color="EX-dark-yellow-green">
      <drainZones>
        <drainZone minCol="3303" maxCol="3327" />
        <drainZone minCol="11802" maxCol="11814" />
        <drainZone minCol="36227" maxCol="36235" />
        <drainZone minCol="60433" maxCol="60433" />
      </drainZones>
      <drainZonesShadow>
        <drainZoneShadow minCol="4359" maxCol="4385" />
        <drainZoneShadow minCol="22941" maxCol="22956" />
        <drainZoneShadow minCol="59164" maxCol="59178" />
        <drainZoneShadow minCol="104989" maxCol="104989" />
      </drainZonesShadow>
    </node>
    <node name="MRPL9::853135" nid="9493" row="1418" minCol="2" maxCol="60438" minColSha="2" maxColSha="141989" color="EX-dark-magenta">
      <drainZones>
        <drainZone minCol="3328" maxCol="3350" />
        <drainZone minCol="11815" maxCol="11818" />
        <drainZone minCol="36236" maxCol="36246" />
        <drainZone minCol="60434" maxCol="60438" />
      </drainZones>
      <drainZonesShadow>
        <drainZoneShadow minCol="4386" maxCol="4412" />
        <drainZoneShadow minCol="22957" maxCol="22960" />
        <drainZoneShadow minCol="59179" maxCol="59194" />
        <drainZoneShadow minCol="104990" maxCol="104994" />
      </drainZonesShadow>
    </node>
    <node name="MRPL4::851160" nid="9238" row="1419" minCol="222" maxCol="60441" minColSha="231" maxColSha="141990" color="EX-dark-green">
      <drainZones>
        <drainZone minCol="3351" maxCol="3374" />
        <drainZone minCol="11819" maxCol="11823" />
        <drainZone minCol="36247" maxCol="36250" />
        <drainZone minCol="60439" maxCol="60441" />
      </drainZones>
      <drainZonesShadow>
        <drainZoneShadow minCol="4413" maxCol="4440" />
        <drainZoneShadow minCol="22961" maxCol="22969" />
        <drainZoneShadow minCol="59195" maxCol="59205" />
        <drainZoneShadow minCol="104995" maxCol="104997" />
      </drainZonesShadow>
    </node>
    <node name="MRPL35::851921" nid="8580" row="1420" minCol="223" maxCol="60443" minColSha="232" maxColSha="141991" color="EX-blue-magenta">
      <drainZones>
        <drainZone minCol="3375" maxCol="3395" />
        <drainZone minCol="11824" maxCol="11830" />
        <drainZone minCol="36251" maxCol="36254" />
        <drainZone minCol="60442" maxCol="60443" />
      </drainZones>
      <drainZonesShadow>
        <drainZoneShadow minCol="4441" maxCol="4465" />
        <drainZoneShadow minCol="22970" maxCol="22979" />
        <drainZoneShadow minCol="59206" maxCol="59217" />
        <drainZoneShadow minCol="104998" maxCol="104999" />
      </drainZonesShadow>
    </node>
    <node name="MRPL13::853875" nid="8529" row="1421" minCol="3306" maxCol="60448" minColSha="4364" maxColSha="141992" color="EX-yellow-green">
      <drainZones>
        <drainZone minCol="3396" maxCol="3412" />
        <drainZone minCol="11831" maxCol="11834" />
        <drainZone minCol="36255" maxCol="36262" />
        <drainZone minCol="60444" maxCol="60448" />
      </drainZones>
      <drainZonesShadow>
        <drainZoneShadow minCol="4466" maxCol="4486" />
        <drainZoneShadow minCol="22980" maxCol="22987" />
        <drainZoneShadow minCol="59218" maxCol="59230" />
        <drainZoneShadow minCol="105000" maxCol="105004" />
      </drainZonesShadow>
    </node>
    <node name="MRPL16::852242" nid="10232" row="1422" minCol="3307" maxCol="60449" minColSha="4365" maxColSha="141993" color="EX-magenta">
      <drainZones>
        <drainZone minCol="3413" maxCol="3434" />
        <drainZone minCol="11835" maxCol="11836" />
        <drainZone minCol="36263" maxCol="36270" />
        <drainZone minCol="60449" maxCol="60449" />
      </drainZones>
      <drainZonesShadow>
        <drainZoneShadow minCol="4487" maxCol="4513" />
        <drainZoneShadow minCol="22988" maxCol="22993" />
        <drainZoneShadow minCol="59231" maxCol="59243" />
        <drainZoneShadow minCol="105005" maxCol="105005" />
      </drainZonesShadow>
    </node>
    <node name="MRPL36::852419" nid="9788" row="1423" minCol="224" maxCol="60452" minColSha="233" maxColSha="144583" color="EX-green">
      <drainZones>
        <drainZone minCol="3435" maxCol="3450" />
        <drainZone minCol="11837" maxCol="11841" />
        <drainZone minCol="36271" maxCol="36277" />
        <drainZone minCol="60450" maxCol="60452" />
      </drainZones>
      <drainZonesShadow>
        <drainZoneShadow minCol="4514" maxCol="4536" />
        <drainZoneShadow minCol="22994" maxCol="23001" />
        <drainZoneShadow minCol="59244" maxCol="59256" />
        <drainZoneShadow minCol="105006" maxCol="105008" />
      </drainZonesShadow>
    </node>
    <node name="MRPL7::851823" nid="8415" row="1424" minCol="225" maxCol="60453" minColSha="234" maxColSha="141995" color="EX-yellow">
      <drainZones>
        <drainZone minCol="3451" maxCol="3468" />
        <drainZone minCol="11842" maxCol="11850" />
        <drainZone minCol="36278" maxCol="36281" />
        <drainZone minCol="60453" maxCol="60453" />
      </drainZones>
      <drainZonesShadow>
        <drainZoneShadow minCol="4537" maxCol="4563" />
        <drainZoneShadow minCol="23002" maxCol="23013" />
        <drainZoneShadow minCol="59257" maxCol="59263" />
        <drainZoneShadow minCol="105009" maxCol="105009" />
      </drainZonesShadow>
    </node>
    <node name="MHR1::851890" nid="8491" row="1425" minCol="3" maxCol="60455" minColSha="3" maxColSha="143704" color="EX-purple">
      <drainZones>
        <drainZone minCol="3469" maxCol="3484" />
        <drainZone minCol="11851" maxCol="11853" />
        <drainZone minCol="36282" maxCol="36288" />
        <drainZone minCol="60454" maxCol="60455" />
      </drainZones>
      <drainZonesShadow>
        <drainZoneShadow minCol="4564" maxCol="4590" />
        <drainZoneShadow minCol="23014" maxCol="23018" />
        <drainZoneShadow minCol="59264" maxCol="59275" />
        <drainZoneShadow minCol="105010" maxCol="105011" />
      </drainZonesShadow>
    </node>
    <node name="YML6::854983" nid="8844" row="1426" minCol="227" maxCol="60459" minColSha="236" maxColSha="141996" color="EX-dark-purple">
      <drainZones>
        <drainZone minCol="3485" maxCol="3500" />
        <drainZone minCol="11854" maxCol="11858" />
        <drainZone minCol="36289" maxCol="36290" />
        <drainZone minCol="60456" maxCol="60459" />
      </drainZones>
      <drainZonesShadow>
        <drainZoneShadow minCol="4591" maxCol="4617" />
        <drainZoneShadow minCol="23019" maxCol="23025" />
        <drainZoneShadow minCol="59276" maxCol="59283" />
        <drainZoneShadow minCol="105012" maxCol="105015" />
      </drainZonesShadow>
    </node>
    <node name="MRPL28::852073" nid="8474" row="1427" minCol="3312" maxCol="60460" minColSha="4370" maxColSha="141997" color="EX-dark-red">
      <drainZones>
        <drainZone minCol="3501" maxCol="3510" />
        <drainZone minCol="11859" maxCol="11867" />
        <drainZone minCol="36291" maxCol="36296" />
        <drainZone minCol="60460" maxCol="60460" />
      </drainZones>
      <drainZonesShadow>
        <drainZoneShadow minCol="4618" maxCol="4637" />
        <drainZoneShadow minCol="23026" maxCol="23038" />
        <drainZoneShadow minCol="59284" maxCol="59292" />
        <drainZoneShadow minCol="105016" maxCol="105016" />
      </drainZonesShadow>
    </node>
    <node name="MRPL17::855469" nid="9259" row="1428" minCol="228" maxCol="60461" minColSha="237" maxColSha="141998" color="EX-pale-green">
      <drainZones>
        <drainZone minCol="3511" maxCol="3523" />
        <drainZone minCol="11868" maxCol="11869" />
        <drainZone minCol="36297" maxCol="36303" />
        <drainZone minCol="60461" maxCol="60461" />
      </drainZones>
      <drainZonesShadow>
        <drainZoneShadow minCol="4638" maxCol="4662" />
        <drainZoneShadow minCol="23039" maxCol="23043" />
        <drainZoneShadow minCol="59293" maxCol="59303" />
        <drainZoneShadow minCol="105017" maxCol="105017" />
      </drainZonesShadow>
    </node>
    <node name="MRPL1::851694" nid="9298" row="1429" minCol="229" maxCol="60463" minColSha="238" maxColSha="141999" color="EX-pale-blue">
      <drainZones>
        <drainZone minCol="3524" maxCol="3535" />
        <drainZone minCol="11870" maxCol="11872" />
        <drainZone minCol="36304" maxCol="36307" />
        <drainZone minCol="60462" maxCol="60463" />
      </drainZones>
      <drainZonesShadow>
        <drainZoneShadow minCol="4663" maxCol="4688" />
        <drainZoneShadow minCol="23044" maxCol="23049" />
        <drainZoneShadow minCol="59304" maxCol="59311" />
        <drainZoneShadow minCol="105018" maxCol="105019" />
      </drainZonesShadow>
    </node>
    <node name="MRPL8::853382" nid="8484" row="1430" minCol="3315" maxCol="60464" minColSha="4373" maxColSha="142000" color="EX-dark-tan">
      <drainZones>
        <drainZone minCol="3536" maxCol="3543" />
        <drainZone minCol="11873" maxCol="11878" />
        <drainZone minCol="36308" maxCol="36313" />
        <drainZone minCol="60464" maxCol="60464" />
      </drainZones>
      <drainZonesShadow>
        <drainZoneShadow minCol="4689" maxCol="4709" />
        <drainZoneShadow minCol="23050" maxCol="23058" />
        <drainZoneShadow minCol="59312" maxCol="59322" />
        <drainZoneShadow minCol="105020" maxCol="105020" />
      </drainZonesShadow>
    </node>
    <node name="IMG2::850434" nid="8550" row="1431" minCol="3316" maxCol="60465" minColSha="4374" maxColSha="142001" color="EX-pale-blue-magenta">
      <drainZones>
        <drainZone minCol="3544" maxCol="3554" />
        <drainZone minCol="11879" maxCol="11880" />
        <drainZone minCol="36314" maxCol="36318" />
        <drainZone minCol="60465" maxCol="60465" />
      </drainZones>
      <drainZonesShadow>
        <drainZoneShadow minCol="4710" maxCol="4734" />
        <drainZoneShadow minCol="23059" maxCol="23065" />
        <drainZoneShadow minCol="59323" maxCol="59330" />
        <drainZoneShadow minCol="105021" maxCol="105021" />
      </drainZonesShadow>
    </node>
    <node name="IMG1::850413" nid="8485" row="1432" minCol="230" maxCol="60467" minColSha="239" maxColSha="142002" color="EX-pale-yellow orange">
      <drainZones>
        <drainZone minCol="3555" maxCol="3562" />
        <drainZone minCol="11881" maxCol="11882" />
        <drainZone minCol="36319" maxCol="36321" />
        <drainZone minCol="60466" maxCol="60467" />
      </drainZones>
      <drainZonesShadow>
        <drainZoneShadow minCol="4735" maxCol="4759" />
        <drainZoneShadow minCol="23066" maxCol="23069" />
        <drainZoneShadow minCol="59331" maxCol="59338" />
        <drainZoneShadow minCol="105022" maxCol="105023" />
      </drainZonesShadow>
    </node>
    <node name="MRPL20::853960" nid="8630" row="1433" minCol="3318" maxCol="60468" minColSha="4376" maxColSha="142003" color="EX-medium-magenta">
      <drainZones>
        <drainZone minCol="3563" maxCol="3567" />
        <drainZone minCol="11883" maxCol="11889" />
        <drainZone minCol="36322" maxCol="36324" />
        <drainZone minCol="60468" maxCol="60468" />
      </drainZones>
      <drainZonesShadow>
        <drainZoneShadow minCol="4760" maxCol="4780" />
        <drainZoneShadow minCol="23070" maxCol="23079" />
        <drainZoneShadow minCol="59339" maxCol="59344" />
        <drainZoneShadow minCol="105024" maxCol="105024" />
      </drainZonesShadow>
    </node>
    <node name="MRPL23::854321" nid="9785" row="1434" minCol="3319" maxCol="60469" minColSha="4377" maxColSha="142004" color="EX-pale-red">
      <drainZones>
        <drainZone minCol="3568" maxCol="3569" />
        <drainZone minCol="11890" maxCol="11898" />
        <drainZone minCol="36325" maxCol="36327" />
        <drainZone minCol="60469" maxCol="60469" />
      </drainZones>
      <drainZonesShadow>
        <drainZoneShadow minCol="4781" maxCol="4797" />
        <drainZoneShadow minCol="23080" maxCol="23093" />
        <drainZoneShadow minCol="59345" maxCol="59350" />
        <drainZoneShadow minCol="105025" maxCol="105025" />
      </drainZonesShadow>
    </node>
    <node name="MRP49::853687" nid="9492" row="1435" minCol="3320" maxCol="60470" minColSha="4378" maxColSha="142005" color="EX-pale-cyan">
      <drainZones>
        <drainZone minCol="3570" maxCol="3573" />
        <drainZone minCol="11899" maxCol="11901" />
        <drainZone minCol="36328" maxCol="36329" />
        <drainZone minCol="60470" maxCol="60470" />
      </drainZones>
      <drainZonesShadow>
        <drainZoneShadow minCol="4798" maxCol="4818" />
        <drainZoneShadow minCol="23094" maxCol="23100" />
        <drainZoneShadow minCol="59351" maxCol="59357" />
        <drainZoneShadow minCol="105026" maxCol="105026" />
      </drainZonesShadow>
    </node>
    <node name="MRPL15::851022" nid="9156" row="1436" minCol="3321" maxCol="60471" minColSha="4379" maxColSha="142006" color="EX-pale-yellow-green">
      <drainZones>
        <drainZone minCol="3574" maxCol="3575" />
        <drainZone minCol="36330" maxCol="36333" />
        <drainZone minCol="60471" maxCol="60471" />
      </drainZones>
      <drainZonesShadow>
        <drainZoneShadow minCol="4819" maxCol="4836" />
        <drainZoneShadow minCol="23101" maxCol="23105" />
        <drainZoneShadow minCol="59358" maxCol="59365" />
        <drainZoneShadow minCol="105027" maxCol="105027" />
      </drainZonesShadow>
    </node>
    <node name="SEN1::851150" nid="9301" row="1437" minCol="4" maxCol="60484" minColSha="4" maxColSha="139951" color="EX-pale-purple">
      <drainZones>
        <drainZone minCol="3576" maxCol="3579" />
        <drainZone minCol="11902" maxCol="11904" />
        <drainZone minCol="36334" maxCol="36352" />
        <drainZone minCol="60472" maxCol="60484" />
      </drainZones>
      <drainZonesShadow>
        <drainZoneShadow minCol="4837" maxCol="4842" />
        <drainZoneShadow minCol="23106" maxCol="23108" />
        <drainZoneShadow minCol="59366" maxCol="59401" />
        <drainZoneShadow minCol="105028" maxCol="105040" />
      </drainZonesShadow>
    </node>
    <node name="KEL2::853153" nid="9907" row="1438" minCol="2809" maxCol="60498" minColSha="3424" maxColSha="141195" color="EX-pale-magenta">
      <drainZones>
        <drainZone minCol="11905" maxCol="11905" />
        <drainZone minCol="36353" maxCol="36357" />
        <drainZone minCol="60485" maxCol="60498" />
      </drainZones>
      <drainZonesShadow>
        <drainZoneShadow minCol="4843" maxCol="4843" />
        <drainZoneShadow minCol="23109" maxCol="23110" />
        <drainZoneShadow minCol="59402" maxCol="59423" />
        <drainZoneShadow minCol="105041" maxCol="105054" />
      </drainZonesShadow>
    </node>
    <node name="SSE2::852467" nid="8625" row="1439" minCol="5" maxCol="60506" minColSha="5" maxColSha="142599" color="EX-pale-red-orange">
      <drainZones>
        <drainZone minCol="3580" maxCol="3580" />
        <drainZone minCol="36358" maxCol="36366" />
        <drainZone minCol="60499" maxCol="60506" />
      </drainZones>
      <drainZonesShadow>
        <drainZoneShadow minCol="4844" maxCol="4846" />
        <drainZoneShadow minCol="23111" maxCol="23112" />
        <drainZoneShadow minCol="59424" maxCol="59448" />
        <drainZoneShadow minCol="105055" maxCol="105062" />
      </drainZonesShadow>
    </node>
    <node name="SBP1::856351" nid="10386" row="1440" minCol="3463" maxCol="60846" minColSha="4558" maxColSha="144731" color="EX-blue">
      <drainZones>
        <drainZone minCol="3581" maxCol="3621" />
        <drainZone minCol="11906" maxCol="11910" />
        <drainZone minCol="36367" maxCol="36746" />
        <drainZone minCol="60507" maxCol="60846" />
      </drainZones>
      <drainZonesShadow>
        <drainZoneShadow minCol="4847" maxCol="4888" />
        <drainZoneShadow minCol="23113" maxCol="23117" />
        <drainZoneShadow minCol="59449" maxCol="60142" />
        <drainZoneShadow minCol="105063" maxCol="105402" />
      </drainZonesShadow>
    </node>
    <node name="GIS2::855466" nid="8954" row="1441" minCol="3622" maxCol="61304" minColSha="4889" maxColSha="144766" color="EX-orange">
      <drainZones>
        <drainZone minCol="3622" maxCol="3623" />
        <drainZone minCol="11911" maxCol="11911" />
        <drainZone minCol="36747" maxCol="37146" />
        <drainZone minCol="60847" maxCol="61304" />
      </drainZones>
      <drainZonesShadow>
        <drainZoneShadow minCol="4889" maxCol="4890" />
        <drainZoneShadow minCol="23118" maxCol="23118" />
        <drainZoneShadow minCol="60143" maxCol="60871" />
        <drainZoneShadow minCol="105403" maxCol="105860" />
      </drainZonesShadow>
    </node>
    <node name="HHF1::852294" nid="9790" row="1442" minCol="486" maxCol="61403" minColSha="505" maxColSha="144352" color="EX-dark-cyan">
      <drainZones>
        <drainZone minCol="3624" maxCol="3646" />
        <drainZone minCol="11912" maxCol="11917" />
        <drainZone minCol="37147" maxCol="37321" />
        <drainZone minCol="61305" maxCol="61403" />
      </drainZones>
      <drainZonesShadow>
        <drainZoneShadow minCol="4891" maxCol="4921" />
        <drainZoneShadow minCol="23119" maxCol="23124" />
        <drainZoneShadow minCol="60872" maxCol="61200" />
        <drainZoneShadow minCol="105861" maxCol="105959" />
      </drainZonesShadow>
    </node>
    <node name="HHF2::855701" nid="9826" row="1443" minCol="496" maxCol="61493" minColSha="515" maxColSha="144789" color="EX-red">
      <drainZones>
        <drainZone minCol="3647" maxCol="3654" />
        <drainZone minCol="11918" maxCol="11921" />
        <drainZone minCol="37322" maxCol="37467" />
        <drainZone minCol="61404" maxCol="61493" />
      </drainZones>
      <drainZonesShadow>
        <drainZoneShadow minCol="4922" maxCol="4936" />
        <drainZoneShadow minCol="23125" maxCol="23128" />
        <drainZoneShadow minCol="61201" maxCol="61479" />
        <drainZoneShadow minCol="105960" maxCol="106049" />
      </drainZonesShadow>
    </node>
    <node name="HTB1::851810" nid="9484" row="1444" minCol="886" maxCol="61539" minColSha="1007" maxColSha="144790" color="EX-dark-orange">
      <drainZones>
        <drainZone minCol="3655" maxCol="3664" />
        <drainZone minCol="11922" maxCol="11930" />
        <drainZone minCol="37468" maxCol="37539" />
        <drainZone minCol="61494" maxCol="61539" />
      </drainZones>
      <drainZonesShadow>
        <drainZoneShadow minCol="4937" maxCol="4950" />
        <drainZoneShadow minCol="23129" maxCol="23137" />
        <drainZoneShadow minCol="61480" maxCol="61614" />
        <drainZoneShadow minCol="106050" maxCol="106095" />
      </drainZonesShadow>
    </node>
    <node name="HTB2::852284" nid="8908" row="1445" minCol="487" maxCol="61590" minColSha="506" maxColSha="144791" color="EX-dark-gray-purple">
      <drainZones>
        <drainZone minCol="3665" maxCol="3671" />
        <drainZone minCol="11931" maxCol="11931" />
        <drainZone minCol="37540" maxCol="37610" />
        <drainZone minCol="61540" maxCol="61590" />
      </drainZones>
      <drainZonesShadow>
        <drainZoneShadow minCol="4951" maxCol="4960" />
        <drainZoneShadow minCol="23138" maxCol="23138" />
        <drainZoneShadow minCol="61615" maxCol="61746" />
        <drainZoneShadow minCol="106096" maxCol="106146" />
      </drainZonesShadow>
    </node>
    <node name="RPC40::856226" nid="9714" row="1446" minCol="10" maxCol="61619" minColSha="11" maxColSha="144605" color="EX-cyan">
      <drainZones>
        <drainZone minCol="3672" maxCol="3686" />
        <drainZone minCol="11932" maxCol="11932" />
        <drainZone minCol="37611" maxCol="37643" />
        <drainZone minCol="61591" maxCol="61619" />
      </drainZones>
      <drainZonesShadow>
        <drainZoneShadow minCol="4961" maxCol="4982" />
        <drainZoneShadow minCol="23139" maxCol="23139" />
        <drainZoneShadow minCol="61747" maxCol="61808" />
        <drainZoneShadow minCol="106147" maxCol="106175" />
      </drainZonesShadow>
    </node>
    <node name="RPB5::852451" nid="8414" row="1447" minCol="11" maxCol="61627" minColSha="12" maxColSha="142752" color="EX-yellow-orange">
      <drainZones>
        <drainZone minCol="3687" maxCol="3709" />
        <drainZone minCol="11933" maxCol="11933" />
        <drainZone minCol="37644" maxCol="37656" />
        <drainZone minCol="61620" maxCol="61627" />
      </drainZones>
      <drainZonesShadow>
        <drainZoneShadow minCol="4983" maxCol="5018" />
        <drainZoneShadow minCol="23140" maxCol="23140" />
        <drainZoneShadow minCol="61809" maxCol="61847" />
        <drainZoneShadow minCol="106176" maxCol="106183" />
      </drainZonesShadow>
    </node>
    <node name="RPB10::854385" nid="8370" row="1448" minCol="12" maxCol="61638" minColSha="13" maxColSha="143034" color="EX-pure-blue">
      <drainZones>
        <drainZone minCol="3710" maxCol="3727" />
        <drainZone minCol="11934" maxCol="11936" />
        <drainZone minCol="37657" maxCol="37661" />
        <drainZone minCol="61628" maxCol="61638" />
      </drainZones>
      <drainZonesShadow>
        <drainZoneShadow minCol="5019" maxCol="5050" />
        <drainZoneShadow minCol="23141" maxCol="23144" />
        <drainZoneShadow minCol="61848" maxCol="61877" />
        <drainZoneShadow minCol="106184" maxCol="106194" />
      </drainZonesShadow>
    </node>
    <node name="RPB8::854399" nid="9573" row="1449" minCol="13" maxCol="61645" minColSha="14" maxColSha="134500" color="EX-dark-yellow-green">
      <drainZones>
        <drainZone minCol="3728" maxCol="3746" />
        <drainZone minCol="11937" maxCol="11938" />
        <drainZone minCol="37662" maxCol="37667" />
        <drainZone minCol="61639" maxCol="61645" />
      </drainZones>
      <drainZonesShadow>
        <drainZoneShadow minCol="5051" maxCol="5086" />
        <drainZoneShadow minCol="23145" maxCol="23146" />
        <drainZoneShadow minCol="61878" maxCol="61902" />
        <drainZoneShadow minCol="106195" maxCol="106201" />
      </drainZonesShadow>
    </node>
    <node name="RPO26::856317" nid="9641" row="1450" minCol="14" maxCol="61650" minColSha="15" maxColSha="138298" color="EX-dark-magenta">
      <drainZones>
        <drainZone minCol="3747" maxCol="3765" />
        <drainZone minCol="11939" maxCol="11941" />
        <drainZone minCol="37668" maxCol="37672" />
        <drainZone minCol="61646" maxCol="61650" />
      </drainZones>
      <drainZonesShadow>
        <drainZoneShadow minCol="5087" maxCol="5121" />
        <drainZoneShadow minCol="23147" maxCol="23149" />
        <drainZoneShadow minCol="61903" maxCol="61929" />
        <drainZoneShadow minCol="106202" maxCol="106206" />
      </drainZonesShadow>
    </node>
    <node name="RPC19::855609" nid="8952" row="1451" minCol="15" maxCol="61662" minColSha="16" maxColSha="144733" color="EX-dark-green">
      <drainZones>
        <drainZone minCol="3766" maxCol="3775" />
        <drainZone minCol="11942" maxCol="11942" />
        <drainZone minCol="37673" maxCol="37683" />
        <drainZone minCol="61651" maxCol="61662" />
      </drainZones>
      <drainZonesShadow>
        <drainZoneShadow minCol="5122" maxCol="5143" />
        <drainZoneShadow minCol="23150" maxCol="23150" />
        <drainZoneShadow minCol="61930" maxCol="61958" />
        <drainZoneShadow minCol="106207" maxCol="106218" />
      </drainZonesShadow>
    </node>
    <node name="RPO31::854283" nid="9300" row="1452" minCol="16" maxCol="61671" minColSha="17" maxColSha="138731" color="EX-blue-magenta">
      <drainZones>
        <drainZone minCol="3776" maxCol="3784" />
        <drainZone minCol="11943" maxCol="11946" />
        <drainZone minCol="37684" maxCol="37693" />
        <drainZone minCol="61663" maxCol="61671" />
      </drainZones>
      <drainZonesShadow>
        <drainZoneShadow minCol="5144" maxCol="5165" />
        <drainZoneShadow minCol="23151" maxCol="23154" />
        <drainZoneShadow minCol="61959" maxCol="61980" />
        <drainZoneShadow minCol="106219" maxCol="106227" />
      </drainZonesShadow>
    </node>
    <node name="RET1::854382" nid="8323" row="1453" minCol="17" maxCol="61682" minColSha="18" maxColSha="137162" color="EX-yellow-green">
      <drainZones>
        <drainZone minCol="3785" maxCol="3790" />
        <drainZone minCol="11947" maxCol="11947" />
        <drainZone minCol="37694" maxCol="37699" />
        <drainZone minCol="61672" maxCol="61682" />
      </drainZones>
      <drainZonesShadow>
        <drainZoneShadow minCol="5166" maxCol="5183" />
        <drainZoneShadow minCol="23155" maxCol="23155" />
        <drainZoneShadow minCol="61981" maxCol="61999" />
        <drainZoneShadow minCol="106228" maxCol="106238" />
      </drainZonesShadow>
    </node>
    <node name="DIS3::854138" nid="8671" row="1454" minCol="27" maxCol="61685" minColSha="28" maxColSha="136066" color="EX-magenta">
      <drainZones>
        <drainZone minCol="3791" maxCol="3798" />
        <drainZone minCol="11948" maxCol="11948" />
        <drainZone minCol="37700" maxCol="37705" />
        <drainZone minCol="61683" maxCol="61685" />
      </drainZones>
      <drainZonesShadow>
        <drainZoneShadow minCol="5184" maxCol="5197" />
        <drainZoneShadow minCol="23156" maxCol="23156" />
        <drainZoneShadow minCol="62000" maxCol="62020" />
        <drainZoneShadow minCol="106239" maxCol="106241" />
      </drainZonesShadow>
    </node>
    <node name="RPC82::856320" nid="9245" row="1455" minCol="18" maxCol="61689" minColSha="19" maxColSha="134252" color="EX-green">
      <drainZones>
        <drainZone minCol="3799" maxCol="3801" />
        <drainZone minCol="11949" maxCol="11949" />
        <drainZone minCol="37706" maxCol="37709" />
        <drainZone minCol="61686" maxCol="61689" />
      </drainZones>
      <drainZonesShadow>
        <drainZoneShadow minCol="5198" maxCol="5213" />
        <drainZoneShadow minCol="23157" maxCol="23157" />
        <drainZoneShadow minCol="62021" maxCol="62038" />
        <drainZoneShadow minCol="106242" maxCol="106245" />
      </drainZonesShadow>
    </node>
    <node name="RPC34::855737" nid="10145" row="1456" minCol="19" maxCol="61693" minColSha="20" maxColSha="134253" color="EX-yellow">
      <drainZones>
        <drainZone minCol="3802" maxCol="3805" />
        <drainZone minCol="11950" maxCol="11951" />
        <drainZone minCol="37710" maxCol="37713" />
        <drainZone minCol="61690" maxCol="61693" />
      </drainZones>
      <drainZonesShadow>
        <drainZoneShadow minCol="5214" maxCol="5231" />
        <drainZoneShadow minCol="23158" maxCol="23159" />
        <drainZoneShadow minCol="62039" maxCol="62049" />
        <drainZoneShadow minCol="106246" maxCol="106249" />
      </drainZonesShadow>
    </node>
    <node name="RPC17::853442" nid="10179" row="1457" minCol="20" maxCol="61696" minColSha="21" maxColSha="144006" color="EX-purple">
      <drainZones>
        <drainZone minCol="3806" maxCol="3806" />
        <drainZone minCol="37714" maxCol="37717" />
        <drainZone minCol="61694" maxCol="61696" />
      </drainZones>
      <drainZonesShadow>
        <drainZoneShadow minCol="5232" maxCol="5246" />
        <drainZoneShadow minCol="23160" maxCol="23160" />
        <drainZoneShadow minCol="62050" maxCol="62062" />
        <drainZoneShadow minCol="106250" maxCol="106252" />
      </drainZonesShadow>
    </node>
    <node name="RPC11::851615" nid="9028" row="1458" minCol="21" maxCol="61697" minColSha="22" maxColSha="129614" color="EX-dark-purple">
      <drainZones>
        <drainZone minCol="37718" maxCol="37721" />
        <drainZone minCol="61697" maxCol="61697" />
      </drainZones>
      <drainZonesShadow>
        <drainZoneShadow minCol="5247" maxCol="5258" />
        <drainZoneShadow minCol="23161" maxCol="23162" />
        <drainZoneShadow minCol="62063" maxCol="62075" />
        <drainZoneShadow minCol="106253" maxCol="106253" />
      </drainZonesShadow>
    </node>
    <node name="LSM1::853318" nid="10330" row="1459" minCol="335" maxCol="61779" minColSha="349" maxColSha="144819" color="EX-dark-red">
      <drainZones>
        <drainZone minCol="3807" maxCol="3823" />
        <drainZone minCol="11952" maxCol="11954" />
        <drainZone minCol="37722" maxCol="37824" />
        <drainZone minCol="61698" maxCol="61779" />
      </drainZones>
      <drainZonesShadow>
        <drainZoneShadow minCol="5259" maxCol="5279" />
        <drainZoneShadow minCol="23163" maxCol="23166" />
        <drainZoneShadow minCol="62076" maxCol="62241" />
        <drainZoneShadow minCol="106254" maxCol="106335" />
      </drainZonesShadow>
    </node>
    <node name="SRP1::855532" nid="9210" row="1460" minCol="28" maxCol="61849" minColSha="29" maxColSha="144824" color="EX-pale-green">
      <drainZones>
        <drainZone minCol="3824" maxCol="3837" />
        <drainZone minCol="11955" maxCol="11956" />
        <drainZone minCol="37825" maxCol="37876" />
        <drainZone minCol="61780" maxCol="61849" />
      </drainZones>
      <drainZonesShadow>
        <drainZoneShadow minCol="5280" maxCol="5304" />
        <drainZoneShadow minCol="23167" maxCol="23168" />
        <drainZoneShadow minCol="62242" maxCol="62351" />
        <drainZoneShadow minCol="106336" maxCol="106405" />
      </drainZonesShadow>
    </node>
    <node name="LSM2::852255" nid="9230" row="1461" minCol="336" maxCol="61874" minColSha="350" maxColSha="144827" color="EX-pale-blue">
      <drainZones>
        <drainZone minCol="3838" maxCol="3859" />
        <drainZone minCol="11957" maxCol="11959" />
        <drainZone minCol="37877" maxCol="37895" />
        <drainZone minCol="61850" maxCol="61874" />
      </drainZones>
      <drainZonesShadow>
        <drainZoneShadow minCol="5305" maxCol="5331" />
        <drainZoneShadow minCol="23169" maxCol="23171" />
        <drainZoneShadow minCol="62352" maxCol="62387" />
        <drainZoneShadow minCol="106406" maxCol="106430" />
      </drainZonesShadow>
    </node>
    <node name="LSM8::853479" nid="9479" row="1462" minCol="337" maxCol="61899" minColSha="351" maxColSha="144830" color="EX-dark-tan">
      <drainZones>
        <drainZone minCol="3860" maxCol="3874" />
        <drainZone minCol="11960" maxCol="11960" />
        <drainZone minCol="37896" maxCol="37910" />
        <drainZone minCol="61875" maxCol="61899" />
      </drainZones>
      <drainZonesShadow>
        <drainZoneShadow minCol="5332" maxCol="5348" />
        <drainZoneShadow minCol="23172" maxCol="23173" />
        <drainZoneShadow minCol="62388" maxCol="62429" />
        <drainZoneShadow minCol="106431" maxCol="106455" />
      </drainZonesShadow>
    </node>
    <node name="UTP10::853335" nid="8903" row="1463" minCol="1420" maxCol="61907" minColSha="1656" maxColSha="142901" color="EX-pale-blue-magenta">
      <drainZones>
        <drainZone minCol="3875" maxCol="3905" />
        <drainZone minCol="11961" maxCol="11961" />
        <drainZone minCol="37911" maxCol="37942" />
        <drainZone minCol="61900" maxCol="61907" />
      </drainZones>
      <drainZonesShadow>
        <drainZoneShadow minCol="5349" maxCol="5381" />
        <drainZoneShadow minCol="23174" maxCol="23174" />
        <drainZoneShadow minCol="62430" maxCol="62473" />
        <drainZoneShadow minCol="106456" maxCol="106463" />
      </drainZonesShadow>
    </node>
    <node name="SKI3::856319" nid="8613" row="1464" minCol="29" maxCol="61910" minColSha="30" maxColSha="139240" color="EX-pale-yellow orange">
      <drainZones>
        <drainZone minCol="3906" maxCol="3921" />
        <drainZone minCol="11962" maxCol="11970" />
        <drainZone minCol="37943" maxCol="37951" />
        <drainZone minCol="61908" maxCol="61910" />
      </drainZones>
      <drainZonesShadow>
        <drainZoneShadow minCol="5382" maxCol="5403" />
        <drainZoneShadow minCol="23175" maxCol="23184" />
        <drainZoneShadow minCol="62474" maxCol="62487" />
        <drainZoneShadow minCol="106464" maxCol="106466" />
      </drainZonesShadow>
    </node>
    <node name="RRP6::854162" nid="10537" row="1465" minCol="30" maxCol="61913" minColSha="31" maxColSha="134771" color="EX-medium-magenta">
      <drainZones>
        <drainZone minCol="3922" maxCol="3928" />
        <drainZone minCol="37952" maxCol="37959" />
        <drainZone minCol="61911" maxCol="61913" />
      </drainZones>
      <drainZonesShadow>
        <drainZoneShadow minCol="5404" maxCol="5418" />
        <drainZoneShadow minCol="23185" maxCol="23185" />
        <drainZoneShadow minCol="62488" maxCol="62507" />
        <drainZoneShadow minCol="106467" maxCol="106469" />
      </drainZonesShadow>
    </node>
    <node name="RRP43::850401" nid="8888" row="1466" minCol="31" maxCol="61914" minColSha="32" maxColSha="122348" color="EX-pale-red">
      <drainZones>
        <drainZone minCol="3929" maxCol="3933" />
        <drainZone minCol="11971" maxCol="11971" />
        <drainZone minCol="37960" maxCol="37964" />
        <drainZone minCol="61914" maxCol="61914" />
      </drainZones>
      <drainZonesShadow>
        <drainZoneShadow minCol="5419" maxCol="5433" />
        <drainZoneShadow minCol="23186" maxCol="23187" />
        <drainZoneShadow minCol="62508" maxCol="62520" />
        <drainZoneShadow minCol="106470" maxCol="106470" />
      </drainZonesShadow>
    </node>
    <node name="SKI6::853109" nid="8444" row="1467" minCol="32" maxCol="61918" minColSha="33" maxColSha="136322" color="EX-pale-cyan">
      <drainZones>
        <drainZone minCol="3934" maxCol="3937" />
        <drainZone minCol="37965" maxCol="37967" />
        <drainZone minCol="61915" maxCol="61918" />
      </drainZones>
      <drainZonesShadow>
        <drainZoneShadow minCol="5434" maxCol="5447" />
        <drainZoneShadow minCol="23188" maxCol="23188" />
        <drainZoneShadow minCol="62521" maxCol="62530" />
        <drainZoneShadow minCol="106471" maxCol="106474" />
      </drainZonesShadow>
    </node>
    <node name="CSL4::855489" nid="9468" row="1468" minCol="33" maxCol="61920" minColSha="34" maxColSha="143511" color="EX-pale-yellow-green">
      <drainZones>
        <drainZone minCol="3938" maxCol="3940" />
        <drainZone minCol="37968" maxCol="37969" />
        <drainZone minCol="61919" maxCol="61920" />
      </drainZones>
      <drainZonesShadow>
        <drainZoneShadow minCol="5448" maxCol="5461" />
        <drainZoneShadow minCol="23189" maxCol="23189" />
        <drainZoneShadow minCol="62531" maxCol="62539" />
        <drainZoneShadow minCol="106475" maxCol="106476" />
      </drainZonesShadow>
    </node>
    <node name="YNR024W::855758" nid="8442" row="1469" minCol="555" maxCol="61921" minColSha="583" maxColSha="143077" color="EX-pale-purple">
      <drainZones>
        <drainZone minCol="3941" maxCol="3941" />
        <drainZone minCol="11972" maxCol="11972" />
        <drainZone minCol="37970" maxCol="37977" />
        <drainZone minCol="61921" maxCol="61921" />
      </drainZones>
      <drainZonesShadow>
        <drainZoneShadow minCol="5462" maxCol="5472" />
        <drainZoneShadow minCol="23190" maxCol="23190" />
        <drainZoneShadow minCol="62540" maxCol="62552" />
        <drainZoneShadow minCol="106477" maxCol="106477" />
      </drainZonesShadow>
    </node>
    <node name="SKI7::854243" nid="9595" row="1470" minCol="34" maxCol="61923" minColSha="35" maxColSha="141452" color="EX-pale-magenta">
      <drainZones>
        <drainZone minCol="3942" maxCol="3942" />
        <drainZone minCol="37978" maxCol="37978" />
        <drainZone minCol="61922" maxCol="61923" />
      </drainZones>
      <drainZonesShadow>
        <drainZoneShadow minCol="5473" maxCol="5486" />
        <drainZoneShadow minCol="23191" maxCol="23191" />
        <drainZoneShadow minCol="62553" maxCol="62559" />
        <drainZoneShadow minCol="106478" maxCol="106479" />
      </drainZonesShadow>
    </node>
    <node name="RRP4::856466" nid="9047" row="1471" minCol="35" maxCol="61924" minColSha="36" maxColSha="134255" color="EX-pale-red-orange">
      <drainZones>
        <drainZone minCol="37979" maxCol="37979" />
        <drainZone minCol="61924" maxCol="61924" />
      </drainZones>
      <drainZonesShadow>
        <drainZoneShadow minCol="5487" maxCol="5501" />
        <drainZoneShadow minCol="23192" maxCol="23192" />
        <drainZoneShadow minCol="62560" maxCol="62564" />
        <drainZoneShadow minCol="106480" maxCol="106480" />
      </drainZonesShadow>
    </node>
    <node name="SRO9::850320" nid="9302" row="1472" minCol="1268" maxCol="62324" minColSha="1480" maxColSha="144845" color="EX-blue">
      <drainZones>
        <drainZone minCol="3943" maxCol="3982" />
        <drainZone minCol="11973" maxCol="11986" />
        <drainZone minCol="37980" maxCol="38166" />
        <drainZone minCol="61925" maxCol="62324" />
      </drainZones>
      <drainZonesShadow>
        <drainZoneShadow minCol="5502" maxCol="5544" />
        <drainZoneShadow minCol="23193" maxCol="23209" />
        <drainZoneShadow minCol="62565" maxCol="62977" />
        <drainZoneShadow minCol="106481" maxCol="106880" />
      </drainZonesShadow>
    </node>
    <node name="HSC82::855224" nid="10169" row="1473" minCol="482" maxCol="62361" minColSha="501" maxColSha="142386" color="EX-orange">
      <drainZones>
        <drainZone minCol="3983" maxCol="3988" />
        <drainZone minCol="11987" maxCol="11991" />
        <drainZone minCol="38167" maxCol="38214" />
        <drainZone minCol="62325" maxCol="62361" />
      </drainZones>
      <drainZonesShadow>
        <drainZoneShadow minCol="5545" maxCol="5553" />
        <drainZoneShadow minCol="23210" maxCol="23214" />
        <drainZoneShadow minCol="62978" maxCol="63083" />
        <drainZoneShadow minCol="106881" maxCol="106917" />
      </drainZonesShadow>
    </node>
    <node name="YEF3::850951" nid="10419" row="1474" minCol="2636" maxCol="62379" minColSha="3167" maxColSha="144333" color="EX-dark-cyan">
      <drainZones>
        <drainZone minCol="3989" maxCol="4002" />
        <drainZone minCol="11992" maxCol="12004" />
        <drainZone minCol="38215" maxCol="38248" />
        <drainZone minCol="62362" maxCol="62379" />
      </drainZones>
      <drainZonesShadow>
        <drainZoneShadow minCol="5554" maxCol="5571" />
        <drainZoneShadow minCol="23215" maxCol="23232" />
        <drainZoneShadow minCol="63084" maxCol="63161" />
        <drainZoneShadow minCol="106918" maxCol="106935" />
      </drainZonesShadow>
    </node>
    <node name="PRE1::856731" nid="10133" row="1475" minCol="608" maxCol="62403" minColSha="652" maxColSha="143211" color="EX-red">
      <drainZones>
        <drainZone minCol="4003" maxCol="4029" />
        <drainZone minCol="12005" maxCol="12006" />
        <drainZone minCol="38249" maxCol="38283" />
        <drainZone minCol="62380" maxCol="62403" />
      </drainZones>
      <drainZonesShadow>
        <drainZoneShadow minCol="5572" maxCol="5599" />
        <drainZoneShadow minCol="23233" maxCol="23234" />
        <drainZoneShadow minCol="63162" maxCol="63220" />
        <drainZoneShadow minCol="106936" maxCol="106959" />
      </drainZonesShadow>
    </node>
    <node name="LSP1::856103" nid="8437" row="1476" minCol="2976" maxCol="62433" minColSha="3701" maxColSha="142981" color="EX-dark-orange">
      <drainZones>
        <drainZone minCol="4030" maxCol="4035" />
        <drainZone minCol="12007" maxCol="12008" />
        <drainZone minCol="38284" maxCol="38310" />
        <drainZone minCol="62404" maxCol="62433" />
      </drainZones>
      <drainZonesShadow>
        <drainZoneShadow minCol="5600" maxCol="5606" />
        <drainZoneShadow minCol="23235" maxCol="23237" />
        <drainZoneShadow minCol="63221" maxCol="63284" />
        <drainZoneShadow minCol="106960" maxCol="106989" />
      </drainZonesShadow>
    </node>
    <node name="RPG1::852371" nid="9069" row="1477" minCol="977" maxCol="62448" minColSha="1137" maxColSha="143294" color="EX-dark-gray-purple">
      <drainZones>
        <drainZone minCol="4036" maxCol="4057" />
        <drainZone minCol="12009" maxCol="12014" />
        <drainZone minCol="38311" maxCol="38333" />
        <drainZone minCol="62434" maxCol="62448" />
      </drainZones>
      <drainZonesShadow>
        <drainZoneShadow minCol="5607" maxCol="5629" />
        <drainZoneShadow minCol="23238" maxCol="23243" />
        <drainZoneShadow minCol="63285" maxCol="63338" />
        <drainZoneShadow minCol="106990" maxCol="107004" />
      </drainZonesShadow>
    </node>
    <node name="PRE9::853036" nid="10098" row="1478" minCol="609" maxCol="62458" minColSha="653" maxColSha="140923" color="EX-cyan">
      <drainZones>
        <drainZone minCol="4058" maxCol="4072" />
        <drainZone minCol="12015" maxCol="12015" />
        <drainZone minCol="38334" maxCol="38341" />
        <drainZone minCol="62449" maxCol="62458" />
      </drainZones>
      <drainZonesShadow>
        <drainZoneShadow minCol="5630" maxCol="5646" />
        <drainZoneShadow minCol="23244" maxCol="23244" />
        <drainZoneShadow minCol="63339" maxCol="63368" />
        <drainZoneShadow minCol="107005" maxCol="107014" />
      </drainZonesShadow>
    </node>
    <node name="SUI2::853463" nid="9333" row="1479" minCol="1818" maxCol="62463" minColSha="2093" maxColSha="144111" color="EX-yellow-orange">
      <drainZones>
        <drainZone minCol="4073" maxCol="4082" />
        <drainZone minCol="12016" maxCol="12019" />
        <drainZone minCol="38342" maxCol="38355" />
        <drainZone minCol="62459" maxCol="62463" />
      </drainZones>
      <drainZonesShadow>
        <drainZoneShadow minCol="5647" maxCol="5659" />
        <drainZoneShadow minCol="23245" maxCol="23249" />
        <drainZoneShadow minCol="63369" maxCol="63394" />
        <drainZoneShadow minCol="107015" maxCol="107019" />
      </drainZonesShadow>
    </node>
    <node name="PRE2::856218" nid="8669" row="1480" minCol="610" maxCol="62474" minColSha="654" maxColSha="139680" color="EX-pure-blue">
      <drainZones>
        <drainZone minCol="4083" maxCol="4093" />
        <drainZone minCol="12020" maxCol="12021" />
        <drainZone minCol="38356" maxCol="38363" />
        <drainZone minCol="62464" maxCol="62474" />
      </drainZones>
      <drainZonesShadow>
        <drainZoneShadow minCol="5660" maxCol="5673" />
        <drainZoneShadow minCol="23250" maxCol="23251" />
        <drainZoneShadow minCol="63395" maxCol="63414" />
        <drainZoneShadow minCol="107020" maxCol="107030" />
      </drainZonesShadow>
    </node>
    <node name="ADD66::853629" nid="9691" row="1481" minCol="37" maxCol="62477" minColSha="38" maxColSha="130325" color="EX-dark-yellow-green">
      <drainZones>
        <drainZone minCol="4094" maxCol="4094" />
        <drainZone minCol="12022" maxCol="12023" />
        <drainZone minCol="38364" maxCol="38364" />
        <drainZone minCol="62475" maxCol="62477" />
      </drainZones>
      <drainZonesShadow>
        <drainZoneShadow minCol="5674" maxCol="5678" />
        <drainZoneShadow minCol="23252" maxCol="23253" />
        <drainZoneShadow minCol="63415" maxCol="63421" />
        <drainZoneShadow minCol="107031" maxCol="107033" />
      </drainZonesShadow>
    </node>
    <node name="RMD5::851842" nid="9722" row="1482" minCol="1306" maxCol="62479" minColSha="1523" maxColSha="130449" color="EX-dark-magenta">
      <drainZones>
        <drainZone minCol="4095" maxCol="4096" />
        <drainZone minCol="12024" maxCol="12024" />
        <drainZone minCol="62478" maxCol="62479" />
      </drainZones>
      <drainZonesShadow>
        <drainZoneShadow minCol="5679" maxCol="5682" />
        <drainZoneShadow minCol="23254" maxCol="23254" />
        <drainZoneShadow minCol="63422" maxCol="63425" />
        <drainZoneShadow minCol="107034" maxCol="107035" />
      </drainZonesShadow>
    </node>
    <node name="UTP7::856815" nid="8567" row="1483" minCol="1421" maxCol="62490" minColSha="1657" maxColSha="142902" color="EX-dark-green">
      <drainZones>
        <drainZone minCol="4097" maxCol="4132" />
        <drainZone minCol="12025" maxCol="12035" />
        <drainZone minCol="38365" maxCol="38378" />
        <drainZone minCol="62480" maxCol="62490" />
      </drainZones>
      <drainZonesShadow>
        <drainZoneShadow minCol="5683" maxCol="5721" />
        <drainZoneShadow minCol="23255" maxCol="23266" />
        <drainZoneShadow minCol="63426" maxCol="63456" />
        <drainZoneShadow minCol="107036" maxCol="107046" />
      </drainZonesShadow>
    </node>
    <node name="SNF2::854465" nid="10291" row="1484" minCol="2262" maxCol="62511" minColSha="2647" maxColSha="144846" color="EX-blue-magenta">
      <drainZones>
        <drainZone minCol="4133" maxCol="4140" />
        <drainZone minCol="12036" maxCol="12037" />
        <drainZone minCol="38379" maxCol="38404" />
        <drainZone minCol="62491" maxCol="62511" />
      </drainZones>
      <drainZonesShadow>
        <drainZoneShadow minCol="5722" maxCol="5734" />
        <drainZoneShadow minCol="23267" maxCol="23268" />
        <drainZoneShadow minCol="63457" maxCol="63509" />
        <drainZoneShadow minCol="107047" maxCol="107067" />
      </drainZonesShadow>
    </node>
    <node name="SWI3::853264" nid="9594" row="1485" minCol="2263" maxCol="62521" minColSha="2648" maxColSha="142169" color="EX-yellow-green">
      <drainZones>
        <drainZone minCol="4141" maxCol="4147" />
        <drainZone minCol="38405" maxCol="38412" />
        <drainZone minCol="62512" maxCol="62521" />
      </drainZones>
      <drainZonesShadow>
        <drainZoneShadow minCol="5735" maxCol="5746" />
        <drainZoneShadow minCol="23269" maxCol="23270" />
        <drainZoneShadow minCol="63510" maxCol="63538" />
        <drainZoneShadow minCol="107068" maxCol="107077" />
      </drainZonesShadow>
    </node>
    <node name="TAF4::855017" nid="8648" row="1486" minCol="662" maxCol="62529" minColSha="710" maxColSha="133679" color="EX-magenta">
      <drainZones>
        <drainZone minCol="4148" maxCol="4153" />
        <drainZone minCol="12038" maxCol="12040" />
        <drainZone minCol="38413" maxCol="38424" />
        <drainZone minCol="62522" maxCol="62529" />
      </drainZones>
      <drainZonesShadow>
        <drainZoneShadow minCol="5747" maxCol="5756" />
        <drainZoneShadow minCol="23271" maxCol="23273" />
        <drainZoneShadow minCol="63539" maxCol="63566" />
        <drainZoneShadow minCol="107078" maxCol="107085" />
      </drainZonesShadow>
    </node>
    <node name="SNF5::852592" nid="8874" row="1487" minCol="2264" maxCol="62535" minColSha="2649" maxColSha="143612" color="EX-green">
      <drainZones>
        <drainZone minCol="4154" maxCol="4160" />
        <drainZone minCol="12041" maxCol="12041" />
        <drainZone minCol="38425" maxCol="38430" />
        <drainZone minCol="62530" maxCol="62535" />
      </drainZones>
      <drainZonesShadow>
        <drainZoneShadow minCol="5757" maxCol="5769" />
        <drainZoneShadow minCol="23274" maxCol="23275" />
        <drainZoneShadow minCol="63567" maxCol="63587" />
        <drainZoneShadow minCol="107086" maxCol="107091" />
      </drainZonesShadow>
    </node>
    <node name="HIR2::854203" nid="8480" row="1488" minCol="39" maxCol="62538" minColSha="40" maxColSha="134258" color="EX-yellow">
      <drainZones>
        <drainZone minCol="4161" maxCol="4161" />
        <drainZone minCol="38431" maxCol="38432" />
        <drainZone minCol="62536" maxCol="62538" />
      </drainZones>
      <drainZonesShadow>
        <drainZoneShadow minCol="5770" maxCol="5772" />
        <drainZoneShadow minCol="23276" maxCol="23277" />
        <drainZoneShadow minCol="63588" maxCol="63602" />
        <drainZoneShadow minCol="107092" maxCol="107094" />
      </drainZonesShadow>
    </node>
    <node name="HIR3::853605" nid="8479" row="1489" minCol="40" maxCol="62540" minColSha="41" maxColSha="138955" color="EX-purple">
      <drainZones>
        <drainZone minCol="12042" maxCol="12042" />
        <drainZone minCol="38433" maxCol="38436" />
        <drainZone minCol="62539" maxCol="62540" />
      </drainZones>
      <drainZonesShadow>
        <drainZoneShadow minCol="5773" maxCol="5775" />
        <drainZoneShadow minCol="23278" maxCol="23278" />
        <drainZoneShadow minCol="63603" maxCol="63613" />
        <drainZoneShadow minCol="107095" maxCol="107096" />
      </drainZonesShadow>
    </node>
    <node name="COR1::852235" nid="9540" row="1490" minCol="2439" maxCol="62604" minColSha="2897" maxColSha="144852" color="EX-dark-purple">
      <drainZones>
        <drainZone minCol="4162" maxCol="4163" />
        <drainZone minCol="12043" maxCol="12043" />
        <drainZone minCol="38437" maxCol="38447" />
        <drainZone minCol="62541" maxCol="62604" />
      </drainZones>
      <drainZonesShadow>
        <drainZoneShadow minCol="5776" maxCol="5778" />
        <drainZoneShadow minCol="23279" maxCol="23280" />
        <drainZoneShadow minCol="63614" maxCol="63650" />
        <drainZoneShadow minCol="107097" maxCol="107160" />
      </drainZonesShadow>
    </node>
    <node name="MRP4::856384" nid="10348" row="1491" minCol="43" maxCol="62615" minColSha="44" maxColSha="143110" color="EX-dark-red">
      <drainZones>
        <drainZone minCol="4164" maxCol="4186" />
        <drainZone minCol="12044" maxCol="12044" />
        <drainZone minCol="38448" maxCol="38463" />
        <drainZone minCol="62605" maxCol="62615" />
      </drainZones>
      <drainZonesShadow>
        <drainZoneShadow minCol="5779" maxCol="5806" />
        <drainZoneShadow minCol="23281" maxCol="23282" />
        <drainZoneShadow minCol="63651" maxCol="63689" />
        <drainZoneShadow minCol="107161" maxCol="107171" />
      </drainZonesShadow>
    </node>
    <node name="MRPS5::852553" nid="8678" row="1492" minCol="44" maxCol="62620" minColSha="45" maxColSha="142009" color="EX-pale-green">
      <drainZones>
        <drainZone minCol="4187" maxCol="4210" />
        <drainZone minCol="12045" maxCol="12045" />
        <drainZone minCol="38464" maxCol="38470" />
        <drainZone minCol="62616" maxCol="62620" />
      </drainZones>
      <drainZonesShadow>
        <drainZoneShadow minCol="5807" maxCol="5836" />
        <drainZoneShadow minCol="23283" maxCol="23283" />
        <drainZoneShadow minCol="63690" maxCol="63708" />
        <drainZoneShadow minCol="107172" maxCol="107176" />
      </drainZonesShadow>
    </node>
    <node name="MRPS35::853075" nid="9201" row="1493" minCol="45" maxCol="62624" minColSha="46" maxColSha="142010" color="EX-pale-blue">
      <drainZones>
        <drainZone minCol="4211" maxCol="4228" />
        <drainZone minCol="12046" maxCol="12048" />
        <drainZone minCol="38471" maxCol="38471" />
        <drainZone minCol="62621" maxCol="62624" />
      </drainZones>
      <drainZonesShadow>
        <drainZoneShadow minCol="5837" maxCol="5860" />
        <drainZoneShadow minCol="23284" maxCol="23288" />
        <drainZoneShadow minCol="63709" maxCol="63716" />
        <drainZoneShadow minCol="107177" maxCol="107180" />
      </drainZonesShadow>
    </node>
    <node name="RSM24::851755" nid="9799" row="1494" minCol="46" maxCol="62627" minColSha="47" maxColSha="142011" color="EX-dark-tan">
      <drainZones>
        <drainZone minCol="4229" maxCol="4248" />
        <drainZone minCol="12049" maxCol="12052" />
        <drainZone minCol="38472" maxCol="38473" />
        <drainZone minCol="62625" maxCol="62627" />
      </drainZones>
      <drainZonesShadow>
        <drainZoneShadow minCol="5861" maxCol="5888" />
        <drainZoneShadow minCol="23289" maxCol="23293" />
        <drainZoneShadow minCol="63717" maxCol="63721" />
        <drainZoneShadow minCol="107181" maxCol="107183" />
      </drainZonesShadow>
    </node>
    <node name="MRP13::852975" nid="10383" row="1495" minCol="47" maxCol="62630" minColSha="48" maxColSha="139267" color="EX-pale-blue-magenta">
      <drainZones>
        <drainZone minCol="4249" maxCol="4266" />
        <drainZone minCol="12053" maxCol="12053" />
        <drainZone minCol="38474" maxCol="38476" />
        <drainZone minCol="62628" maxCol="62630" />
      </drainZones>
      <drainZonesShadow>
        <drainZoneShadow minCol="5889" maxCol="5915" />
        <drainZoneShadow minCol="23294" maxCol="23294" />
        <drainZoneShadow minCol="63722" maxCol="63730" />
        <drainZoneShadow minCol="107184" maxCol="107186" />
      </drainZonesShadow>
    </node>
    <node name="MRPS17::855226" nid="10321" row="1496" minCol="48" maxCol="62636" minColSha="49" maxColSha="142012" color="EX-pale-yellow orange">
      <drainZones>
        <drainZone minCol="4267" maxCol="4281" />
        <drainZone minCol="12054" maxCol="12055" />
        <drainZone minCol="38477" maxCol="38477" />
        <drainZone minCol="62631" maxCol="62636" />
      </drainZones>
      <drainZonesShadow>
        <drainZoneShadow minCol="5916" maxCol="5940" />
        <drainZoneShadow minCol="23295" maxCol="23296" />
        <drainZoneShadow minCol="63731" maxCol="63736" />
        <drainZoneShadow minCol="107187" maxCol="107192" />
      </drainZonesShadow>
    </node>
    <node name="RSM27::853129" nid="9165" row="1497" minCol="49" maxCol="62637" minColSha="50" maxColSha="142013" color="EX-medium-magenta">
      <drainZones>
        <drainZone minCol="4282" maxCol="4295" />
        <drainZone minCol="12056" maxCol="12061" />
        <drainZone minCol="38478" maxCol="38478" />
        <drainZone minCol="62637" maxCol="62637" />
      </drainZones>
      <drainZonesShadow>
        <drainZoneShadow minCol="5941" maxCol="5964" />
        <drainZoneShadow minCol="23297" maxCol="23304" />
        <drainZoneShadow minCol="63737" maxCol="63742" />
        <drainZoneShadow minCol="107193" maxCol="107193" />
      </drainZonesShadow>
    </node>
    <node name="RSM25::854715" nid="8688" row="1498" minCol="50" maxCol="62639" minColSha="51" maxColSha="139268" color="EX-pale-red">
      <drainZones>
        <drainZone minCol="4296" maxCol="4311" />
        <drainZone minCol="12062" maxCol="12064" />
        <drainZone minCol="38479" maxCol="38480" />
        <drainZone minCol="62638" maxCol="62639" />
      </drainZones>
      <drainZonesShadow>
        <drainZoneShadow minCol="5965" maxCol="5992" />
        <drainZoneShadow minCol="23305" maxCol="23307" />
        <drainZoneShadow minCol="63743" maxCol="63745" />
        <drainZoneShadow minCol="107194" maxCol="107195" />
      </drainZonesShadow>
    </node>
    <node name="IKI3::851100" nid="9124" row="1499" minCol="54" maxCol="62646" minColSha="55" maxColSha="140737" color="EX-pale-cyan">
      <drainZones>
        <drainZone minCol="4312" maxCol="4313" />
        <drainZone minCol="12065" maxCol="12065" />
        <drainZone minCol="38481" maxCol="38485" />
        <drainZone minCol="62640" maxCol="62646" />
      </drainZones>
      <drainZonesShadow>
        <drainZoneShadow minCol="5993" maxCol="5998" />
        <drainZoneShadow minCol="23308" maxCol="23308" />
        <drainZoneShadow minCol="63746" maxCol="63767" />
        <drainZoneShadow minCol="107196" maxCol="107202" />
      </drainZonesShadow>
    </node>
    <node name="ELP3::856019" nid="9339" row="1500" minCol="55" maxCol="62650" minColSha="56" maxColSha="144076" color="EX-pale-yellow-green">
      <drainZones>
        <drainZone minCol="38486" maxCol="38490" />
        <drainZone minCol="62647" maxCol="62650" />
      </drainZones>
      <drainZonesShadow>
        <drainZoneShadow minCol="5999" maxCol="6004" />
        <drainZoneShadow minCol="23309" maxCol="23309" />
        <drainZoneShadow minCol="63768" maxCol="63778" />
        <drainZoneShadow minCol="107203" maxCol="107206" />
      </drainZonesShadow>
    </node>
    <node name="HTA2::852283" nid="10339" row="1501" minCol="488" maxCol="62692" minColSha="507" maxColSha="144378" color="EX-pale-purple">
      <drainZones>
        <drainZone minCol="4314" maxCol="4326" />
        <drainZone minCol="12066" maxCol="12066" />
        <drainZone minCol="38491" maxCol="38602" />
        <drainZone minCol="62651" maxCol="62692" />
      </drainZones>
      <drainZonesShadow>
        <drainZoneShadow minCol="6005" maxCol="6025" />
        <drainZoneShadow minCol="23310" maxCol="23310" />
        <drainZoneShadow minCol="63779" maxCol="63977" />
        <drainZoneShadow minCol="107207" maxCol="107248" />
      </drainZonesShadow>
    </node>
    <node name="MOT1::856023" nid="10272" row="1502" minCol="650" maxCol="62706" minColSha="697" maxColSha="141871" color="EX-pale-magenta">
      <drainZones>
        <drainZone minCol="4327" maxCol="4345" />
        <drainZone minCol="12067" maxCol="12069" />
        <drainZone minCol="38603" maxCol="38641" />
        <drainZone minCol="62693" maxCol="62706" />
      </drainZones>
      <drainZonesShadow>
        <drainZoneShadow minCol="6026" maxCol="6053" />
        <drainZoneShadow minCol="23311" maxCol="23313" />
        <drainZoneShadow minCol="63978" maxCol="64056" />
        <drainZoneShadow minCol="107249" maxCol="107262" />
      </drainZonesShadow>
    </node>
    <node name="HMO1::851754" nid="9241" row="1503" minCol="3629" maxCol="62724" minColSha="4904" maxColSha="140797" color="EX-pale-red-orange">
      <drainZones>
        <drainZone minCol="4346" maxCol="4348" />
        <drainZone minCol="12070" maxCol="12081" />
        <drainZone minCol="38642" maxCol="38681" />
        <drainZone minCol="62707" maxCol="62724" />
      </drainZones>
      <drainZonesShadow>
        <drainZoneShadow minCol="6054" maxCol="6058" />
        <drainZoneShadow minCol="23314" maxCol="23327" />
        <drainZoneShadow minCol="64057" maxCol="64133" />
        <drainZoneShadow minCol="107263" maxCol="107280" />
      </drainZonesShadow>
    </node>
    <node name="SNP1::854749" nid="8584" row="1504" minCol="368" maxCol="62742" minColSha="383" maxColSha="144853" color="EX-blue">
      <drainZones>
        <drainZone minCol="4349" maxCol="4367" />
        <drainZone minCol="12082" maxCol="12083" />
        <drainZone minCol="38682" maxCol="38696" />
        <drainZone minCol="62725" maxCol="62742" />
      </drainZones>
      <drainZonesShadow>
        <drainZoneShadow minCol="6059" maxCol="6083" />
        <drainZoneShadow minCol="23328" maxCol="23329" />
        <drainZoneShadow minCol="64134" maxCol="64168" />
        <drainZoneShadow minCol="107281" maxCol="107298" />
      </drainZonesShadow>
    </node>
    <node name="ISW1::852547" nid="8909" row="1505" minCol="61" maxCol="62753" minColSha="63" maxColSha="141498" color="EX-orange">
      <drainZones>
        <drainZone minCol="4368" maxCol="4382" />
        <drainZone minCol="12084" maxCol="12090" />
        <drainZone minCol="38697" maxCol="38700" />
        <drainZone minCol="62743" maxCol="62753" />
      </drainZones>
      <drainZonesShadow>
        <drainZoneShadow minCol="6084" maxCol="6110" />
        <drainZoneShadow minCol="23330" maxCol="23337" />
        <drainZoneShadow minCol="64169" maxCol="64192" />
        <drainZoneShadow minCol="107299" maxCol="107309" />
      </drainZonesShadow>
    </node>
    <node name="PAT1::850440" nid="9658" row="1506" minCol="338" maxCol="62913" minColSha="352" maxColSha="144857" color="EX-dark-cyan">
      <drainZones>
        <drainZone minCol="4383" maxCol="4399" />
        <drainZone minCol="12091" maxCol="12092" />
        <drainZone minCol="38701" maxCol="38834" />
        <drainZone minCol="62754" maxCol="62913" />
      </drainZones>
      <drainZonesShadow>
        <drainZoneShadow minCol="6111" maxCol="6132" />
        <drainZoneShadow minCol="23338" maxCol="23341" />
        <drainZoneShadow minCol="64193" maxCol="64449" />
        <drainZoneShadow minCol="107310" maxCol="107469" />
      </drainZonesShadow>
    </node>
    <node name="DHH1::851394" nid="10437" row="1507" minCol="339" maxCol="63020" minColSha="353" maxColSha="144855" color="EX-red">
      <drainZones>
        <drainZone minCol="4400" maxCol="4408" />
        <drainZone minCol="12093" maxCol="12101" />
        <drainZone minCol="38835" maxCol="38966" />
        <drainZone minCol="62914" maxCol="63020" />
      </drainZones>
      <drainZonesShadow>
        <drainZoneShadow minCol="6133" maxCol="6150" />
        <drainZoneShadow minCol="23342" maxCol="23351" />
        <drainZoneShadow minCol="64450" maxCol="64681" />
        <drainZoneShadow minCol="107470" maxCol="107576" />
      </drainZonesShadow>
    </node>
    <node name="ATG1::852695" nid="9898" row="1508" minCol="62" maxCol="63129" minColSha="64" maxColSha="144858" color="EX-dark-orange">
      <drainZones>
        <drainZone minCol="38967" maxCol="39010" />
        <drainZone minCol="63021" maxCol="63129" />
      </drainZones>
      <drainZonesShadow>
        <drainZoneShadow minCol="6151" maxCol="6151" />
        <drainZoneShadow minCol="23352" maxCol="23353" />
        <drainZoneShadow minCol="64682" maxCol="64789" />
        <drainZoneShadow minCol="107577" maxCol="107685" />
      </drainZonesShadow>
    </node>
    <node name="ATG17::851142" nid="10396" row="1509" minCol="4409" maxCol="63172" minColSha="6152" maxColSha="144860" color="EX-dark-gray-purple">
      <drainZones>
        <drainZone minCol="4409" maxCol="4410" />
        <drainZone minCol="12102" maxCol="12102" />
        <drainZone minCol="39011" maxCol="39035" />
        <drainZone minCol="63130" maxCol="63172" />
      </drainZones>
      <drainZonesShadow>
        <drainZoneShadow minCol="6152" maxCol="6153" />
        <drainZoneShadow minCol="23354" maxCol="23355" />
        <drainZoneShadow minCol="64790" maxCol="64861" />
        <drainZoneShadow minCol="107686" maxCol="107728" />
      </drainZonesShadow>
    </node>
    <node name="PUP2::853168" nid="9005" row="1510" minCol="611" maxCol="63178" minColSha="655" maxColSha="132666" color="EX-cyan">
      <drainZones>
        <drainZone minCol="4411" maxCol="4420" />
        <drainZone minCol="12103" maxCol="12104" />
        <drainZone minCol="39036" maxCol="39044" />
        <drainZone minCol="63173" maxCol="63178" />
      </drainZones>
      <drainZonesShadow>
        <drainZoneShadow minCol="6154" maxCol="6167" />
        <drainZoneShadow minCol="23356" maxCol="23358" />
        <drainZoneShadow minCol="64862" maxCol="64884" />
        <drainZoneShadow minCol="107729" maxCol="107734" />
      </drainZonesShadow>
    </node>
    <node name="VAC8::856702" nid="10165" row="1511" minCol="4421" maxCol="63195" minColSha="6168" maxColSha="141410" color="EX-yellow-orange">
      <drainZones>
        <drainZone minCol="4421" maxCol="4421" />
        <drainZone minCol="12105" maxCol="12105" />
        <drainZone minCol="39045" maxCol="39051" />
        <drainZone minCol="63179" maxCol="63195" />
      </drainZones>
      <drainZonesShadow>
        <drainZoneShadow minCol="6168" maxCol="6168" />
        <drainZoneShadow minCol="23359" maxCol="23359" />
        <drainZoneShadow minCol="64885" maxCol="64907" />
        <drainZoneShadow minCol="107735" maxCol="107751" />
      </drainZonesShadow>
    </node>
    <node name="FUR1::856529" nid="9401" row="1512" minCol="2484" maxCol="63198" minColSha="2971" maxColSha="123710" color="EX-pure-blue">
      <drainZones>
        <drainZone minCol="12106" maxCol="12106" />
        <drainZone minCol="39052" maxCol="39061" />
        <drainZone minCol="63196" maxCol="63198" />
      </drainZones>
      <drainZonesShadow>
        <drainZoneShadow minCol="6169" maxCol="6169" />
        <drainZoneShadow minCol="23360" maxCol="23360" />
        <drainZoneShadow minCol="64908" maxCol="64922" />
        <drainZoneShadow minCol="107752" maxCol="107754" />
      </drainZonesShadow>
    </node>
    <node name="SPB4::850549" nid="9744" row="1513" minCol="4422" maxCol="63268" minColSha="6170" maxColSha="144864" color="EX-dark-yellow-green">
      <drainZones>
        <drainZone minCol="4422" maxCol="4463" />
        <drainZone minCol="12107" maxCol="12108" />
        <drainZone minCol="39062" maxCol="39215" />
        <drainZone minCol="63199" maxCol="63268" />
      </drainZones>
      <drainZonesShadow>
        <drainZoneShadow minCol="6170" maxCol="6211" />
        <drainZoneShadow minCol="23361" maxCol="23362" />
        <drainZoneShadow minCol="64923" maxCol="65175" />
        <drainZoneShadow minCol="107755" maxCol="107824" />
      </drainZonesShadow>
    </node>
    <node name="GLC7::856870" nid="9285" row="1514" minCol="66" maxCol="63313" minColSha="68" maxColSha="143239" color="EX-dark-magenta">
      <drainZones>
        <drainZone minCol="4464" maxCol="4477" />
        <drainZone minCol="12109" maxCol="12109" />
        <drainZone minCol="39216" maxCol="39272" />
        <drainZone minCol="63269" maxCol="63313" />
      </drainZones>
      <drainZonesShadow>
        <drainZoneShadow minCol="6212" maxCol="6235" />
        <drainZoneShadow minCol="23363" maxCol="23363" />
        <drainZoneShadow minCol="65176" maxCol="65271" />
        <drainZoneShadow minCol="107825" maxCol="107869" />
      </drainZonesShadow>
    </node>
    <node name="RPL16B::855655" nid="10404" row="1515" minCol="277" maxCol="63318" minColSha="290" maxColSha="137623" color="EX-dark-green">
      <drainZones>
        <drainZone minCol="4478" maxCol="4554" />
        <drainZone minCol="12110" maxCol="12141" />
        <drainZone minCol="39273" maxCol="39284" />
        <drainZone minCol="63314" maxCol="63318" />
      </drainZones>
      <drainZonesShadow>
        <drainZoneShadow minCol="6236" maxCol="6313" />
        <drainZoneShadow minCol="23364" maxCol="23396" />
        <drainZoneShadow minCol="65272" maxCol="65304" />
        <drainZoneShadow minCol="107870" maxCol="107874" />
      </drainZonesShadow>
    </node>
    <node name="SWD2::853851" nid="9029" row="1516" minCol="67" maxCol="63321" minColSha="69" maxColSha="127995" color="EX-blue-magenta">
      <drainZones>
        <drainZone minCol="4555" maxCol="4567" />
        <drainZone minCol="12142" maxCol="12149" />
        <drainZone minCol="39285" maxCol="39292" />
        <drainZone minCol="63319" maxCol="63321" />
      </drainZones>
      <drainZonesShadow>
        <drainZoneShadow minCol="6314" maxCol="6336" />
        <drainZoneShadow minCol="23397" maxCol="23404" />
        <drainZoneShadow minCol="65305" maxCol="65319" />
        <drainZoneShadow minCol="107875" maxCol="107877" />
      </drainZonesShadow>
    </node>
    <node name="PTA1::851255" nid="9263" row="1517" minCol="68" maxCol="63331" minColSha="70" maxColSha="141201" color="EX-yellow-green">
      <drainZones>
        <drainZone minCol="4568" maxCol="4575" />
        <drainZone minCol="12150" maxCol="12150" />
        <drainZone minCol="39293" maxCol="39300" />
        <drainZone minCol="63322" maxCol="63331" />
      </drainZones>
      <drainZonesShadow>
        <drainZoneShadow minCol="6337" maxCol="6351" />
        <drainZoneShadow minCol="23405" maxCol="23405" />
        <drainZoneShadow minCol="65320" maxCol="65336" />
        <drainZoneShadow minCol="107878" maxCol="107887" />
      </drainZonesShadow>
    </node>
    <node name="REF2::851776" nid="9797" row="1518" minCol="69" maxCol="63333" minColSha="71" maxColSha="141091" color="EX-magenta">
      <drainZones>
        <drainZone minCol="4576" maxCol="4584" />
        <drainZone minCol="12151" maxCol="12153" />
        <drainZone minCol="39301" maxCol="39309" />
        <drainZone minCol="63332" maxCol="63333" />
      </drainZones>
      <drainZonesShadow>
        <drainZoneShadow minCol="6352" maxCol="6368" />
        <drainZoneShadow minCol="23406" maxCol="23408" />
        <drainZoneShadow minCol="65337" maxCol="65354" />
        <drainZoneShadow minCol="107888" maxCol="107889" />
      </drainZonesShadow>
    </node>
    <node name="APC1::855549" nid="10460" row="1519" minCol="2059" maxCol="63351" minColSha="2388" maxColSha="143579" color="EX-green">
      <drainZones>
        <drainZone minCol="12154" maxCol="12154" />
        <drainZone minCol="39310" maxCol="39311" />
        <drainZone minCol="63334" maxCol="63351" />
      </drainZones>
      <drainZonesShadow>
        <drainZoneShadow minCol="6369" maxCol="6377" />
        <drainZoneShadow minCol="23409" maxCol="23409" />
        <drainZoneShadow minCol="65355" maxCol="65362" />
        <drainZoneShadow minCol="107890" maxCol="107907" />
      </drainZonesShadow>
    </node>
    <node name="CDC33::854026" nid="10305" row="1520" minCol="741" maxCol="63375" minColSha="807" maxColSha="143512" color="EX-yellow">
      <drainZones>
        <drainZone minCol="4585" maxCol="4598" />
        <drainZone minCol="12155" maxCol="12165" />
        <drainZone minCol="39312" maxCol="39336" />
        <drainZone minCol="63352" maxCol="63375" />
      </drainZones>
      <drainZonesShadow>
        <drainZoneShadow minCol="6378" maxCol="6395" />
        <drainZoneShadow minCol="23410" maxCol="23420" />
        <drainZoneShadow minCol="65363" maxCol="65425" />
        <drainZoneShadow minCol="107908" maxCol="107931" />
      </drainZonesShadow>
    </node>
    <node name="ARB1::856758" nid="9939" row="1521" minCol="2600" maxCol="63386" minColSha="3116" maxColSha="141049" color="EX-purple">
      <drainZones>
        <drainZone minCol="4599" maxCol="4601" />
        <drainZone minCol="12166" maxCol="12167" />
        <drainZone minCol="39337" maxCol="39373" />
        <drainZone minCol="63376" maxCol="63386" />
      </drainZones>
      <drainZonesShadow>
        <drainZoneShadow minCol="6396" maxCol="6399" />
        <drainZoneShadow minCol="23421" maxCol="23422" />
        <drainZoneShadow minCol="65426" maxCol="65484" />
        <drainZoneShadow minCol="107932" maxCol="107942" />
      </drainZonesShadow>
    </node>
    <node name="NPL4::852468" nid="8792" row="1522" minCol="734" maxCol="63400" minColSha="798" maxColSha="137453" color="EX-dark-purple">
      <drainZones>
        <drainZone minCol="39374" maxCol="39375" />
        <drainZone minCol="63387" maxCol="63400" />
      </drainZones>
      <drainZonesShadow>
        <drainZoneShadow minCol="6400" maxCol="6402" />
        <drainZoneShadow minCol="23423" maxCol="23423" />
        <drainZoneShadow minCol="65485" maxCol="65494" />
        <drainZoneShadow minCol="107943" maxCol="107956" />
      </drainZonesShadow>
    </node>
    <node name="YRA1::851988" nid="9180" row="1523" minCol="1795" maxCol="63446" minColSha="2068" maxColSha="144865" color="EX-dark-red">
      <drainZones>
        <drainZone minCol="4602" maxCol="4605" />
        <drainZone minCol="12168" maxCol="12188" />
        <drainZone minCol="39376" maxCol="39468" />
        <drainZone minCol="63401" maxCol="63446" />
      </drainZones>
      <drainZonesShadow>
        <drainZoneShadow minCol="6403" maxCol="6412" />
        <drainZoneShadow minCol="23424" maxCol="23450" />
        <drainZoneShadow minCol="65495" maxCol="65697" />
        <drainZoneShadow minCol="107957" maxCol="108002" />
      </drainZonesShadow>
    </node>
    <node name="COG4::856220" nid="8595" row="1524" minCol="77" maxCol="63452" minColSha="79" maxColSha="138218" color="EX-pale-green">
      <drainZones>
        <drainZone minCol="12189" maxCol="12189" />
        <drainZone minCol="39469" maxCol="39473" />
        <drainZone minCol="63447" maxCol="63452" />
      </drainZones>
      <drainZonesShadow>
        <drainZoneShadow minCol="6413" maxCol="6419" />
        <drainZoneShadow minCol="23451" maxCol="23451" />
        <drainZoneShadow minCol="65698" maxCol="65716" />
        <drainZoneShadow minCol="108003" maxCol="108008" />
      </drainZonesShadow>
    </node>
    <node name="URA2::853311" nid="10154" row="1525" minCol="4606" maxCol="63462" minColSha="6420" maxColSha="142849" color="EX-pale-blue">
      <drainZones>
        <drainZone minCol="4606" maxCol="4608" />
        <drainZone minCol="12190" maxCol="12197" />
        <drainZone minCol="39474" maxCol="39504" />
        <drainZone minCol="63453" maxCol="63462" />
      </drainZones>
      <drainZonesShadow>
        <drainZoneShadow minCol="6420" maxCol="6422" />
        <drainZoneShadow minCol="23452" maxCol="23459" />
        <drainZoneShadow minCol="65717" maxCol="65775" />
        <drainZoneShadow minCol="108009" maxCol="108018" />
      </drainZonesShadow>
    </node>
    <node name="TUB2::850506" nid="8917" row="1526" minCol="4609" maxCol="63484" minColSha="6423" maxColSha="144388" color="EX-dark-tan">
      <drainZones>
        <drainZone minCol="4609" maxCol="4612" />
        <drainZone minCol="12198" maxCol="12199" />
        <drainZone minCol="39505" maxCol="39531" />
        <drainZone minCol="63463" maxCol="63484" />
      </drainZones>
      <drainZonesShadow>
        <drainZoneShadow minCol="6423" maxCol="6426" />
        <drainZoneShadow minCol="23460" maxCol="23461" />
        <drainZoneShadow minCol="65776" maxCol="65824" />
        <drainZoneShadow minCol="108019" maxCol="108040" />
      </drainZonesShadow>
    </node>
    <node name="DPB2::856305" nid="9474" row="1527" minCol="2249" maxCol="63492" minColSha="2626" maxColSha="144708" color="EX-pale-blue-magenta">
      <drainZones>
        <drainZone minCol="4613" maxCol="4616" />
        <drainZone minCol="12200" maxCol="12204" />
        <drainZone minCol="39532" maxCol="39545" />
        <drainZone minCol="63485" maxCol="63492" />
      </drainZones>
      <drainZonesShadow>
        <drainZoneShadow minCol="6427" maxCol="6432" />
        <drainZoneShadow minCol="23462" maxCol="23466" />
        <drainZoneShadow minCol="65825" maxCol="65857" />
        <drainZoneShadow minCol="108041" maxCol="108048" />
      </drainZonesShadow>
    </node>
    <node name="RFC3::855426" nid="8879" row="1528" minCol="774" maxCol="63503" minColSha="863" maxColSha="142735" color="EX-pale-yellow orange">
      <drainZones>
        <drainZone minCol="4617" maxCol="4617" />
        <drainZone minCol="12205" maxCol="12206" />
        <drainZone minCol="39546" maxCol="39547" />
        <drainZone minCol="63493" maxCol="63503" />
      </drainZones>
      <drainZonesShadow>
        <drainZoneShadow minCol="6433" maxCol="6438" />
        <drainZoneShadow minCol="23467" maxCol="23468" />
        <drainZoneShadow minCol="65858" maxCol="65874" />
        <drainZoneShadow minCol="108049" maxCol="108059" />
      </drainZonesShadow>
    </node>
    <node name="RFC4::854059" nid="8587" row="1529" minCol="775" maxCol="63511" minColSha="864" maxColSha="140252" color="EX-medium-magenta">
      <drainZones>
        <drainZone minCol="12207" maxCol="12207" />
        <drainZone minCol="39548" maxCol="39553" />
        <drainZone minCol="63504" maxCol="63511" />
      </drainZones>
      <drainZonesShadow>
        <drainZoneShadow minCol="6439" maxCol="6444" />
        <drainZoneShadow minCol="23469" maxCol="23469" />
        <drainZoneShadow minCol="65875" maxCol="65891" />
        <drainZoneShadow minCol="108060" maxCol="108067" />
      </drainZonesShadow>
    </node>
    <node name="MYO1::856418" nid="8419" row="1530" minCol="81" maxCol="63534" minColSha="83" maxColSha="139940" color="EX-pale-red">
      <drainZones>
        <drainZone minCol="4618" maxCol="4621" />
        <drainZone minCol="39554" maxCol="39570" />
        <drainZone minCol="63512" maxCol="63534" />
      </drainZones>
      <drainZonesShadow>
        <drainZoneShadow minCol="6445" maxCol="6450" />
        <drainZoneShadow minCol="23470" maxCol="23470" />
        <drainZoneShadow minCol="65892" maxCol="65936" />
        <drainZoneShadow minCol="108068" maxCol="108090" />
      </drainZonesShadow>
    </node>
    <node name="MLC1::852772" nid="10080" row="1531" minCol="82" maxCol="63554" minColSha="84" maxColSha="143957" color="EX-pale-cyan">
      <drainZones>
        <drainZone minCol="4622" maxCol="4630" />
        <drainZone minCol="12208" maxCol="12210" />
        <drainZone minCol="39571" maxCol="39581" />
        <drainZone minCol="63535" maxCol="63554" />
      </drainZones>
      <drainZonesShadow>
        <drainZoneShadow minCol="6451" maxCol="6463" />
        <drainZoneShadow minCol="23471" maxCol="23473" />
        <drainZoneShadow minCol="65937" maxCol="65974" />
        <drainZoneShadow minCol="108091" maxCol="108110" />
      </drainZonesShadow>
    </node>
    <node name="SKP1::851928" nid="9039" row="1532" minCol="87" maxCol="63598" minColSha="89" maxColSha="144869" color="EX-pale-yellow-green">
      <drainZones>
        <drainZone minCol="4631" maxCol="4631" />
        <drainZone minCol="12211" maxCol="12211" />
        <drainZone minCol="39582" maxCol="39609" />
        <drainZone minCol="63555" maxCol="63598" />
      </drainZones>
      <drainZonesShadow>
        <drainZoneShadow minCol="6464" maxCol="6470" />
        <drainZoneShadow minCol="23474" maxCol="23474" />
        <drainZoneShadow minCol="65975" maxCol="66038" />
        <drainZoneShadow minCol="108111" maxCol="108154" />
      </drainZonesShadow>
    </node>
    <node name="CDC53::851424" nid="8804" row="1533" minCol="88" maxCol="63624" minColSha="90" maxColSha="144870" color="EX-pale-purple">
      <drainZones>
        <drainZone minCol="4632" maxCol="4633" />
        <drainZone minCol="12212" maxCol="12212" />
        <drainZone minCol="39610" maxCol="39615" />
        <drainZone minCol="63599" maxCol="63624" />
      </drainZones>
      <drainZonesShadow>
        <drainZoneShadow minCol="6471" maxCol="6477" />
        <drainZoneShadow minCol="23475" maxCol="23476" />
        <drainZoneShadow minCol="66039" maxCol="66062" />
        <drainZoneShadow minCol="108155" maxCol="108180" />
      </drainZonesShadow>
    </node>
    <node name="CSN12::853546" nid="8427" row="1534" minCol="4634" maxCol="63625" minColSha="6478" maxColSha="117084" color="EX-pale-magenta">
      <drainZones>
        <drainZone minCol="4634" maxCol="4635" />
        <drainZone minCol="12213" maxCol="12225" />
        <drainZone minCol="39616" maxCol="39618" />
        <drainZone minCol="63625" maxCol="63625" />
      </drainZones>
      <drainZonesShadow>
        <drainZoneShadow minCol="6478" maxCol="6479" />
        <drainZoneShadow minCol="23477" maxCol="23490" />
        <drainZoneShadow minCol="66063" maxCol="66074" />
        <drainZoneShadow minCol="108181" maxCol="108181" />
      </drainZonesShadow>
    </node>
    <node name="CSN9::851759" nid="9916" row="1535" minCol="89" maxCol="63630" minColSha="91" maxColSha="142262" color="EX-pale-red-orange">
      <drainZones>
        <drainZone minCol="39619" maxCol="39624" />
        <drainZone minCol="63626" maxCol="63630" />
      </drainZones>
      <drainZonesShadow>
        <drainZoneShadow minCol="6480" maxCol="6484" />
        <drainZoneShadow minCol="23491" maxCol="23491" />
        <drainZoneShadow minCol="66075" maxCol="66084" />
        <drainZoneShadow minCol="108182" maxCol="108186" />
      </drainZonesShadow>
    </node>
    <node name="SET1::856519" nid="8957" row="1536" minCol="94" maxCol="63633" minColSha="96" maxColSha="143958" color="EX-blue">
      <drainZones>
        <drainZone minCol="4636" maxCol="4637" />
        <drainZone minCol="12226" maxCol="12226" />
        <drainZone minCol="39625" maxCol="39638" />
        <drainZone minCol="63631" maxCol="63633" />
      </drainZones>
      <drainZonesShadow>
        <drainZoneShadow minCol="6485" maxCol="6491" />
        <drainZoneShadow minCol="23492" maxCol="23492" />
        <drainZoneShadow minCol="66085" maxCol="66115" />
        <drainZoneShadow minCol="108187" maxCol="108189" />
      </drainZonesShadow>
    </node>
    <node name="SPP1::855965" nid="8774" row="1537" minCol="95" maxCol="63638" minColSha="97" maxColSha="136498" color="EX-orange">
      <drainZones>
        <drainZone minCol="4638" maxCol="4638" />
        <drainZone minCol="12227" maxCol="12227" />
        <drainZone minCol="39639" maxCol="39641" />
        <drainZone minCol="63634" maxCol="63638" />
      </drainZones>
      <drainZonesShadow>
        <drainZoneShadow minCol="6492" maxCol="6498" />
        <drainZoneShadow minCol="23493" maxCol="23493" />
        <drainZoneShadow minCol="66116" maxCol="66135" />
        <drainZoneShadow minCol="108190" maxCol="108194" />
      </drainZonesShadow>
    </node>
    <node name="SDC1::852080" nid="10264" row="1538" minCol="96" maxCol="63639" minColSha="98" maxColSha="120458" color="EX-dark-cyan">
      <drainZones>
        <drainZone minCol="12228" maxCol="12228" />
        <drainZone minCol="39642" maxCol="39642" />
        <drainZone minCol="63639" maxCol="63639" />
      </drainZones>
      <drainZonesShadow>
        <drainZoneShadow minCol="6499" maxCol="6505" />
        <drainZoneShadow minCol="23494" maxCol="23494" />
        <drainZoneShadow minCol="66136" maxCol="66141" />
        <drainZoneShadow minCol="108195" maxCol="108195" />
      </drainZonesShadow>
    </node>
    <node name="PAB1::856912" nid="9129" row="1539" minCol="98" maxCol="63672" minColSha="100" maxColSha="144862" color="EX-red">
      <drainZones>
        <drainZone minCol="4639" maxCol="4658" />
        <drainZone minCol="12229" maxCol="12251" />
        <drainZone minCol="39643" maxCol="39700" />
        <drainZone minCol="63640" maxCol="63672" />
      </drainZones>
      <drainZonesShadow>
        <drainZoneShadow minCol="6506" maxCol="6540" />
        <drainZoneShadow minCol="23495" maxCol="23523" />
        <drainZoneShadow minCol="66142" maxCol="66258" />
        <drainZoneShadow minCol="108196" maxCol="108228" />
      </drainZonesShadow>
    </node>
    <node name="PRP40::853857" nid="9694" row="1540" minCol="369" maxCol="63731" minColSha="384" maxColSha="144873" color="EX-dark-orange">
      <drainZones>
        <drainZone minCol="4659" maxCol="4673" />
        <drainZone minCol="12252" maxCol="12257" />
        <drainZone minCol="39701" maxCol="39723" />
        <drainZone minCol="63673" maxCol="63731" />
      </drainZones>
      <drainZonesShadow>
        <drainZoneShadow minCol="6541" maxCol="6561" />
        <drainZoneShadow minCol="23524" maxCol="23529" />
        <drainZoneShadow minCol="66259" maxCol="66316" />
        <drainZoneShadow minCol="108229" maxCol="108287" />
      </drainZonesShadow>
    </node>
    <node name="SEM1::851967" nid="9235" row="1541" minCol="433" maxCol="63739" minColSha="450" maxColSha="141544" color="EX-dark-gray-purple">
      <drainZones>
        <drainZone minCol="4674" maxCol="4690" />
        <drainZone minCol="12258" maxCol="12259" />
        <drainZone minCol="39724" maxCol="39730" />
        <drainZone minCol="63732" maxCol="63739" />
      </drainZones>
      <drainZonesShadow>
        <drainZoneShadow minCol="6562" maxCol="6581" />
        <drainZoneShadow minCol="23530" maxCol="23531" />
        <drainZoneShadow minCol="66317" maxCol="66337" />
        <drainZoneShadow minCol="108288" maxCol="108295" />
      </drainZonesShadow>
    </node>
    <node name="PBP1::853089" nid="10222" row="1542" minCol="890" maxCol="63750" minColSha="1013" maxColSha="144440" color="EX-cyan">
      <drainZones>
        <drainZone minCol="4691" maxCol="4691" />
        <drainZone minCol="39731" maxCol="39740" />
        <drainZone minCol="63740" maxCol="63750" />
      </drainZones>
      <drainZonesShadow>
        <drainZoneShadow minCol="6582" maxCol="6583" />
        <drainZoneShadow minCol="23532" maxCol="23532" />
        <drainZoneShadow minCol="66338" maxCol="66368" />
        <drainZoneShadow minCol="108296" maxCol="108306" />
      </drainZonesShadow>
    </node>
    <node name="TFP1::851342" nid="8959" row="1543" minCol="218" maxCol="63763" minColSha="227" maxColSha="144142" color="EX-yellow-orange">
      <drainZones>
        <drainZone minCol="4692" maxCol="4700" />
        <drainZone minCol="12260" maxCol="12271" />
        <drainZone minCol="39741" maxCol="39754" />
        <drainZone minCol="63751" maxCol="63763" />
      </drainZones>
      <drainZonesShadow>
        <drainZoneShadow minCol="6584" maxCol="6597" />
        <drainZoneShadow minCol="23533" maxCol="23547" />
        <drainZoneShadow minCol="66369" maxCol="66414" />
        <drainZoneShadow minCol="108307" maxCol="108319" />
      </drainZonesShadow>
    </node>
    <node name="VMA2::852424" nid="8431" row="1544" minCol="219" maxCol="63781" minColSha="228" maxColSha="144874" color="EX-pure-blue">
      <drainZones>
        <drainZone minCol="4701" maxCol="4704" />
        <drainZone minCol="12272" maxCol="12272" />
        <drainZone minCol="39755" maxCol="39764" />
        <drainZone minCol="63764" maxCol="63781" />
      </drainZones>
      <drainZonesShadow>
        <drainZoneShadow minCol="6598" maxCol="6608" />
        <drainZoneShadow minCol="23548" maxCol="23548" />
        <drainZoneShadow minCol="66415" maxCol="66447" />
        <drainZoneShadow minCol="108320" maxCol="108337" />
      </drainZonesShadow>
    </node>
    <node name="RAD53::855950" nid="9638" row="1545" minCol="630" maxCol="63822" minColSha="676" maxColSha="143580" color="EX-dark-yellow-green">
      <drainZones>
        <drainZone minCol="39765" maxCol="39789" />
        <drainZone minCol="63782" maxCol="63822" />
      </drainZones>
      <drainZonesShadow>
        <drainZoneShadow minCol="6609" maxCol="6609" />
        <drainZoneShadow minCol="23549" maxCol="23549" />
        <drainZoneShadow minCol="66448" maxCol="66529" />
        <drainZoneShadow minCol="108338" maxCol="108378" />
      </drainZonesShadow>
    </node>
    <node name="SIP1::852032" nid="8396" row="1546" minCol="2526" maxCol="63826" minColSha="3026" maxColSha="129049" color="EX-dark-magenta">
      <drainZones>
        <drainZone minCol="4705" maxCol="4706" />
        <drainZone minCol="12273" maxCol="12273" />
        <drainZone minCol="39790" maxCol="39791" />
        <drainZone minCol="63823" maxCol="63826" />
      </drainZones>
      <drainZonesShadow>
        <drainZoneShadow minCol="6610" maxCol="6614" />
        <drainZoneShadow minCol="23550" maxCol="23550" />
        <drainZoneShadow minCol="66530" maxCol="66536" />
        <drainZoneShadow minCol="108379" maxCol="108382" />
      </drainZonesShadow>
    </node>
    <node name="NOP1::851548" nid="9267" row="1547" minCol="1422" maxCol="63853" minColSha="1658" maxColSha="144758" color="EX-dark-green">
      <drainZones>
        <drainZone minCol="4707" maxCol="4792" />
        <drainZone minCol="12274" maxCol="12327" />
        <drainZone minCol="39792" maxCol="39828" />
        <drainZone minCol="63827" maxCol="63853" />
      </drainZones>
      <drainZonesShadow>
        <drainZoneShadow minCol="6615" maxCol="6705" />
        <drainZoneShadow minCol="23551" maxCol="23605" />
        <drainZoneShadow minCol="66537" maxCol="66620" />
        <drainZoneShadow minCol="108383" maxCol="108409" />
      </drainZonesShadow>
    </node>
    <node name="NOP58::854487" nid="8447" row="1548" minCol="1423" maxCol="63878" minColSha="1659" maxColSha="143897" color="EX-blue-magenta">
      <drainZones>
        <drainZone minCol="4793" maxCol="4818" />
        <drainZone minCol="12328" maxCol="12328" />
        <drainZone minCol="39829" maxCol="39914" />
        <drainZone minCol="63854" maxCol="63878" />
      </drainZones>
      <drainZonesShadow>
        <drainZoneShadow minCol="6706" maxCol="6736" />
        <drainZoneShadow minCol="23606" maxCol="23606" />
        <drainZoneShadow minCol="66621" maxCol="66737" />
        <drainZoneShadow minCol="108410" maxCol="108434" />
      </drainZonesShadow>
    </node>
    <node name="RPL30::852853" nid="8581" row="1549" minCol="278" maxCol="63884" minColSha="291" maxColSha="142753" color="EX-yellow-green">
      <drainZones>
        <drainZone minCol="4819" maxCol="4896" />
        <drainZone minCol="12329" maxCol="12383" />
        <drainZone minCol="39915" maxCol="39941" />
        <drainZone minCol="63879" maxCol="63884" />
      </drainZones>
      <drainZonesShadow>
        <drainZoneShadow minCol="6737" maxCol="6820" />
        <drainZoneShadow minCol="23607" maxCol="23663" />
        <drainZoneShadow minCol="66738" maxCol="66785" />
        <drainZoneShadow minCol="108435" maxCol="108440" />
      </drainZonesShadow>
    </node>
    <node name="NSA2::856863" nid="10362" row="1550" minCol="4897" maxCol="63887" minColSha="6821" maxColSha="144737" color="EX-magenta">
      <drainZones>
        <drainZone minCol="4897" maxCol="4919" />
        <drainZone minCol="12384" maxCol="12395" />
        <drainZone minCol="39942" maxCol="39951" />
        <drainZone minCol="63885" maxCol="63887" />
      </drainZones>
      <drainZonesShadow>
        <drainZoneShadow minCol="6821" maxCol="6843" />
        <drainZoneShadow minCol="23664" maxCol="23675" />
        <drainZoneShadow minCol="66786" maxCol="66805" />
        <drainZoneShadow minCol="108441" maxCol="108443" />
      </drainZonesShadow>
    </node>
    <node name="RFA2::855404" nid="9162" row="1551" minCol="625" maxCol="63895" minColSha="670" maxColSha="142205" color="EX-green">
      <drainZones>
        <drainZone minCol="4920" maxCol="4922" />
        <drainZone minCol="12396" maxCol="12397" />
        <drainZone minCol="39952" maxCol="39955" />
        <drainZone minCol="63888" maxCol="63895" />
      </drainZones>
      <drainZonesShadow>
        <drainZoneShadow minCol="6844" maxCol="6852" />
        <drainZoneShadow minCol="23676" maxCol="23677" />
        <drainZoneShadow minCol="66806" maxCol="66829" />
        <drainZoneShadow minCol="108444" maxCol="108451" />
      </drainZonesShadow>
    </node>
    <node name="SUP45::852440" nid="8268" row="1552" minCol="1003" maxCol="63904" minColSha="1173" maxColSha="144375" color="EX-yellow">
      <drainZones>
        <drainZone minCol="4923" maxCol="4924" />
        <drainZone minCol="12398" maxCol="12398" />
        <drainZone minCol="39956" maxCol="39971" />
        <drainZone minCol="63896" maxCol="63904" />
      </drainZones>
      <drainZonesShadow>
        <drainZoneShadow minCol="6853" maxCol="6856" />
        <drainZoneShadow minCol="23678" maxCol="23678" />
        <drainZoneShadow minCol="66830" maxCol="66862" />
        <drainZoneShadow minCol="108452" maxCol="108460" />
      </drainZonesShadow>
    </node>
    <node name="SSA3::852203" nid="10534" row="1553" minCol="578" maxCol="63928" minColSha="609" maxColSha="140204" color="EX-purple">
      <drainZones>
        <drainZone minCol="4925" maxCol="4925" />
        <drainZone minCol="12399" maxCol="12399" />
        <drainZone minCol="39972" maxCol="39987" />
        <drainZone minCol="63905" maxCol="63928" />
      </drainZones>
      <drainZonesShadow>
        <drainZoneShadow minCol="6857" maxCol="6861" />
        <drainZoneShadow minCol="23679" maxCol="23680" />
        <drainZoneShadow minCol="66863" maxCol="66897" />
        <drainZoneShadow minCol="108461" maxCol="108484" />
      </drainZonesShadow>
    </node>
    <node name="SSA4::856840" nid="8791" row="1554" minCol="4925" maxCol="63938" minColSha="6861" maxColSha="144546" color="EX-dark-purple">
      <drainZones>
        <drainZone minCol="4926" maxCol="4927" />
        <drainZone minCol="39988" maxCol="39996" />
        <drainZone minCol="63929" maxCol="63938" />
      </drainZones>
      <drainZonesShadow>
        <drainZoneShadow minCol="6862" maxCol="6864" />
        <drainZoneShadow minCol="23681" maxCol="23681" />
        <drainZoneShadow minCol="66898" maxCol="66922" />
        <drainZoneShadow minCol="108485" maxCol="108494" />
      </drainZonesShadow>
    </node>
    <node name="CRM1::853133" nid="9480" row="1555" minCol="2599" maxCol="63964" minColSha="3115" maxColSha="144878" color="EX-dark-red">
      <drainZones>
        <drainZone minCol="4928" maxCol="4935" />
        <drainZone minCol="12400" maxCol="12402" />
        <drainZone minCol="39997" maxCol="40009" />
        <drainZone minCol="63939" maxCol="63964" />
      </drainZones>
      <drainZonesShadow>
        <drainZoneShadow minCol="6865" maxCol="6874" />
        <drainZoneShadow minCol="23682" maxCol="23684" />
        <drainZoneShadow minCol="66923" maxCol="66980" />
        <drainZoneShadow minCol="108495" maxCol="108520" />
      </drainZonesShadow>
    </node>
    <node name="CLN2::855819" nid="10057" row="1556" minCol="941" maxCol="63983" minColSha="1086" maxColSha="141257" color="EX-pale-green">
      <drainZones>
        <drainZone minCol="12403" maxCol="12403" />
        <drainZone minCol="40010" maxCol="40018" />
        <drainZone minCol="63965" maxCol="63983" />
      </drainZones>
      <drainZonesShadow>
        <drainZoneShadow minCol="6875" maxCol="6876" />
        <drainZoneShadow minCol="23685" maxCol="23685" />
        <drainZoneShadow minCol="66981" maxCol="67009" />
        <drainZoneShadow minCol="108521" maxCol="108539" />
      </drainZonesShadow>
    </node>
    <node name="SPT5::854999" nid="8385" row="1557" minCol="639" maxCol="64006" minColSha="685" maxColSha="142468" color="EX-pale-blue">
      <drainZones>
        <drainZone minCol="4936" maxCol="4940" />
        <drainZone minCol="40019" maxCol="40074" />
        <drainZone minCol="63984" maxCol="64006" />
      </drainZones>
      <drainZonesShadow>
        <drainZoneShadow minCol="6877" maxCol="6892" />
        <drainZoneShadow minCol="23686" maxCol="23686" />
        <drainZoneShadow minCol="67010" maxCol="67117" />
        <drainZoneShadow minCol="108540" maxCol="108562" />
      </drainZonesShadow>
    </node>
    <node name="RPB2::854322" nid="9310" row="1558" minCol="119" maxCol="64029" minColSha="122" maxColSha="143858" color="EX-dark-tan">
      <drainZones>
        <drainZone minCol="4941" maxCol="4957" />
        <drainZone minCol="12404" maxCol="12410" />
        <drainZone minCol="40075" maxCol="40091" />
        <drainZone minCol="64007" maxCol="64029" />
      </drainZones>
      <drainZonesShadow>
        <drainZoneShadow minCol="6893" maxCol="6922" />
        <drainZoneShadow minCol="23687" maxCol="23693" />
        <drainZoneShadow minCol="67118" maxCol="67171" />
        <drainZoneShadow minCol="108563" maxCol="108585" />
      </drainZonesShadow>
    </node>
    <node name="PGI1::852495" nid="10170" row="1559" minCol="121" maxCol="64035" minColSha="124" maxColSha="136407" color="EX-pale-blue-magenta">
      <drainZones>
        <drainZone minCol="4958" maxCol="4959" />
        <drainZone minCol="12411" maxCol="12414" />
        <drainZone minCol="40092" maxCol="40101" />
        <drainZone minCol="64030" maxCol="64035" />
      </drainZones>
      <drainZonesShadow>
        <drainZoneShadow minCol="6923" maxCol="6928" />
        <drainZoneShadow minCol="23694" maxCol="23701" />
        <drainZoneShadow minCol="67172" maxCol="67196" />
        <drainZoneShadow minCol="108586" maxCol="108591" />
      </drainZonesShadow>
    </node>
    <node name="GPI17::852044" nid="9965" row="1560" minCol="947" maxCol="64040" minColSha="1094" maxColSha="140593" color="EX-pale-yellow orange">
      <drainZones>
        <drainZone minCol="40102" maxCol="40103" />
        <drainZone minCol="64036" maxCol="64040" />
      </drainZones>
      <drainZonesShadow>
        <drainZoneShadow minCol="6929" maxCol="6929" />
        <drainZoneShadow minCol="23702" maxCol="23703" />
        <drainZoneShadow minCol="67197" maxCol="67202" />
        <drainZoneShadow minCol="108592" maxCol="108596" />
      </drainZonesShadow>
    </node>
    <node name="IPP1::852296" nid="10115" row="1561" minCol="125" maxCol="64054" minColSha="128" maxColSha="142782" color="EX-medium-magenta">
      <drainZones>
        <drainZone minCol="4960" maxCol="4960" />
        <drainZone minCol="12415" maxCol="12416" />
        <drainZone minCol="40104" maxCol="40118" />
        <drainZone minCol="64041" maxCol="64054" />
      </drainZones>
      <drainZonesShadow>
        <drainZoneShadow minCol="6930" maxCol="6933" />
        <drainZoneShadow minCol="23704" maxCol="23707" />
        <drainZoneShadow minCol="67203" maxCol="67230" />
        <drainZoneShadow minCol="108597" maxCol="108610" />
      </drainZonesShadow>
    </node>
    <node name="SEC23::856311" nid="8375" row="1562" minCol="1788" maxCol="64068" minColSha="2061" maxColSha="140434" color="EX-pale-red">
      <drainZones>
        <drainZone minCol="4961" maxCol="4968" />
        <drainZone minCol="12417" maxCol="12417" />
        <drainZone minCol="40119" maxCol="40129" />
        <drainZone minCol="64055" maxCol="64068" />
      </drainZones>
      <drainZonesShadow>
        <drainZoneShadow minCol="6934" maxCol="6943" />
        <drainZoneShadow minCol="23708" maxCol="23708" />
        <drainZoneShadow minCol="67231" maxCol="67261" />
        <drainZoneShadow minCol="108611" maxCol="108624" />
      </drainZonesShadow>
    </node>
    <node name="PSE1::855356" nid="9552" row="1563" minCol="129" maxCol="64100" minColSha="132" maxColSha="144091" color="EX-pale-cyan">
      <drainZones>
        <drainZone minCol="4969" maxCol="4972" />
        <drainZone minCol="12418" maxCol="12423" />
        <drainZone minCol="40130" maxCol="40154" />
        <drainZone minCol="64069" maxCol="64100" />
      </drainZones>
      <drainZonesShadow>
        <drainZoneShadow minCol="6944" maxCol="6951" />
        <drainZoneShadow minCol="23709" maxCol="23716" />
        <drainZoneShadow minCol="67262" maxCol="67330" />
        <drainZoneShadow minCol="108625" maxCol="108656" />
      </drainZonesShadow>
    </node>
    <node name="KAR2::853418" nid="8462" row="1564" minCol="715" maxCol="64142" minColSha="772" maxColSha="144291" color="EX-pale-yellow-green">
      <drainZones>
        <drainZone minCol="4973" maxCol="4973" />
        <drainZone minCol="12424" maxCol="12434" />
        <drainZone minCol="40155" maxCol="40171" />
        <drainZone minCol="64101" maxCol="64142" />
      </drainZones>
      <drainZonesShadow>
        <drainZoneShadow minCol="6952" maxCol="6959" />
        <drainZoneShadow minCol="23717" maxCol="23737" />
        <drainZoneShadow minCol="67331" maxCol="67393" />
        <drainZoneShadow minCol="108657" maxCol="108698" />
      </drainZonesShadow>
    </node>
    <node name="GEA1::853488" nid="8633" row="1565" minCol="135" maxCol="64146" minColSha="138" maxColSha="140316" color="EX-pale-purple">
      <drainZones>
        <drainZone minCol="12435" maxCol="12435" />
        <drainZone minCol="40172" maxCol="40175" />
        <drainZone minCol="64143" maxCol="64146" />
      </drainZones>
      <drainZonesShadow>
        <drainZoneShadow minCol="6960" maxCol="6960" />
        <drainZoneShadow minCol="23738" maxCol="23738" />
        <drainZoneShadow minCol="67394" maxCol="67403" />
        <drainZoneShadow minCol="108699" maxCol="108702" />
      </drainZonesShadow>
    </node>
    <node name="HSP60::850963" nid="10344" row="1566" minCol="473" maxCol="64164" minColSha="490" maxColSha="144306" color="EX-pale-magenta">
      <drainZones>
        <drainZone minCol="4974" maxCol="4980" />
        <drainZone minCol="12436" maxCol="12454" />
        <drainZone minCol="40176" maxCol="40186" />
        <drainZone minCol="64147" maxCol="64164" />
      </drainZones>
      <drainZonesShadow>
        <drainZoneShadow minCol="6961" maxCol="6972" />
        <drainZoneShadow minCol="23739" maxCol="23760" />
        <drainZoneShadow minCol="67404" maxCol="67441" />
        <drainZoneShadow minCol="108703" maxCol="108720" />
      </drainZonesShadow>
    </node>
    <node name="TKL1::856188" nid="9006" row="1567" minCol="139" maxCol="64172" minColSha="142" maxColSha="137981" color="EX-pale-red-orange">
      <drainZones>
        <drainZone minCol="12455" maxCol="12455" />
        <drainZone minCol="40187" maxCol="40194" />
        <drainZone minCol="64165" maxCol="64172" />
      </drainZones>
      <drainZonesShadow>
        <drainZoneShadow minCol="6973" maxCol="6974" />
        <drainZoneShadow minCol="23761" maxCol="23761" />
        <drainZoneShadow minCol="67442" maxCol="67457" />
        <drainZoneShadow minCol="108721" maxCol="108728" />
      </drainZonesShadow>
    </node>
    <node name="ERV25::854997" nid="8912" row="1568" minCol="142" maxCol="64209" minColSha="145" maxColSha="144879" color="EX-blue">
      <drainZones>
        <drainZone minCol="4981" maxCol="4981" />
        <drainZone minCol="12456" maxCol="12456" />
        <drainZone minCol="40195" maxCol="40203" />
        <drainZone minCol="64173" maxCol="64209" />
      </drainZones>
      <drainZonesShadow>
        <drainZoneShadow minCol="6975" maxCol="6980" />
        <drainZoneShadow minCol="23762" maxCol="23762" />
        <drainZoneShadow minCol="67458" maxCol="67492" />
        <drainZoneShadow minCol="108729" maxCol="108765" />
      </drainZonesShadow>
    </node>
    <node name="RPN3::856742" nid="9265" row="1569" minCol="434" maxCol="64234" minColSha="451" maxColSha="144883" color="EX-orange">
      <drainZones>
        <drainZone minCol="4982" maxCol="5004" />
        <drainZone minCol="12457" maxCol="12460" />
        <drainZone minCol="40204" maxCol="40209" />
        <drainZone minCol="64210" maxCol="64234" />
      </drainZones>
      <drainZonesShadow>
        <drainZoneShadow minCol="6981" maxCol="7008" />
        <drainZoneShadow minCol="23763" maxCol="23769" />
        <drainZoneShadow minCol="67493" maxCol="67520" />
        <drainZoneShadow minCol="108766" maxCol="108790" />
      </drainZonesShadow>
    </node>
    <node name="OCA5::856356" nid="9958" row="1570" minCol="144" maxCol="64237" minColSha="147" maxColSha="134273" color="EX-dark-cyan">
      <drainZones>
        <drainZone minCol="5005" maxCol="5005" />
        <drainZone minCol="12461" maxCol="12461" />
        <drainZone minCol="64235" maxCol="64237" />
      </drainZones>
      <drainZonesShadow>
        <drainZoneShadow minCol="7009" maxCol="7012" />
        <drainZoneShadow minCol="23770" maxCol="23770" />
        <drainZoneShadow minCol="67521" maxCol="67521" />
        <drainZoneShadow minCol="108791" maxCol="108793" />
      </drainZonesShadow>
    </node>
    <node name="UTP20::852282" nid="8423" row="1571" minCol="571" maxCol="64246" minColSha="601" maxColSha="144792" color="EX-red">
      <drainZones>
        <drainZone minCol="5006" maxCol="5047" />
        <drainZone minCol="12462" maxCol="12483" />
        <drainZone minCol="40210" maxCol="40219" />
        <drainZone minCol="64238" maxCol="64246" />
      </drainZones>
      <drainZonesShadow>
        <drainZoneShadow minCol="7013" maxCol="7062" />
        <drainZoneShadow minCol="23771" maxCol="23804" />
        <drainZoneShadow minCol="67522" maxCol="67545" />
        <drainZoneShadow minCol="108794" maxCol="108802" />
      </drainZonesShadow>
    </node>
    <node name="MRPL10::855436" nid="9193" row="1572" minCol="3322" maxCol="64248" minColSha="4380" maxColSha="142014" color="EX-dark-orange">
      <drainZones>
        <drainZone minCol="5048" maxCol="5050" />
        <drainZone minCol="12484" maxCol="12484" />
        <drainZone minCol="40220" maxCol="40227" />
        <drainZone minCol="64247" maxCol="64248" />
      </drainZones>
      <drainZonesShadow>
        <drainZoneShadow minCol="7063" maxCol="7077" />
        <drainZoneShadow minCol="23805" maxCol="23806" />
        <drainZoneShadow minCol="67546" maxCol="67570" />
        <drainZoneShadow minCol="108803" maxCol="108804" />
      </drainZonesShadow>
    </node>
    <node name="MRPL24::855231" nid="9786" row="1573" minCol="231" maxCol="64252" minColSha="240" maxColSha="142956" color="EX-dark-gray-purple">
      <drainZones>
        <drainZone minCol="5051" maxCol="5054" />
        <drainZone minCol="12485" maxCol="12485" />
        <drainZone minCol="64249" maxCol="64252" />
      </drainZones>
      <drainZonesShadow>
        <drainZoneShadow minCol="7078" maxCol="7101" />
        <drainZoneShadow minCol="23807" maxCol="23811" />
        <drainZoneShadow minCol="67571" maxCol="67576" />
        <drainZoneShadow minCol="108805" maxCol="108808" />
      </drainZonesShadow>
    </node>
    <node name="MRPL39::855002" nid="9818" row="1574" minCol="3347" maxCol="64253" minColSha="4409" maxColSha="142016" color="EX-cyan">
      <drainZones>
        <drainZone minCol="64253" maxCol="64253" />
      </drainZones>
      <drainZonesShadow>
        <drainZoneShadow minCol="7102" maxCol="7105" />
        <drainZoneShadow minCol="23812" maxCol="23827" />
        <drainZoneShadow minCol="67577" maxCol="67578" />
        <drainZoneShadow minCol="108809" maxCol="108809" />
      </drainZonesShadow>
    </node>
    <node name="VPS41::851653" nid="8283" row="1575" minCol="1012" maxCol="64257" minColSha="1183" maxColSha="141411" color="EX-yellow-orange">
      <drainZones>
        <drainZone minCol="12486" maxCol="12486" />
        <drainZone minCol="40228" maxCol="40230" />
        <drainZone minCol="64254" maxCol="64257" />
      </drainZones>
      <drainZonesShadow>
        <drainZoneShadow minCol="7106" maxCol="7110" />
        <drainZoneShadow minCol="23828" maxCol="23828" />
        <drainZoneShadow minCol="67579" maxCol="67594" />
        <drainZoneShadow minCol="108810" maxCol="108813" />
      </drainZonesShadow>
    </node>
    <node name="VPS8::851261" nid="10075" row="1576" minCol="1017" maxCol="64260" minColSha="1189" maxColSha="136031" color="EX-pure-blue">
      <drainZones>
        <drainZone minCol="40231" maxCol="40231" />
        <drainZone minCol="64258" maxCol="64260" />
      </drainZones>
      <drainZonesShadow>
        <drainZoneShadow minCol="7111" maxCol="7114" />
        <drainZoneShadow minCol="23829" maxCol="23829" />
        <drainZoneShadow minCol="67595" maxCol="67600" />
        <drainZoneShadow minCol="108814" maxCol="108816" />
      </drainZonesShadow>
    </node>
    <node name="HSP42::851751" nid="9459" row="1577" minCol="1687" maxCol="64272" minColSha="1942" maxColSha="139719" color="EX-dark-yellow-green">
      <drainZones>
        <drainZone minCol="5055" maxCol="5056" />
        <drainZone minCol="12487" maxCol="12490" />
        <drainZone minCol="40232" maxCol="40241" />
        <drainZone minCol="64261" maxCol="64272" />
      </drainZones>
      <drainZonesShadow>
        <drainZoneShadow minCol="7115" maxCol="7120" />
        <drainZoneShadow minCol="23830" maxCol="23836" />
        <drainZoneShadow minCol="67601" maxCol="67637" />
        <drainZoneShadow minCol="108817" maxCol="108828" />
      </drainZonesShadow>
    </node>
    <node name="PDB1::852522" nid="9083" row="1578" minCol="3289" maxCol="64281" minColSha="4338" maxColSha="144092" color="EX-dark-magenta">
      <drainZones>
        <drainZone minCol="5057" maxCol="5060" />
        <drainZone minCol="40242" maxCol="40248" />
        <drainZone minCol="64273" maxCol="64281" />
      </drainZones>
      <drainZonesShadow>
        <drainZoneShadow minCol="7121" maxCol="7125" />
        <drainZoneShadow minCol="23837" maxCol="23837" />
        <drainZoneShadow minCol="67638" maxCol="67661" />
        <drainZoneShadow minCol="108829" maxCol="108837" />
      </drainZonesShadow>
    </node>
    <node name="PDA1::856925" nid="9082" row="1579" minCol="5057" maxCol="64287" minColSha="7122" maxColSha="144817" color="EX-dark-green">
      <drainZones>
        <drainZone minCol="5061" maxCol="5061" />
        <drainZone minCol="12491" maxCol="12492" />
        <drainZone minCol="40249" maxCol="40255" />
        <drainZone minCol="64282" maxCol="64287" />
      </drainZones>
      <drainZonesShadow>
        <drainZoneShadow minCol="7126" maxCol="7127" />
        <drainZoneShadow minCol="23838" maxCol="23840" />
        <drainZoneShadow minCol="67662" maxCol="67679" />
        <drainZoneShadow minCol="108838" maxCol="108843" />
      </drainZonesShadow>
    </node>
    <node name="LPD1::850527" nid="8651" row="1580" minCol="1945" maxCol="64292" minColSha="2251" maxColSha="134274" color="EX-blue-magenta">
      <drainZones>
        <drainZone minCol="5062" maxCol="5062" />
        <drainZone minCol="40256" maxCol="40259" />
        <drainZone minCol="64288" maxCol="64292" />
      </drainZones>
      <drainZonesShadow>
        <drainZoneShadow minCol="7128" maxCol="7132" />
        <drainZoneShadow minCol="23841" maxCol="23841" />
        <drainZoneShadow minCol="67680" maxCol="67690" />
        <drainZoneShadow minCol="108844" maxCol="108848" />
      </drainZonesShadow>
    </node>
    <node name="LAT1::855653" nid="9976" row="1581" minCol="5059" maxCol="64295" minColSha="7124" maxColSha="121374" color="EX-yellow-green">
      <drainZones>
        <drainZone minCol="12493" maxCol="12494" />
        <drainZone minCol="40260" maxCol="40262" />
        <drainZone minCol="64293" maxCol="64295" />
      </drainZones>
      <drainZonesShadow>
        <drainZoneShadow minCol="7133" maxCol="7134" />
        <drainZoneShadow minCol="23842" maxCol="23845" />
        <drainZoneShadow minCol="67691" maxCol="67698" />
        <drainZoneShadow minCol="108849" maxCol="108851" />
      </drainZonesShadow>
    </node>
    <node name="PDX1::853107" nid="9846" row="1582" minCol="5060" maxCol="64296" minColSha="7125" maxColSha="121375" color="EX-magenta">
      <drainZones>
        <drainZone minCol="40263" maxCol="40263" />
        <drainZone minCol="64296" maxCol="64296" />
      </drainZones>
      <drainZonesShadow>
        <drainZoneShadow minCol="7135" maxCol="7136" />
        <drainZoneShadow minCol="23846" maxCol="23846" />
        <drainZoneShadow minCol="67699" maxCol="67705" />
        <drainZoneShadow minCol="108852" maxCol="108852" />
      </drainZonesShadow>
    </node>
    <node name="RVB2::855841" nid="8366" row="1583" minCol="1235" maxCol="64312" minColSha="1435" maxColSha="139501" color="EX-green">
      <drainZones>
        <drainZone minCol="5063" maxCol="5074" />
        <drainZone minCol="12495" maxCol="12499" />
        <drainZone minCol="40264" maxCol="40297" />
        <drainZone minCol="64297" maxCol="64312" />
      </drainZones>
      <drainZonesShadow>
        <drainZoneShadow minCol="7137" maxCol="7166" />
        <drainZoneShadow minCol="23847" maxCol="23859" />
        <drainZoneShadow minCol="67706" maxCol="67771" />
        <drainZoneShadow minCol="108853" maxCol="108868" />
      </drainZonesShadow>
    </node>
    <node name="GFA1::853757" nid="10221" row="1584" minCol="4942" maxCol="64329" minColSha="6907" maxColSha="142737" color="EX-yellow">
      <drainZones>
        <drainZone minCol="5075" maxCol="5086" />
        <drainZone minCol="12500" maxCol="12512" />
        <drainZone minCol="40298" maxCol="40317" />
        <drainZone minCol="64313" maxCol="64329" />
      </drainZones>
      <drainZonesShadow>
        <drainZoneShadow minCol="7167" maxCol="7179" />
        <drainZoneShadow minCol="23860" maxCol="23875" />
        <drainZoneShadow minCol="67772" maxCol="67817" />
        <drainZoneShadow minCol="108869" maxCol="108885" />
      </drainZonesShadow>
    </node>
    <node name="VPS1::853870" nid="9827" row="1585" minCol="651" maxCol="64339" minColSha="698" maxColSha="144884" color="EX-purple">
      <drainZones>
        <drainZone minCol="5087" maxCol="5096" />
        <drainZone minCol="12513" maxCol="12522" />
        <drainZone minCol="40318" maxCol="40325" />
        <drainZone minCol="64330" maxCol="64339" />
      </drainZones>
      <drainZonesShadow>
        <drainZoneShadow minCol="7180" maxCol="7200" />
        <drainZoneShadow minCol="23876" maxCol="23888" />
        <drainZoneShadow minCol="67818" maxCol="67847" />
        <drainZoneShadow minCol="108886" maxCol="108895" />
      </drainZonesShadow>
    </node>
    <node name="CUS1::855281" nid="8517" row="1586" minCol="340" maxCol="64345" minColSha="354" maxColSha="141911" color="EX-dark-purple">
      <drainZones>
        <drainZone minCol="5097" maxCol="5119" />
        <drainZone minCol="12523" maxCol="12528" />
        <drainZone minCol="40326" maxCol="40332" />
        <drainZone minCol="64340" maxCol="64345" />
      </drainZones>
      <drainZonesShadow>
        <drainZoneShadow minCol="7201" maxCol="7230" />
        <drainZoneShadow minCol="23889" maxCol="23895" />
        <drainZoneShadow minCol="67848" maxCol="67861" />
        <drainZoneShadow minCol="108896" maxCol="108901" />
      </drainZonesShadow>
    </node>
    <node name="VMA13::856148" nid="9938" row="1587" minCol="867" maxCol="64359" minColSha="981" maxColSha="144885" color="EX-dark-red">
      <drainZones>
        <drainZone minCol="5120" maxCol="5120" />
        <drainZone minCol="12529" maxCol="12529" />
        <drainZone minCol="40333" maxCol="40339" />
        <drainZone minCol="64346" maxCol="64359" />
      </drainZones>
      <drainZonesShadow>
        <drainZoneShadow minCol="7231" maxCol="7238" />
        <drainZoneShadow minCol="23896" maxCol="23897" />
        <drainZoneShadow minCol="67862" maxCol="67875" />
        <drainZoneShadow minCol="108902" maxCol="108915" />
      </drainZonesShadow>
    </node>
    <node name="VMA7::852903" nid="8946" row="1588" minCol="868" maxCol="64369" minColSha="982" maxColSha="138900" color="EX-pale-green">
      <drainZones>
        <drainZone minCol="5121" maxCol="5122" />
        <drainZone minCol="12530" maxCol="12530" />
        <drainZone minCol="64360" maxCol="64369" />
      </drainZones>
      <drainZonesShadow>
        <drainZoneShadow minCol="7239" maxCol="7246" />
        <drainZoneShadow minCol="23898" maxCol="23898" />
        <drainZoneShadow minCol="67876" maxCol="67884" />
        <drainZoneShadow minCol="108916" maxCol="108925" />
      </drainZonesShadow>
    </node>
    <node name="ECM16::855158" nid="8405" row="1589" minCol="1425" maxCol="64373" minColSha="1661" maxColSha="142906" color="EX-pale-blue">
      <drainZones>
        <drainZone minCol="5123" maxCol="5153" />
        <drainZone minCol="12531" maxCol="12548" />
        <drainZone minCol="40340" maxCol="40347" />
        <drainZone minCol="64370" maxCol="64373" />
      </drainZones>
      <drainZonesShadow>
        <drainZoneShadow minCol="7247" maxCol="7282" />
        <drainZoneShadow minCol="23899" maxCol="23916" />
        <drainZoneShadow minCol="67885" maxCol="67914" />
        <drainZoneShadow minCol="108926" maxCol="108929" />
      </drainZonesShadow>
    </node>
    <node name="YGR054W::852945" nid="10275" row="1590" minCol="3013" maxCol="64375" minColSha="3769" maxColSha="120119" color="EX-dark-tan">
      <drainZones>
        <drainZone minCol="5154" maxCol="5162" />
        <drainZone minCol="12549" maxCol="12572" />
        <drainZone minCol="40348" maxCol="40360" />
        <drainZone minCol="64374" maxCol="64375" />
      </drainZones>
      <drainZonesShadow>
        <drainZoneShadow minCol="7283" maxCol="7293" />
        <drainZoneShadow minCol="23917" maxCol="23943" />
        <drainZoneShadow minCol="67915" maxCol="67946" />
        <drainZoneShadow minCol="108930" maxCol="108931" />
      </drainZonesShadow>
    </node>
    <node name="HRR25::855897" nid="10311" row="1591" minCol="923" maxCol="64444" minColSha="1058" maxColSha="144887" color="EX-pale-blue-magenta">
      <drainZones>
        <drainZone minCol="5163" maxCol="5169" />
        <drainZone minCol="12573" maxCol="12575" />
        <drainZone minCol="40361" maxCol="40403" />
        <drainZone minCol="64376" maxCol="64444" />
      </drainZones>
      <drainZonesShadow>
        <drainZoneShadow minCol="7294" maxCol="7304" />
        <drainZoneShadow minCol="23944" maxCol="23947" />
        <drainZoneShadow minCol="67947" maxCol="68056" />
        <drainZoneShadow minCol="108932" maxCol="109000" />
      </drainZonesShadow>
    </node>
    <node name="MUK1::856035" nid="8763" row="1592" minCol="2029" maxCol="64468" minColSha="2352" maxColSha="144889" color="EX-pale-yellow orange">
      <drainZones>
        <drainZone minCol="40404" maxCol="40410" />
        <drainZone minCol="64445" maxCol="64468" />
      </drainZones>
      <drainZonesShadow>
        <drainZoneShadow minCol="7305" maxCol="7306" />
        <drainZoneShadow minCol="23948" maxCol="23948" />
        <drainZoneShadow minCol="68057" maxCol="68075" />
        <drainZoneShadow minCol="109001" maxCol="109024" />
      </drainZonesShadow>
    </node>
    <node name="MAM33::854740" nid="10583" row="1593" minCol="2542" maxCol="64500" minColSha="3047" maxColSha="139986" color="EX-medium-magenta">
      <drainZones>
        <drainZone minCol="5170" maxCol="5171" />
        <drainZone minCol="12576" maxCol="12576" />
        <drainZone minCol="40411" maxCol="40437" />
        <drainZone minCol="64469" maxCol="64500" />
      </drainZones>
      <drainZonesShadow>
        <drainZoneShadow minCol="7307" maxCol="7310" />
        <drainZoneShadow minCol="23949" maxCol="23950" />
        <drainZoneShadow minCol="68076" maxCol="68131" />
        <drainZoneShadow minCol="109025" maxCol="109056" />
      </drainZonesShadow>
    </node>
    <node name="DDR48::855210" nid="8854" row="1594" minCol="478" maxCol="64506" minColSha="495" maxColSha="136068" color="EX-pale-red">
      <drainZones>
        <drainZone minCol="5172" maxCol="5172" />
        <drainZone minCol="12577" maxCol="12577" />
        <drainZone minCol="40438" maxCol="40440" />
        <drainZone minCol="64501" maxCol="64506" />
      </drainZones>
      <drainZonesShadow>
        <drainZoneShadow minCol="7311" maxCol="7312" />
        <drainZoneShadow minCol="23951" maxCol="23953" />
        <drainZoneShadow minCol="68132" maxCol="68145" />
        <drainZoneShadow minCol="109057" maxCol="109062" />
      </drainZonesShadow>
    </node>
    <node name="ATP16::851560" nid="9580" row="1595" minCol="5172" maxCol="64511" minColSha="7312" maxColSha="143806" color="EX-pale-cyan">
      <drainZones>
        <drainZone minCol="12578" maxCol="12578" />
        <drainZone minCol="40441" maxCol="40441" />
        <drainZone minCol="64507" maxCol="64511" />
      </drainZones>
      <drainZonesShadow>
        <drainZoneShadow minCol="7313" maxCol="7313" />
        <drainZoneShadow minCol="23954" maxCol="23957" />
        <drainZoneShadow minCol="68146" maxCol="68149" />
        <drainZoneShadow minCol="109063" maxCol="109067" />
      </drainZonesShadow>
    </node>
    <node name="DCW1::853820" nid="10467" row="1596" minCol="5173" maxCol="64513" minColSha="7314" maxColSha="134277" color="EX-pale-yellow-green">
      <drainZones>
        <drainZone minCol="5173" maxCol="5173" />
        <drainZone minCol="12579" maxCol="12580" />
        <drainZone minCol="64512" maxCol="64513" />
      </drainZones>
      <drainZonesShadow>
        <drainZoneShadow minCol="7314" maxCol="7314" />
        <drainZoneShadow minCol="23958" maxCol="23963" />
        <drainZoneShadow minCol="68150" maxCol="68151" />
        <drainZoneShadow minCol="109068" maxCol="109069" />
      </drainZonesShadow>
    </node>
    <node name="PSA1::851504" nid="9614" row="1597" minCol="5170" maxCol="64524" minColSha="7309" maxColSha="144891" color="EX-pale-purple">
      <drainZones>
        <drainZone minCol="5174" maxCol="5180" />
        <drainZone minCol="40442" maxCol="40484" />
        <drainZone minCol="64514" maxCol="64524" />
      </drainZones>
      <drainZonesShadow>
        <drainZoneShadow minCol="7315" maxCol="7322" />
        <drainZoneShadow minCol="23964" maxCol="23965" />
        <drainZoneShadow minCol="68152" maxCol="68228" />
        <drainZoneShadow minCol="109070" maxCol="109080" />
      </drainZonesShadow>
    </node>
    <node name="PGA2::855573" nid="9905" row="1598" minCol="5174" maxCol="64526" minColSha="7316" maxColSha="121250" color="EX-pale-magenta">
      <drainZones>
        <drainZone minCol="64525" maxCol="64526" />
      </drainZones>
      <drainZonesShadow>
        <drainZoneShadow minCol="7323" maxCol="7323" />
        <drainZoneShadow minCol="23966" maxCol="23966" />
        <drainZoneShadow minCol="68229" maxCol="68239" />
        <drainZoneShadow minCol="109081" maxCol="109082" />
      </drainZonesShadow>
    </node>
    <node name="KKQ8::853686" nid="9866" row="1599" minCol="5181" maxCol="64540" minColSha="7324" maxColSha="142519" color="EX-pale-red-orange">
      <drainZones>
        <drainZone minCol="5181" maxCol="5181" />
        <drainZone minCol="40485" maxCol="40489" />
        <drainZone minCol="64527" maxCol="64540" />
      </drainZones>
      <drainZonesShadow>
        <drainZoneShadow minCol="7324" maxCol="7324" />
        <drainZoneShadow minCol="23967" maxCol="23967" />
        <drainZoneShadow minCol="68240" maxCol="68260" />
        <drainZoneShadow minCol="109083" maxCol="109096" />
      </drainZonesShadow>
    </node>
    <node name="PYC2::852519" nid="9979" row="1600" minCol="3072" maxCol="64544" minColSha="3863" maxColSha="127211" color="EX-blue">
      <drainZones>
        <drainZone minCol="40490" maxCol="40490" />
        <drainZone minCol="64541" maxCol="64544" />
      </drainZones>
      <drainZonesShadow>
        <drainZoneShadow minCol="7325" maxCol="7325" />
        <drainZoneShadow minCol="23968" maxCol="23968" />
        <drainZoneShadow minCol="68261" maxCol="68266" />
        <drainZoneShadow minCol="109097" maxCol="109100" />
      </drainZonesShadow>
    </node>
    <node name="ATG11::856162" nid="9429" row="1601" minCol="4409" maxCol="64557" minColSha="6152" maxColSha="144573" color="EX-orange">
      <drainZones>
        <drainZone minCol="5182" maxCol="5183" />
        <drainZone minCol="12581" maxCol="12581" />
        <drainZone minCol="40491" maxCol="40496" />
        <drainZone minCol="64545" maxCol="64557" />
      </drainZones>
      <drainZonesShadow>
        <drainZoneShadow minCol="7326" maxCol="7328" />
        <drainZoneShadow minCol="23969" maxCol="23970" />
        <drainZoneShadow minCol="68267" maxCol="68289" />
        <drainZoneShadow minCol="109101" maxCol="109113" />
      </drainZonesShadow>
    </node>
    <node name="ATG29::855937" nid="10395" row="1602" minCol="4410" maxCol="64560" minColSha="6153" maxColSha="139774" color="EX-dark-cyan">
      <drainZones>
        <drainZone minCol="64558" maxCol="64560" />
      </drainZones>
      <drainZonesShadow>
        <drainZoneShadow minCol="7329" maxCol="7330" />
        <drainZoneShadow minCol="23971" maxCol="23971" />
        <drainZoneShadow minCol="68290" maxCol="68294" />
        <drainZoneShadow minCol="109114" maxCol="109116" />
      </drainZonesShadow>
    </node>
    <node name="TDH3::853106" nid="10187" row="1603" minCol="5184" maxCol="64600" minColSha="7331" maxColSha="144589" color="EX-red">
      <drainZones>
        <drainZone minCol="5184" maxCol="5187" />
        <drainZone minCol="12582" maxCol="12584" />
        <drainZone minCol="40497" maxCol="40516" />
        <drainZone minCol="64561" maxCol="64600" />
      </drainZones>
      <drainZonesShadow>
        <drainZoneShadow minCol="7331" maxCol="7334" />
        <drainZoneShadow minCol="23972" maxCol="23978" />
        <drainZoneShadow minCol="68295" maxCol="68356" />
        <drainZoneShadow minCol="109117" maxCol="109156" />
      </drainZonesShadow>
    </node>
    <node name="FBA1::853805" nid="9183" row="1604" minCol="2214" maxCol="64608" minColSha="2581" maxColSha="139169" color="EX-dark-orange">
      <drainZones>
        <drainZone minCol="5188" maxCol="5195" />
        <drainZone minCol="12585" maxCol="12592" />
        <drainZone minCol="40517" maxCol="40527" />
        <drainZone minCol="64601" maxCol="64608" />
      </drainZones>
      <drainZonesShadow>
        <drainZoneShadow minCol="7335" maxCol="7344" />
        <drainZoneShadow minCol="23979" maxCol="23991" />
        <drainZoneShadow minCol="68357" maxCol="68387" />
        <drainZoneShadow minCol="109157" maxCol="109164" />
      </drainZonesShadow>
    </node>
    <node name="PRP8::856570" nid="9231" row="1605" minCol="341" maxCol="64626" minColSha="355" maxColSha="140159" color="EX-dark-gray-purple">
      <drainZones>
        <drainZone minCol="5196" maxCol="5240" />
        <drainZone minCol="12593" maxCol="12599" />
        <drainZone minCol="40528" maxCol="40533" />
        <drainZone minCol="64609" maxCol="64626" />
      </drainZones>
      <drainZonesShadow>
        <drainZoneShadow minCol="7345" maxCol="7407" />
        <drainZoneShadow minCol="23992" maxCol="24000" />
        <drainZoneShadow minCol="68388" maxCol="68410" />
        <drainZoneShadow minCol="109165" maxCol="109182" />
      </drainZonesShadow>
    </node>
    <node name="MET18::854678" nid="8241" row="1606" minCol="1699" maxCol="64632" minColSha="1955" maxColSha="141626" color="EX-cyan">
      <drainZones>
        <drainZone minCol="5241" maxCol="5241" />
        <drainZone minCol="40534" maxCol="40541" />
        <drainZone minCol="64627" maxCol="64632" />
      </drainZones>
      <drainZonesShadow>
        <drainZoneShadow minCol="7408" maxCol="7410" />
        <drainZoneShadow minCol="24001" maxCol="24001" />
        <drainZoneShadow minCol="68411" maxCol="68425" />
        <drainZoneShadow minCol="109183" maxCol="109188" />
      </drainZonesShadow>
    </node>
    <node name="RPN11::850554" nid="9334" row="1607" minCol="435" maxCol="64903" minColSha="452" maxColSha="144906" color="EX-yellow-orange">
      <drainZones>
        <drainZone minCol="5242" maxCol="5264" />
        <drainZone minCol="12600" maxCol="12602" />
        <drainZone minCol="40542" maxCol="40749" />
        <drainZone minCol="64633" maxCol="64903" />
      </drainZones>
      <drainZonesShadow>
        <drainZoneShadow minCol="7411" maxCol="7439" />
        <drainZoneShadow minCol="24002" maxCol="24005" />
        <drainZoneShadow minCol="68426" maxCol="68900" />
        <drainZoneShadow minCol="109189" maxCol="109459" />
      </drainZonesShadow>
    </node>
    <node name="CRN1::851148" nid="8614" row="1608" minCol="766" maxCol="64925" minColSha="854" maxColSha="139295" color="EX-pure-blue">
      <drainZones>
        <drainZone minCol="5265" maxCol="5274" />
        <drainZone minCol="12603" maxCol="12605" />
        <drainZone minCol="40750" maxCol="40770" />
        <drainZone minCol="64904" maxCol="64925" />
      </drainZones>
      <drainZonesShadow>
        <drainZoneShadow minCol="7440" maxCol="7453" />
        <drainZoneShadow minCol="24006" maxCol="24013" />
        <drainZoneShadow minCol="68901" maxCol="68965" />
        <drainZoneShadow minCol="109460" maxCol="109481" />
      </drainZonesShadow>
    </node>
    <node name="OLA1::852313" nid="10418" row="1609" minCol="1337" maxCol="64930" minColSha="1563" maxColSha="123583" color="EX-dark-yellow-green">
      <drainZones>
        <drainZone minCol="5275" maxCol="5277" />
        <drainZone minCol="12606" maxCol="12615" />
        <drainZone minCol="40771" maxCol="40777" />
        <drainZone minCol="64926" maxCol="64930" />
      </drainZones>
      <drainZonesShadow>
        <drainZoneShadow minCol="7454" maxCol="7458" />
        <drainZoneShadow minCol="24014" maxCol="24027" />
        <drainZoneShadow minCol="68966" maxCol="68994" />
        <drainZoneShadow minCol="109482" maxCol="109486" />
      </drainZonesShadow>
    </node>
    <node name="PFK1::853155" nid="9045" row="1610" minCol="5278" maxCol="64949" minColSha="7459" maxColSha="140405" color="EX-dark-magenta">
      <drainZones>
        <drainZone minCol="5278" maxCol="5282" />
        <drainZone minCol="12616" maxCol="12617" />
        <drainZone minCol="40778" maxCol="40786" />
        <drainZone minCol="64931" maxCol="64949" />
      </drainZones>
      <drainZonesShadow>
        <drainZoneShadow minCol="7459" maxCol="7463" />
        <drainZoneShadow minCol="24028" maxCol="24035" />
        <drainZoneShadow minCol="68995" maxCol="69034" />
        <drainZoneShadow minCol="109487" maxCol="109505" />
      </drainZonesShadow>
    </node>
    <node name="GRH1::852129" nid="9203" row="1611" minCol="1845" maxCol="64951" minColSha="2124" maxColSha="138200" color="EX-dark-green">
      <drainZones>
        <drainZone minCol="5283" maxCol="5283" />
        <drainZone minCol="12618" maxCol="12618" />
        <drainZone minCol="40787" maxCol="40789" />
        <drainZone minCol="64950" maxCol="64951" />
      </drainZones>
      <drainZonesShadow>
        <drainZoneShadow minCol="7464" maxCol="7467" />
        <drainZoneShadow minCol="24036" maxCol="24041" />
        <drainZoneShadow minCol="69035" maxCol="69043" />
        <drainZoneShadow minCol="109506" maxCol="109507" />
      </drainZonesShadow>
    </node>
    <node name="LSM6::851984" nid="10366" row="1612" minCol="342" maxCol="64957" minColSha="356" maxColSha="144886" color="EX-blue-magenta">
      <drainZones>
        <drainZone minCol="5284" maxCol="5298" />
        <drainZone minCol="12619" maxCol="12621" />
        <drainZone minCol="40790" maxCol="40794" />
        <drainZone minCol="64952" maxCol="64957" />
      </drainZones>
      <drainZonesShadow>
        <drainZoneShadow minCol="7468" maxCol="7492" />
        <drainZoneShadow minCol="24042" maxCol="24044" />
        <drainZoneShadow minCol="69044" maxCol="69054" />
        <drainZoneShadow minCol="109508" maxCol="109513" />
      </drainZonesShadow>
    </node>
    <node name="ATP2::853585" nid="8610" row="1613" minCol="3168" maxCol="64976" minColSha="4059" maxColSha="144250" color="EX-yellow-green">
      <drainZones>
        <drainZone minCol="5299" maxCol="5299" />
        <drainZone minCol="12622" maxCol="12629" />
        <drainZone minCol="40795" maxCol="40796" />
        <drainZone minCol="64958" maxCol="64976" />
      </drainZones>
      <drainZonesShadow>
        <drainZoneShadow minCol="7493" maxCol="7496" />
        <drainZoneShadow minCol="24045" maxCol="24056" />
        <drainZoneShadow minCol="69055" maxCol="69079" />
        <drainZoneShadow minCol="109514" maxCol="109532" />
      </drainZonesShadow>
    </node>
    <node name="DED1::854379" nid="8572" row="1614" minCol="770" maxCol="65027" minColSha="859" maxColSha="144585" color="EX-magenta">
      <drainZones>
        <drainZone minCol="5300" maxCol="5346" />
        <drainZone minCol="12630" maxCol="12686" />
        <drainZone minCol="40797" maxCol="40814" />
        <drainZone minCol="64977" maxCol="65027" />
      </drainZones>
      <drainZonesShadow>
        <drainZoneShadow minCol="7497" maxCol="7554" />
        <drainZoneShadow minCol="24057" maxCol="24127" />
        <drainZoneShadow minCol="69080" maxCol="69151" />
        <drainZoneShadow minCol="109533" maxCol="109583" />
      </drainZonesShadow>
    </node>
    <node name="RSM22::853701" nid="10143" row="1615" minCol="157" maxCol="65035" minColSha="161" maxColSha="142017" color="EX-green">
      <drainZones>
        <drainZone minCol="5347" maxCol="5359" />
        <drainZone minCol="12687" maxCol="12689" />
        <drainZone minCol="40815" maxCol="40816" />
        <drainZone minCol="65028" maxCol="65035" />
      </drainZones>
      <drainZonesShadow>
        <drainZoneShadow minCol="7555" maxCol="7580" />
        <drainZoneShadow minCol="24128" maxCol="24130" />
        <drainZoneShadow minCol="69152" maxCol="69157" />
        <drainZoneShadow minCol="109584" maxCol="109591" />
      </drainZonesShadow>
    </node>
    <node name="MRP1::851948" nid="10198" row="1616" minCol="158" maxCol="65039" minColSha="162" maxColSha="141499" color="EX-yellow">
      <drainZones>
        <drainZone minCol="5360" maxCol="5371" />
        <drainZone minCol="12690" maxCol="12691" />
        <drainZone minCol="40817" maxCol="40820" />
        <drainZone minCol="65036" maxCol="65039" />
      </drainZones>
      <drainZonesShadow>
        <drainZoneShadow minCol="7581" maxCol="7605" />
        <drainZoneShadow minCol="24131" maxCol="24133" />
        <drainZoneShadow minCol="69158" maxCol="69166" />
        <drainZoneShadow minCol="109592" maxCol="109595" />
      </drainZonesShadow>
    </node>
    <node name="MRP51::855985" nid="9216" row="1617" minCol="159" maxCol="65041" minColSha="163" maxColSha="142018" color="EX-purple">
      <drainZones>
        <drainZone minCol="5372" maxCol="5383" />
        <drainZone minCol="12692" maxCol="12694" />
        <drainZone minCol="40821" maxCol="40822" />
        <drainZone minCol="65040" maxCol="65041" />
      </drainZones>
      <drainZonesShadow>
        <drainZoneShadow minCol="7606" maxCol="7632" />
        <drainZoneShadow minCol="24134" maxCol="24136" />
        <drainZoneShadow minCol="69167" maxCol="69175" />
        <drainZoneShadow minCol="109596" maxCol="109597" />
      </drainZonesShadow>
    </node>
    <node name="MRPS18::855410" nid="8411" row="1618" minCol="160" maxCol="65042" minColSha="164" maxColSha="142019" color="EX-dark-purple">
      <drainZones>
        <drainZone minCol="5384" maxCol="5393" />
        <drainZone minCol="12695" maxCol="12698" />
        <drainZone minCol="65042" maxCol="65042" />
      </drainZones>
      <drainZonesShadow>
        <drainZoneShadow minCol="7633" maxCol="7658" />
        <drainZoneShadow minCol="24137" maxCol="24140" />
        <drainZoneShadow minCol="69176" maxCol="69185" />
        <drainZoneShadow minCol="109598" maxCol="109598" />
      </drainZonesShadow>
    </node>
    <node name="RSM23::852748" nid="10324" row="1619" minCol="161" maxCol="65047" minColSha="165" maxColSha="142020" color="EX-dark-red">
      <drainZones>
        <drainZone minCol="5394" maxCol="5403" />
        <drainZone minCol="12699" maxCol="12701" />
        <drainZone minCol="65043" maxCol="65047" />
      </drainZones>
      <drainZonesShadow>
        <drainZoneShadow minCol="7659" maxCol="7685" />
        <drainZoneShadow minCol="24141" maxCol="24143" />
        <drainZoneShadow minCol="69186" maxCol="69191" />
        <drainZoneShadow minCol="109599" maxCol="109603" />
      </drainZonesShadow>
    </node>
    <node name="MRPS28::851937" nid="10365" row="1620" minCol="162" maxCol="65050" minColSha="166" maxColSha="142021" color="EX-pale-green">
      <drainZones>
        <drainZone minCol="5404" maxCol="5411" />
        <drainZone minCol="12702" maxCol="12704" />
        <drainZone minCol="65048" maxCol="65050" />
      </drainZones>
      <drainZonesShadow>
        <drainZoneShadow minCol="7686" maxCol="7711" />
        <drainZoneShadow minCol="24144" maxCol="24147" />
        <drainZoneShadow minCol="69192" maxCol="69198" />
        <drainZoneShadow minCol="109604" maxCol="109606" />
      </drainZonesShadow>
    </node>
    <node name="MRPS9::852443" nid="10350" row="1621" minCol="163" maxCol="65052" minColSha="167" maxColSha="142022" color="EX-pale-blue">
      <drainZones>
        <drainZone minCol="5412" maxCol="5420" />
        <drainZone minCol="12705" maxCol="12706" />
        <drainZone minCol="65051" maxCol="65052" />
      </drainZones>
      <drainZonesShadow>
        <drainZoneShadow minCol="7712" maxCol="7739" />
        <drainZoneShadow minCol="24148" maxCol="24149" />
        <drainZoneShadow minCol="69199" maxCol="69204" />
        <drainZoneShadow minCol="109607" maxCol="109608" />
      </drainZonesShadow>
    </node>
    <node name="RSM18::856776" nid="9754" row="1622" minCol="164" maxCol="65054" minColSha="168" maxColSha="142023" color="EX-dark-tan">
      <drainZones>
        <drainZone minCol="5421" maxCol="5426" />
        <drainZone minCol="12707" maxCol="12707" />
        <drainZone minCol="40823" maxCol="40826" />
        <drainZone minCol="65053" maxCol="65054" />
      </drainZones>
      <drainZonesShadow>
        <drainZoneShadow minCol="7740" maxCol="7761" />
        <drainZoneShadow minCol="24150" maxCol="24152" />
        <drainZoneShadow minCol="69205" maxCol="69215" />
        <drainZoneShadow minCol="109609" maxCol="109610" />
      </drainZonesShadow>
    </node>
    <node name="PET123::854329" nid="10146" row="1623" minCol="165" maxCol="65056" minColSha="169" maxColSha="142024" color="EX-pale-blue-magenta">
      <drainZones>
        <drainZone minCol="5427" maxCol="5430" />
        <drainZone minCol="12708" maxCol="12709" />
        <drainZone minCol="40827" maxCol="40827" />
        <drainZone minCol="65055" maxCol="65056" />
      </drainZones>
      <drainZonesShadow>
        <drainZoneShadow minCol="7762" maxCol="7785" />
        <drainZoneShadow minCol="24153" maxCol="24155" />
        <drainZoneShadow minCol="69216" maxCol="69223" />
        <drainZoneShadow minCol="109611" maxCol="109612" />
      </drainZonesShadow>
    </node>
    <node name="MRPS16::856094" nid="9227" row="1624" minCol="166" maxCol="65058" minColSha="170" maxColSha="142025" color="EX-pale-yellow orange">
      <drainZones>
        <drainZone minCol="5431" maxCol="5435" />
        <drainZone minCol="40828" maxCol="40828" />
        <drainZone minCol="65057" maxCol="65058" />
      </drainZones>
      <drainZonesShadow>
        <drainZoneShadow minCol="7786" maxCol="7810" />
        <drainZoneShadow minCol="24156" maxCol="24157" />
        <drainZoneShadow minCol="69224" maxCol="69230" />
        <drainZoneShadow minCol="109613" maxCol="109614" />
      </drainZonesShadow>
    </node>
    <node name="NAM9::855585" nid="10273" row="1625" minCol="167" maxCol="65060" minColSha="171" maxColSha="142026" color="EX-medium-magenta">
      <drainZones>
        <drainZone minCol="5436" maxCol="5439" />
        <drainZone minCol="12710" maxCol="12711" />
        <drainZone minCol="65059" maxCol="65060" />
      </drainZones>
      <drainZonesShadow>
        <drainZoneShadow minCol="7811" maxCol="7837" />
        <drainZoneShadow minCol="24158" maxCol="24161" />
        <drainZoneShadow minCol="69231" maxCol="69232" />
        <drainZoneShadow minCol="109615" maxCol="109616" />
      </drainZonesShadow>
    </node>
    <node name="RSM26::853565" nid="9164" row="1626" minCol="168" maxCol="65061" minColSha="172" maxColSha="142027" color="EX-pale-red">
      <drainZones>
        <drainZone minCol="5440" maxCol="5442" />
        <drainZone minCol="12712" maxCol="12714" />
        <drainZone minCol="65061" maxCol="65061" />
      </drainZones>
      <drainZonesShadow>
        <drainZoneShadow minCol="7838" maxCol="7864" />
        <drainZoneShadow minCol="24162" maxCol="24164" />
        <drainZoneShadow minCol="69233" maxCol="69236" />
        <drainZoneShadow minCol="109617" maxCol="109617" />
      </drainZonesShadow>
    </node>
    <node name="RSM10::851611" nid="8508" row="1627" minCol="169" maxCol="65062" minColSha="173" maxColSha="142028" color="EX-pale-cyan">
      <drainZones>
        <drainZone minCol="5443" maxCol="5443" />
        <drainZone minCol="12715" maxCol="12716" />
        <drainZone minCol="65062" maxCol="65062" />
      </drainZones>
      <drainZonesShadow>
        <drainZoneShadow minCol="7865" maxCol="7890" />
        <drainZoneShadow minCol="24165" maxCol="24166" />
        <drainZoneShadow minCol="69237" maxCol="69241" />
        <drainZoneShadow minCol="109618" maxCol="109618" />
      </drainZonesShadow>
    </node>
    <node name="EHD3::851606" nid="10364" row="1628" minCol="170" maxCol="65063" minColSha="174" maxColSha="142642" color="EX-pale-yellow-green">
      <drainZones>
        <drainZone minCol="40829" maxCol="40830" />
        <drainZone minCol="65063" maxCol="65063" />
      </drainZones>
      <drainZonesShadow>
        <drainZoneShadow minCol="7891" maxCol="7909" />
        <drainZoneShadow minCol="24167" maxCol="24170" />
        <drainZoneShadow minCol="69242" maxCol="69245" />
        <drainZoneShadow minCol="109619" maxCol="109619" />
      </drainZonesShadow>
    </node>
    <node name="SWS2::855643" nid="8509" row="1629" minCol="171" maxCol="65065" minColSha="175" maxColSha="142029" color="EX-pale-purple">
      <drainZones>
        <drainZone minCol="65064" maxCol="65065" />
      </drainZones>
      <drainZonesShadow>
        <drainZoneShadow minCol="7910" maxCol="7915" />
        <drainZoneShadow minCol="24171" maxCol="24186" />
        <drainZoneShadow minCol="69246" maxCol="69248" />
        <drainZoneShadow minCol="109620" maxCol="109621" />
      </drainZonesShadow>
    </node>
    <node name="MRP17::853867" nid="9050" row="1630" minCol="4186" maxCol="65066" minColSha="5806" maxColSha="142030" color="EX-pale-magenta">
      <drainZones>
        <drainZone minCol="65066" maxCol="65066" />
      </drainZones>
      <drainZonesShadow>
        <drainZoneShadow minCol="7916" maxCol="7924" />
        <drainZoneShadow minCol="24187" maxCol="24200" />
        <drainZoneShadow minCol="69249" maxCol="69250" />
        <drainZoneShadow minCol="109622" maxCol="109622" />
      </drainZonesShadow>
    </node>
    <node name="MRP10::851515" nid="10035" row="1631" minCol="172" maxCol="65068" minColSha="176" maxColSha="121489" color="EX-pale-red-orange">
      <drainZones>
        <drainZone minCol="12717" maxCol="12717" />
        <drainZone minCol="65067" maxCol="65068" />
      </drainZones>
      <drainZonesShadow>
        <drainZoneShadow minCol="7925" maxCol="7930" />
        <drainZoneShadow minCol="24201" maxCol="24208" />
        <drainZoneShadow minCol="69251" maxCol="69256" />
        <drainZoneShadow minCol="109623" maxCol="109624" />
      </drainZonesShadow>
    </node>
    <node name="FYV4::856456" nid="10071" row="1632" minCol="4210" maxCol="65069" minColSha="5836" maxColSha="130458" color="EX-blue">
      <drainZones>
        <drainZone minCol="40831" maxCol="40832" />
        <drainZone minCol="65069" maxCol="65069" />
      </drainZones>
      <drainZonesShadow>
        <drainZoneShadow minCol="7931" maxCol="7931" />
        <drainZoneShadow minCol="24209" maxCol="24218" />
        <drainZoneShadow minCol="69257" maxCol="69261" />
        <drainZoneShadow minCol="109625" maxCol="109625" />
      </drainZonesShadow>
    </node>
    <node name="PUS7::854417" nid="9961" row="1633" minCol="2504" maxCol="65070" minColSha="2999" maxColSha="130760" color="EX-orange">
      <drainZones>
        <drainZone minCol="40833" maxCol="40836" />
        <drainZone minCol="65070" maxCol="65070" />
      </drainZones>
      <drainZonesShadow>
        <drainZoneShadow minCol="7932" maxCol="7932" />
        <drainZoneShadow minCol="24219" maxCol="24219" />
        <drainZoneShadow minCol="69262" maxCol="69270" />
        <drainZoneShadow minCol="109626" maxCol="109626" />
      </drainZonesShadow>
    </node>
    <node name="CDC25::851019" nid="9128" row="1634" minCol="2229" maxCol="65088" minColSha="2597" maxColSha="144907" color="EX-dark-cyan">
      <drainZones>
        <drainZone minCol="5444" maxCol="5444" />
        <drainZone minCol="12718" maxCol="12719" />
        <drainZone minCol="40837" maxCol="40846" />
        <drainZone minCol="65071" maxCol="65088" />
      </drainZones>
      <drainZonesShadow>
        <drainZoneShadow minCol="7933" maxCol="7936" />
        <drainZoneShadow minCol="24220" maxCol="24222" />
        <drainZoneShadow minCol="69271" maxCol="69305" />
        <drainZoneShadow minCol="109627" maxCol="109644" />
      </drainZonesShadow>
    </node>
    <node name="RPL20A::855283" nid="9330" row="1635" minCol="279" maxCol="65096" minColSha="292" maxColSha="134885" color="EX-red">
      <drainZones>
        <drainZone minCol="5445" maxCol="5535" />
        <drainZone minCol="12720" maxCol="12758" />
        <drainZone minCol="40847" maxCol="40867" />
        <drainZone minCol="65089" maxCol="65096" />
      </drainZones>
      <drainZonesShadow>
        <drainZoneShadow minCol="7937" maxCol="8034" />
        <drainZoneShadow minCol="24223" maxCol="24266" />
        <drainZoneShadow minCol="69306" maxCol="69353" />
        <drainZoneShadow minCol="109645" maxCol="109652" />
      </drainZonesShadow>
    </node>
    <node name="RPL8B::850682" nid="9251" row="1636" minCol="2594" maxCol="65100" minColSha="3109" maxColSha="141886" color="EX-dark-orange">
      <drainZones>
        <drainZone minCol="5536" maxCol="5633" />
        <drainZone minCol="12759" maxCol="12802" />
        <drainZone minCol="40868" maxCol="40876" />
        <drainZone minCol="65097" maxCol="65100" />
      </drainZones>
      <drainZonesShadow>
        <drainZoneShadow minCol="8035" maxCol="8140" />
        <drainZoneShadow minCol="24267" maxCol="24317" />
        <drainZoneShadow minCol="69354" maxCol="69384" />
        <drainZoneShadow minCol="109653" maxCol="109656" />
      </drainZonesShadow>
    </node>
    <node name="RPL27B::852082" nid="10402" row="1637" minCol="280" maxCol="65103" minColSha="293" maxColSha="134777" color="EX-dark-gray-purple">
      <drainZones>
        <drainZone minCol="5634" maxCol="5710" />
        <drainZone minCol="12803" maxCol="12862" />
        <drainZone minCol="40877" maxCol="40879" />
        <drainZone minCol="65101" maxCol="65103" />
      </drainZones>
      <drainZonesShadow>
        <drainZoneShadow minCol="8141" maxCol="8222" />
        <drainZoneShadow minCol="24318" maxCol="24389" />
        <drainZoneShadow minCol="69385" maxCol="69400" />
        <drainZoneShadow minCol="109657" maxCol="109659" />
      </drainZonesShadow>
    </node>
    <node name="RPL6A::854902" nid="9214" row="1638" minCol="281" maxCol="65112" minColSha="294" maxColSha="142263" color="EX-cyan">
      <drainZones>
        <drainZone minCol="5711" maxCol="5790" />
        <drainZone minCol="12863" maxCol="12896" />
        <drainZone minCol="40880" maxCol="40888" />
        <drainZone minCol="65104" maxCol="65112" />
      </drainZones>
      <drainZonesShadow>
        <drainZoneShadow minCol="8223" maxCol="8310" />
        <drainZoneShadow minCol="24390" maxCol="24431" />
        <drainZoneShadow minCol="69401" maxCol="69428" />
        <drainZoneShadow minCol="109660" maxCol="109668" />
      </drainZonesShadow>
    </node>
    <node name="RPL8A::856352" nid="9218" row="1639" minCol="200" maxCol="65125" minColSha="207" maxColSha="141887" color="EX-yellow-orange">
      <drainZones>
        <drainZone minCol="5791" maxCol="5843" />
        <drainZone minCol="12897" maxCol="12940" />
        <drainZone minCol="40889" maxCol="40909" />
        <drainZone minCol="65113" maxCol="65125" />
      </drainZones>
      <drainZonesShadow>
        <drainZoneShadow minCol="8311" maxCol="8372" />
        <drainZoneShadow minCol="24432" maxCol="24481" />
        <drainZoneShadow minCol="69429" maxCol="69468" />
        <drainZoneShadow minCol="109669" maxCol="109681" />
      </drainZonesShadow>
    </node>
    <node name="RPL6B::851169" nid="8695" row="1640" minCol="201" maxCol="65131" minColSha="208" maxColSha="137630" color="EX-pure-blue">
      <drainZones>
        <drainZone minCol="5844" maxCol="5911" />
        <drainZone minCol="12941" maxCol="12986" />
        <drainZone minCol="40910" maxCol="40915" />
        <drainZone minCol="65126" maxCol="65131" />
      </drainZones>
      <drainZonesShadow>
        <drainZoneShadow minCol="8373" maxCol="8453" />
        <drainZoneShadow minCol="24482" maxCol="24534" />
        <drainZoneShadow minCol="69469" maxCol="69492" />
        <drainZoneShadow minCol="109682" maxCol="109687" />
      </drainZonesShadow>
    </node>
    <node name="RPL17A::853674" nid="9188" row="1641" minCol="284" maxCol="65135" minColSha="297" maxColSha="142755" color="EX-dark-yellow-green">
      <drainZones>
        <drainZone minCol="5912" maxCol="5978" />
        <drainZone minCol="12987" maxCol="13013" />
        <drainZone minCol="40916" maxCol="40933" />
        <drainZone minCol="65132" maxCol="65135" />
      </drainZones>
      <drainZonesShadow>
        <drainZoneShadow minCol="8454" maxCol="8531" />
        <drainZoneShadow minCol="24535" maxCol="24571" />
        <drainZoneShadow minCol="69493" maxCol="69527" />
        <drainZoneShadow minCol="109688" maxCol="109691" />
      </drainZonesShadow>
    </node>
    <node name="RPL2B::854794" nid="8886" row="1642" minCol="4488" maxCol="65137" minColSha="6247" maxColSha="129996" color="EX-dark-magenta">
      <drainZones>
        <drainZone minCol="5979" maxCol="6041" />
        <drainZone minCol="13014" maxCol="13048" />
        <drainZone minCol="40934" maxCol="40934" />
        <drainZone minCol="65136" maxCol="65137" />
      </drainZones>
      <drainZonesShadow>
        <drainZoneShadow minCol="8532" maxCol="8605" />
        <drainZoneShadow minCol="24572" maxCol="24611" />
        <drainZoneShadow minCol="69528" maxCol="69546" />
        <drainZoneShadow minCol="109692" maxCol="109693" />
      </drainZonesShadow>
    </node>
    <node name="RPL13B::855173" nid="9159" row="1643" minCol="4489" maxCol="65141" minColSha="6248" maxColSha="142756" color="EX-dark-green">
      <drainZones>
        <drainZone minCol="6042" maxCol="6078" />
        <drainZone minCol="13049" maxCol="13081" />
        <drainZone minCol="40935" maxCol="40943" />
        <drainZone minCol="65138" maxCol="65141" />
      </drainZones>
      <drainZonesShadow>
        <drainZoneShadow minCol="8606" maxCol="8653" />
        <drainZoneShadow minCol="24612" maxCol="24646" />
        <drainZoneShadow minCol="69547" maxCol="69580" />
        <drainZoneShadow minCol="109694" maxCol="109697" />
      </drainZonesShadow>
    </node>
    <node name="NAB3::855911" nid="8545" row="1644" minCol="909" maxCol="65211" minColSha="1041" maxColSha="144771" color="EX-blue-magenta">
      <drainZones>
        <drainZone minCol="6079" maxCol="6084" />
        <drainZone minCol="13082" maxCol="13082" />
        <drainZone minCol="40944" maxCol="40954" />
        <drainZone minCol="65142" maxCol="65211" />
      </drainZones>
      <drainZonesShadow>
        <drainZoneShadow minCol="8654" maxCol="8666" />
        <drainZoneShadow minCol="24647" maxCol="24647" />
        <drainZoneShadow minCol="69581" maxCol="69613" />
        <drainZoneShadow minCol="109698" maxCol="109767" />
      </drainZonesShadow>
    </node>
    <node name="RPL32::852185" nid="8249" row="1645" minCol="285" maxCol="65215" minColSha="298" maxColSha="137632" color="EX-yellow-green">
      <drainZones>
        <drainZone minCol="6085" maxCol="6120" />
        <drainZone minCol="13083" maxCol="13112" />
        <drainZone minCol="40955" maxCol="40960" />
        <drainZone minCol="65212" maxCol="65215" />
      </drainZones>
      <drainZonesShadow>
        <drainZoneShadow minCol="8667" maxCol="8710" />
        <drainZoneShadow minCol="24648" maxCol="24683" />
        <drainZoneShadow minCol="69614" maxCol="69627" />
        <drainZoneShadow minCol="109768" maxCol="109771" />
      </drainZonesShadow>
    </node>
    <node name="HCA4::853419" nid="9250" row="1646" minCol="3948" maxCol="65226" minColSha="5510" maxColSha="142698" color="EX-magenta">
      <drainZones>
        <drainZone minCol="6121" maxCol="6132" />
        <drainZone minCol="13113" maxCol="13118" />
        <drainZone minCol="40961" maxCol="40980" />
        <drainZone minCol="65216" maxCol="65226" />
      </drainZones>
      <drainZonesShadow>
        <drainZoneShadow minCol="8711" maxCol="8727" />
        <drainZoneShadow minCol="24684" maxCol="24692" />
        <drainZoneShadow minCol="69628" maxCol="69676" />
        <drainZoneShadow minCol="109772" maxCol="109782" />
      </drainZonesShadow>
    </node>
    <node name="RNA14::855083" nid="8955" row="1647" minCol="202" maxCol="65228" minColSha="209" maxColSha="135779" color="EX-green">
      <drainZones>
        <drainZone minCol="6133" maxCol="6139" />
        <drainZone minCol="13119" maxCol="13119" />
        <drainZone minCol="40981" maxCol="40989" />
        <drainZone minCol="65227" maxCol="65228" />
      </drainZones>
      <drainZonesShadow>
        <drainZoneShadow minCol="8728" maxCol="8743" />
        <drainZoneShadow minCol="24693" maxCol="24693" />
        <drainZoneShadow minCol="69677" maxCol="69696" />
        <drainZoneShadow minCol="109783" maxCol="109784" />
      </drainZonesShadow>
    </node>
    <node name="FIP1::853555" nid="9796" row="1648" minCol="203" maxCol="65233" minColSha="210" maxColSha="138600" color="EX-yellow">
      <drainZones>
        <drainZone minCol="6140" maxCol="6144" />
        <drainZone minCol="40990" maxCol="40995" />
        <drainZone minCol="65229" maxCol="65233" />
      </drainZones>
      <drainZonesShadow>
        <drainZoneShadow minCol="8744" maxCol="8757" />
        <drainZoneShadow minCol="24694" maxCol="24694" />
        <drainZoneShadow minCol="69697" maxCol="69713" />
        <drainZoneShadow minCol="109785" maxCol="109789" />
      </drainZonesShadow>
    </node>
    <node name="PAP1::853871" nid="9072" row="1649" minCol="204" maxCol="65238" minColSha="211" maxColSha="141093" color="EX-purple">
      <drainZones>
        <drainZone minCol="6145" maxCol="6148" />
        <drainZone minCol="40996" maxCol="40996" />
        <drainZone minCol="65234" maxCol="65238" />
      </drainZones>
      <drainZonesShadow>
        <drainZoneShadow minCol="8758" maxCol="8773" />
        <drainZoneShadow minCol="24695" maxCol="24695" />
        <drainZoneShadow minCol="69714" maxCol="69726" />
        <drainZoneShadow minCol="109790" maxCol="109794" />
      </drainZonesShadow>
    </node>
    <node name="PFS2::855399" nid="10447" row="1650" minCol="205" maxCol="65242" minColSha="212" maxColSha="143016" color="EX-dark-purple">
      <drainZones>
        <drainZone minCol="6149" maxCol="6151" />
        <drainZone minCol="13120" maxCol="13120" />
        <drainZone minCol="40997" maxCol="41002" />
        <drainZone minCol="65239" maxCol="65242" />
      </drainZones>
      <drainZonesShadow>
        <drainZoneShadow minCol="8774" maxCol="8787" />
        <drainZoneShadow minCol="24696" maxCol="24698" />
        <drainZoneShadow minCol="69727" maxCol="69738" />
        <drainZoneShadow minCol="109795" maxCol="109798" />
      </drainZonesShadow>
    </node>
    <node name="YSH1::850983" nid="9073" row="1651" minCol="206" maxCol="65244" minColSha="213" maxColSha="121257" color="EX-dark-red">
      <drainZones>
        <drainZone minCol="6152" maxCol="6153" />
        <drainZone minCol="41003" maxCol="41004" />
        <drainZone minCol="65243" maxCol="65244" />
      </drainZones>
      <drainZonesShadow>
        <drainZoneShadow minCol="8788" maxCol="8803" />
        <drainZoneShadow minCol="24699" maxCol="24700" />
        <drainZoneShadow minCol="69739" maxCol="69748" />
        <drainZoneShadow minCol="109799" maxCol="109800" />
      </drainZonesShadow>
    </node>
    <node name="TFC4::852938" nid="9911" row="1652" minCol="1336" maxCol="65254" minColSha="1560" maxColSha="139219" color="EX-pale-green">
      <drainZones>
        <drainZone minCol="13121" maxCol="13121" />
        <drainZone minCol="41005" maxCol="41006" />
        <drainZone minCol="65245" maxCol="65254" />
      </drainZones>
      <drainZonesShadow>
        <drainZoneShadow minCol="8804" maxCol="8808" />
        <drainZoneShadow minCol="24701" maxCol="24701" />
        <drainZoneShadow minCol="69749" maxCol="69761" />
        <drainZoneShadow minCol="109801" maxCol="109810" />
      </drainZonesShadow>
    </node>
    <node name="CFT2::850806" nid="8609" row="1653" minCol="207" maxCol="65256" minColSha="214" maxColSha="133701" color="EX-pale-blue">
      <drainZones>
        <drainZone minCol="6154" maxCol="6154" />
        <drainZone minCol="65255" maxCol="65256" />
      </drainZones>
      <drainZonesShadow>
        <drainZoneShadow minCol="8809" maxCol="8824" />
        <drainZoneShadow minCol="24702" maxCol="24703" />
        <drainZoneShadow minCol="69762" maxCol="69769" />
        <drainZoneShadow minCol="109811" maxCol="109812" />
      </drainZonesShadow>
    </node>
    <node name="MPE1::853806" nid="8627" row="1654" minCol="208" maxCol="65257" minColSha="215" maxColSha="136501" color="EX-dark-tan">
      <drainZones>
        <drainZone minCol="41007" maxCol="41007" />
        <drainZone minCol="65257" maxCol="65257" />
      </drainZones>
      <drainZonesShadow>
        <drainZoneShadow minCol="8825" maxCol="8839" />
        <drainZoneShadow minCol="24704" maxCol="24704" />
        <drainZoneShadow minCol="69770" maxCol="69775" />
        <drainZoneShadow minCol="109813" maxCol="109813" />
      </drainZonesShadow>
    </node>
    <node name="SMD1::852964" nid="9232" row="1655" minCol="343" maxCol="65265" minColSha="357" maxColSha="144108" color="EX-pale-blue-magenta">
      <drainZones>
        <drainZone minCol="6155" maxCol="6178" />
        <drainZone minCol="13122" maxCol="13123" />
        <drainZone minCol="41008" maxCol="41012" />
        <drainZone minCol="65258" maxCol="65265" />
      </drainZones>
      <drainZonesShadow>
        <drainZoneShadow minCol="8840" maxCol="8876" />
        <drainZoneShadow minCol="24705" maxCol="24707" />
        <drainZoneShadow minCol="69776" maxCol="69791" />
        <drainZoneShadow minCol="109814" maxCol="109821" />
      </drainZonesShadow>
    </node>
    <node name="INP52::855618" nid="9495" row="1656" minCol="5265" maxCol="65271" minColSha="7444" maxColSha="142775" color="EX-pale-yellow orange">
      <drainZones>
        <drainZone minCol="6179" maxCol="6180" />
        <drainZone minCol="13124" maxCol="13131" />
        <drainZone minCol="41013" maxCol="41017" />
        <drainZone minCol="65266" maxCol="65271" />
      </drainZones>
      <drainZonesShadow>
        <drainZoneShadow minCol="8877" maxCol="8879" />
        <drainZoneShadow minCol="24708" maxCol="24718" />
        <drainZoneShadow minCol="69792" maxCol="69808" />
        <drainZoneShadow minCol="109822" maxCol="109827" />
      </drainZonesShadow>
    </node>
    <node name="VPS72::852096" nid="8728" row="1657" minCol="1522" maxCol="65273" minColSha="1764" maxColSha="122505" color="EX-medium-magenta">
      <drainZones>
        <drainZone minCol="6181" maxCol="6184" />
        <drainZone minCol="13132" maxCol="13132" />
        <drainZone minCol="41018" maxCol="41020" />
        <drainZone minCol="65272" maxCol="65273" />
      </drainZones>
      <drainZonesShadow>
        <drainZoneShadow minCol="8880" maxCol="8891" />
        <drainZoneShadow minCol="24719" maxCol="24720" />
        <drainZoneShadow minCol="69809" maxCol="69814" />
        <drainZoneShadow minCol="109828" maxCol="109829" />
      </drainZonesShadow>
    </node>
    <node name="MRPL3::855039" nid="8631" row="1658" minCol="1550" maxCol="65279" minColSha="1792" maxColSha="144909" color="EX-pale-red">
      <drainZones>
        <drainZone minCol="6185" maxCol="6186" />
        <drainZone minCol="13133" maxCol="13135" />
        <drainZone minCol="41021" maxCol="41021" />
        <drainZone minCol="65274" maxCol="65279" />
      </drainZones>
      <drainZonesShadow>
        <drainZoneShadow minCol="8892" maxCol="8916" />
        <drainZoneShadow minCol="24721" maxCol="24726" />
        <drainZoneShadow minCol="69815" maxCol="69824" />
        <drainZoneShadow minCol="109830" maxCol="109835" />
      </drainZonesShadow>
    </node>
    <node name="MRP20::852014" nid="10303" row="1659" minCol="2396" maxCol="65282" minColSha="2835" maxColSha="142032" color="EX-pale-cyan">
      <drainZones>
        <drainZone minCol="6187" maxCol="6187" />
        <drainZone minCol="41022" maxCol="41023" />
        <drainZone minCol="65280" maxCol="65282" />
      </drainZones>
      <drainZonesShadow>
        <drainZoneShadow minCol="8917" maxCol="8931" />
        <drainZoneShadow minCol="24727" maxCol="24732" />
        <drainZoneShadow minCol="69825" maxCol="69835" />
        <drainZoneShadow minCol="109836" maxCol="109838" />
      </drainZonesShadow>
    </node>
    <node name="MRPL27::852585" nid="9471" row="1660" minCol="3327" maxCol="65284" minColSha="4385" maxColSha="142033" color="EX-pale-yellow-green">
      <drainZones>
        <drainZone minCol="41024" maxCol="41024" />
        <drainZone minCol="65283" maxCol="65284" />
      </drainZones>
      <drainZonesShadow>
        <drainZoneShadow minCol="8932" maxCol="8942" />
        <drainZoneShadow minCol="24733" maxCol="24742" />
        <drainZoneShadow minCol="69836" maxCol="69842" />
        <drainZoneShadow minCol="109839" maxCol="109840" />
      </drainZonesShadow>
    </node>
    <node name="RPL3::854229" nid="9290" row="1661" minCol="286" maxCol="65297" minColSha="299" maxColSha="143169" color="EX-pale-purple">
      <drainZones>
        <drainZone minCol="6188" maxCol="6303" />
        <drainZone minCol="13136" maxCol="13171" />
        <drainZone minCol="41025" maxCol="41045" />
        <drainZone minCol="65285" maxCol="65297" />
      </drainZones>
      <drainZonesShadow>
        <drainZoneShadow minCol="8943" maxCol="9077" />
        <drainZoneShadow minCol="24743" maxCol="24785" />
        <drainZoneShadow minCol="69843" maxCol="69887" />
        <drainZoneShadow minCol="109841" maxCol="109853" />
      </drainZonesShadow>
    </node>
    <node name="RPL4A::852319" nid="10356" row="1662" minCol="287" maxCol="65318" minColSha="300" maxColSha="144342" color="EX-pale-magenta">
      <drainZones>
        <drainZone minCol="6304" maxCol="6371" />
        <drainZone minCol="13172" maxCol="13218" />
        <drainZone minCol="41046" maxCol="41073" />
        <drainZone minCol="65298" maxCol="65318" />
      </drainZones>
      <drainZonesShadow>
        <drainZoneShadow minCol="9078" maxCol="9163" />
        <drainZoneShadow minCol="24786" maxCol="24841" />
        <drainZoneShadow minCol="69888" maxCol="69948" />
        <drainZoneShadow minCol="109854" maxCol="109874" />
      </drainZonesShadow>
    </node>
    <node name="RPS13::851636" nid="10370" row="1663" minCol="288" maxCol="65325" minColSha="301" maxColSha="142907" color="EX-pale-red-orange">
      <drainZones>
        <drainZone minCol="6372" maxCol="6460" />
        <drainZone minCol="13219" maxCol="13268" />
        <drainZone minCol="41074" maxCol="41083" />
        <drainZone minCol="65319" maxCol="65325" />
      </drainZones>
      <drainZonesShadow>
        <drainZoneShadow minCol="9164" maxCol="9278" />
        <drainZoneShadow minCol="24842" maxCol="24900" />
        <drainZoneShadow minCol="69949" maxCol="69972" />
        <drainZoneShadow minCol="109875" maxCol="109881" />
      </drainZonesShadow>
    </node>
    <node name="RPL25::853993" nid="9228" row="1664" minCol="289" maxCol="65333" minColSha="302" maxColSha="142757" color="EX-blue">
      <drainZones>
        <drainZone minCol="6461" maxCol="6559" />
        <drainZone minCol="13269" maxCol="13303" />
        <drainZone minCol="41084" maxCol="41090" />
        <drainZone minCol="65326" maxCol="65333" />
      </drainZones>
      <drainZonesShadow>
        <drainZoneShadow minCol="9279" maxCol="9395" />
        <drainZoneShadow minCol="24901" maxCol="24944" />
        <drainZoneShadow minCol="69973" maxCol="70000" />
        <drainZoneShadow minCol="109882" maxCol="109889" />
      </drainZonesShadow>
    </node>
    <node name="RPP0::851052" nid="10357" row="1665" minCol="3293" maxCol="65346" minColSha="4345" maxColSha="140740" color="EX-orange">
      <drainZones>
        <drainZone minCol="6560" maxCol="6603" />
        <drainZone minCol="13304" maxCol="13344" />
        <drainZone minCol="41091" maxCol="41130" />
        <drainZone minCol="65334" maxCol="65346" />
      </drainZones>
      <drainZonesShadow>
        <drainZoneShadow minCol="9396" maxCol="9450" />
        <drainZoneShadow minCol="24945" maxCol="24995" />
        <drainZoneShadow minCol="70001" maxCol="70077" />
        <drainZoneShadow minCol="109890" maxCol="109902" />
      </drainZonesShadow>
    </node>
    <node name="STM1::850843" nid="9205" row="1666" minCol="1002" maxCol="65380" minColSha="1171" maxColSha="144053" color="EX-dark-cyan">
      <drainZones>
        <drainZone minCol="6604" maxCol="6632" />
        <drainZone minCol="13345" maxCol="13380" />
        <drainZone minCol="41131" maxCol="41151" />
        <drainZone minCol="65347" maxCol="65380" />
      </drainZones>
      <drainZonesShadow>
        <drainZoneShadow minCol="9451" maxCol="9491" />
        <drainZoneShadow minCol="24996" maxCol="25041" />
        <drainZoneShadow minCol="70078" maxCol="70152" />
        <drainZoneShadow minCol="109903" maxCol="109936" />
      </drainZonesShadow>
    </node>
    <node name="RPS7A::854263" nid="9309" row="1667" minCol="978" maxCol="65385" minColSha="1138" maxColSha="142908" color="EX-red">
      <drainZones>
        <drainZone minCol="6633" maxCol="6713" />
        <drainZone minCol="13381" maxCol="13424" />
        <drainZone minCol="41152" maxCol="41159" />
        <drainZone minCol="65381" maxCol="65385" />
      </drainZones>
      <drainZonesShadow>
        <drainZoneShadow minCol="9492" maxCol="9600" />
        <drainZoneShadow minCol="25042" maxCol="25092" />
        <drainZoneShadow minCol="70153" maxCol="70182" />
        <drainZoneShadow minCol="109937" maxCol="109941" />
      </drainZonesShadow>
    </node>
    <node name="RPS5::853587" nid="9191" row="1668" minCol="290" maxCol="65394" minColSha="303" maxColSha="142909" color="EX-dark-orange">
      <drainZones>
        <drainZone minCol="6714" maxCol="6790" />
        <drainZone minCol="13425" maxCol="13462" />
        <drainZone minCol="41160" maxCol="41172" />
        <drainZone minCol="65386" maxCol="65394" />
      </drainZones>
      <drainZonesShadow>
        <drainZoneShadow minCol="9601" maxCol="9703" />
        <drainZoneShadow minCol="25093" maxCol="25138" />
        <drainZoneShadow minCol="70183" maxCol="70217" />
        <drainZoneShadow minCol="109942" maxCol="109950" />
      </drainZonesShadow>
    </node>
    <node name="RPS3::855543" nid="10328" row="1669" minCol="2499" maxCol="65409" minColSha="2992" maxColSha="144913" color="EX-dark-gray-purple">
      <drainZones>
        <drainZone minCol="6791" maxCol="6844" />
        <drainZone minCol="13463" maxCol="13500" />
        <drainZone minCol="41173" maxCol="41195" />
        <drainZone minCol="65395" maxCol="65409" />
      </drainZones>
      <drainZonesShadow>
        <drainZoneShadow minCol="9704" maxCol="9778" />
        <drainZoneShadow minCol="25139" maxCol="25182" />
        <drainZoneShadow minCol="70218" maxCol="70273" />
        <drainZoneShadow minCol="109951" maxCol="109965" />
      </drainZonesShadow>
    </node>
    <node name="RPS8A::852206" nid="9224" row="1670" minCol="1429" maxCol="65414" minColSha="1665" maxColSha="127121" color="EX-cyan">
      <drainZones>
        <drainZone minCol="6845" maxCol="6913" />
        <drainZone minCol="13501" maxCol="13543" />
        <drainZone minCol="41196" maxCol="41209" />
        <drainZone minCol="65410" maxCol="65414" />
      </drainZones>
      <drainZonesShadow>
        <drainZoneShadow minCol="9779" maxCol="9872" />
        <drainZoneShadow minCol="25183" maxCol="25235" />
        <drainZoneShadow minCol="70274" maxCol="70309" />
        <drainZoneShadow minCol="109966" maxCol="109970" />
      </drainZonesShadow>
    </node>
    <node name="RPS9B::852487" nid="8251" row="1671" minCol="1430" maxCol="65433" minColSha="1666" maxColSha="144793" color="EX-yellow-orange">
      <drainZones>
        <drainZone minCol="6914" maxCol="6970" />
        <drainZone minCol="13544" maxCol="13581" />
        <drainZone minCol="41210" maxCol="41221" />
        <drainZone minCol="65415" maxCol="65433" />
      </drainZones>
      <drainZonesShadow>
        <drainZoneShadow minCol="9873" maxCol="9956" />
        <drainZoneShadow minCol="25236" maxCol="25283" />
        <drainZoneShadow minCol="70310" maxCol="70339" />
        <drainZoneShadow minCol="109971" maxCol="109989" />
      </drainZonesShadow>
    </node>
    <node name="RPL7A::852804" nid="8578" row="1672" minCol="4501" maxCol="65445" minColSha="6260" maxColSha="142758" color="EX-pure-blue">
      <drainZones>
        <drainZone minCol="6971" maxCol="7032" />
        <drainZone minCol="13582" maxCol="13622" />
        <drainZone minCol="41222" maxCol="41233" />
        <drainZone minCol="65434" maxCol="65445" />
      </drainZones>
      <drainZonesShadow>
        <drainZoneShadow minCol="9957" maxCol="10036" />
        <drainZoneShadow minCol="25284" maxCol="25334" />
        <drainZoneShadow minCol="70340" maxCol="70374" />
        <drainZoneShadow minCol="109990" maxCol="110001" />
      </drainZonesShadow>
    </node>
    <node name="RPS17B::852058" nid="9699" row="1673" minCol="291" maxCol="65457" minColSha="304" maxColSha="144530" color="EX-dark-yellow-green">
      <drainZones>
        <drainZone minCol="7033" maxCol="7093" />
        <drainZone minCol="13623" maxCol="13660" />
        <drainZone minCol="41234" maxCol="41239" />
        <drainZone minCol="65446" maxCol="65457" />
      </drainZones>
      <drainZonesShadow>
        <drainZoneShadow minCol="10037" maxCol="10125" />
        <drainZoneShadow minCol="25335" maxCol="25384" />
        <drainZoneShadow minCol="70375" maxCol="70400" />
        <drainZoneShadow minCol="110002" maxCol="110013" />
      </drainZonesShadow>
    </node>
    <node name="RPS4B::856610" nid="10405" row="1674" minCol="3594" maxCol="65465" minColSha="4861" maxColSha="144540" color="EX-dark-magenta">
      <drainZones>
        <drainZone minCol="7094" maxCol="7142" />
        <drainZone minCol="13661" maxCol="13709" />
        <drainZone minCol="41240" maxCol="41246" />
        <drainZone minCol="65458" maxCol="65465" />
      </drainZones>
      <drainZonesShadow>
        <drainZoneShadow minCol="10126" maxCol="10199" />
        <drainZoneShadow minCol="25385" maxCol="25450" />
        <drainZoneShadow minCol="70401" maxCol="70428" />
        <drainZoneShadow minCol="110014" maxCol="110021" />
      </drainZonesShadow>
    </node>
    <node name="RPS22A::853249" nid="9108" row="1675" minCol="292" maxCol="65472" minColSha="305" maxColSha="142759" color="EX-dark-green">
      <drainZones>
        <drainZone minCol="7143" maxCol="7193" />
        <drainZone minCol="13710" maxCol="13755" />
        <drainZone minCol="41247" maxCol="41258" />
        <drainZone minCol="65466" maxCol="65472" />
      </drainZones>
      <drainZonesShadow>
        <drainZoneShadow minCol="10200" maxCol="10282" />
        <drainZoneShadow minCol="25451" maxCol="25504" />
        <drainZoneShadow minCol="70429" maxCol="70459" />
        <drainZoneShadow minCol="110022" maxCol="110028" />
      </drainZonesShadow>
    </node>
    <node name="RPL15A::850716" nid="10358" row="1676" minCol="4505" maxCol="65477" minColSha="6264" maxColSha="137643" color="EX-blue-magenta">
      <drainZones>
        <drainZone minCol="7194" maxCol="7252" />
        <drainZone minCol="13756" maxCol="13805" />
        <drainZone minCol="41259" maxCol="41267" />
        <drainZone minCol="65473" maxCol="65477" />
      </drainZones>
      <drainZonesShadow>
        <drainZoneShadow minCol="10283" maxCol="10368" />
        <drainZoneShadow minCol="25505" maxCol="25561" />
        <drainZoneShadow minCol="70460" maxCol="70483" />
        <drainZoneShadow minCol="110029" maxCol="110033" />
      </drainZonesShadow>
    </node>
    <node name="RPL10::850764" nid="9817" row="1677" minCol="293" maxCol="65487" minColSha="306" maxColSha="144317" color="EX-yellow-green">
      <drainZones>
        <drainZone minCol="7253" maxCol="7296" />
        <drainZone minCol="13806" maxCol="13840" />
        <drainZone minCol="41268" maxCol="41288" />
        <drainZone minCol="65478" maxCol="65487" />
      </drainZones>
      <drainZonesShadow>
        <drainZoneShadow minCol="10369" maxCol="10445" />
        <drainZoneShadow minCol="25562" maxCol="25600" />
        <drainZoneShadow minCol="70484" maxCol="70528" />
        <drainZoneShadow minCol="110034" maxCol="110043" />
      </drainZonesShadow>
    </node>
    <node name="NOP53::855957" nid="9780" row="1678" minCol="6609" maxCol="65529" minColSha="9468" maxColSha="144719" color="EX-magenta">
      <drainZones>
        <drainZone minCol="7297" maxCol="7302" />
        <drainZone minCol="13841" maxCol="13859" />
        <drainZone minCol="41289" maxCol="41318" />
        <drainZone minCol="65488" maxCol="65529" />
      </drainZones>
      <drainZonesShadow>
        <drainZoneShadow minCol="10446" maxCol="10453" />
        <drainZoneShadow minCol="25601" maxCol="25635" />
        <drainZoneShadow minCol="70529" maxCol="70612" />
        <drainZoneShadow minCol="110044" maxCol="110085" />
      </drainZonesShadow>
    </node>
    <node name="RPS11B::852337" nid="9272" row="1679" minCol="3017" maxCol="65532" minColSha="3773" maxColSha="134900" color="EX-green">
      <drainZones>
        <drainZone minCol="7303" maxCol="7347" />
        <drainZone minCol="13860" maxCol="13912" />
        <drainZone minCol="41319" maxCol="41325" />
        <drainZone minCol="65530" maxCol="65532" />
      </drainZones>
      <drainZonesShadow>
        <drainZoneShadow minCol="10454" maxCol="10530" />
        <drainZoneShadow minCol="25636" maxCol="25705" />
        <drainZoneShadow minCol="70613" maxCol="70631" />
        <drainZoneShadow minCol="110086" maxCol="110088" />
      </drainZonesShadow>
    </node>
    <node name="RPL2A::850590" nid="10469" row="1680" minCol="294" maxCol="65543" minColSha="307" maxColSha="139037" color="EX-yellow">
      <drainZones>
        <drainZone minCol="7348" maxCol="7396" />
        <drainZone minCol="13913" maxCol="13933" />
        <drainZone minCol="41326" maxCol="41352" />
        <drainZone minCol="65533" maxCol="65543" />
      </drainZones>
      <drainZonesShadow>
        <drainZoneShadow minCol="10531" maxCol="10610" />
        <drainZoneShadow minCol="25706" maxCol="25734" />
        <drainZoneShadow minCol="70632" maxCol="70679" />
        <drainZoneShadow minCol="110089" maxCol="110099" />
      </drainZonesShadow>
    </node>
    <node name="RPL28::852775" nid="8240" row="1681" minCol="295" maxCol="65548" minColSha="308" maxColSha="137645" color="EX-purple">
      <drainZones>
        <drainZone minCol="7397" maxCol="7453" />
        <drainZone minCol="13934" maxCol="13970" />
        <drainZone minCol="41353" maxCol="41357" />
        <drainZone minCol="65544" maxCol="65548" />
      </drainZones>
      <drainZonesShadow>
        <drainZoneShadow minCol="10611" maxCol="10698" />
        <drainZoneShadow minCol="25735" maxCol="25782" />
        <drainZoneShadow minCol="70680" maxCol="70702" />
        <drainZoneShadow minCol="110100" maxCol="110104" />
      </drainZonesShadow>
    </node>
    <node name="RPL4B::851575" nid="10450" row="1682" minCol="576" maxCol="65553" minColSha="607" maxColSha="137646" color="EX-dark-purple">
      <drainZones>
        <drainZone minCol="7454" maxCol="7494" />
        <drainZone minCol="13971" maxCol="14005" />
        <drainZone minCol="41358" maxCol="41374" />
        <drainZone minCol="65549" maxCol="65553" />
      </drainZones>
      <drainZonesShadow>
        <drainZoneShadow minCol="10699" maxCol="10768" />
        <drainZoneShadow minCol="25783" maxCol="25833" />
        <drainZoneShadow minCol="70703" maxCol="70740" />
        <drainZoneShadow minCol="110105" maxCol="110109" />
      </drainZonesShadow>
    </node>
    <node name="RPL7B::855903" nid="10425" row="1683" minCol="3598" maxCol="65559" minColSha="4865" maxColSha="137647" color="EX-dark-red">
      <drainZones>
        <drainZone minCol="7495" maxCol="7544" />
        <drainZone minCol="14006" maxCol="14055" />
        <drainZone minCol="41375" maxCol="41380" />
        <drainZone minCol="65554" maxCol="65559" />
      </drainZones>
      <drainZonesShadow>
        <drainZoneShadow minCol="10769" maxCol="10849" />
        <drainZoneShadow minCol="25834" maxCol="25891" />
        <drainZoneShadow minCol="70741" maxCol="70759" />
        <drainZoneShadow minCol="110110" maxCol="110115" />
      </drainZonesShadow>
    </node>
    <node name="RPS1B::854939" nid="10484" row="1684" minCol="296" maxCol="65563" minColSha="309" maxColSha="137648" color="EX-pale-green">
      <drainZones>
        <drainZone minCol="7545" maxCol="7594" />
        <drainZone minCol="14056" maxCol="14091" />
        <drainZone minCol="41381" maxCol="41388" />
        <drainZone minCol="65560" maxCol="65563" />
      </drainZones>
      <drainZonesShadow>
        <drainZoneShadow minCol="10850" maxCol="10939" />
        <drainZoneShadow minCol="25892" maxCol="25933" />
        <drainZoneShadow minCol="70760" maxCol="70786" />
        <drainZoneShadow minCol="110116" maxCol="110119" />
      </drainZonesShadow>
    </node>
    <node name="RPL16A::854673" nid="8571" row="1685" minCol="297" maxCol="65568" minColSha="310" maxColSha="134794" color="EX-pale-blue">
      <drainZones>
        <drainZone minCol="7595" maxCol="7641" />
        <drainZone minCol="14092" maxCol="14129" />
        <drainZone minCol="41389" maxCol="41397" />
        <drainZone minCol="65564" maxCol="65568" />
      </drainZones>
      <drainZonesShadow>
        <drainZoneShadow minCol="10940" maxCol="11023" />
        <drainZoneShadow minCol="25934" maxCol="25977" />
        <drainZoneShadow minCol="70787" maxCol="70815" />
        <drainZoneShadow minCol="110120" maxCol="110124" />
      </drainZonesShadow>
    </node>
    <node name="RPL11B::852976" nid="8593" row="1686" minCol="298" maxCol="65572" minColSha="311" maxColSha="135304" color="EX-dark-tan">
      <drainZones>
        <drainZone minCol="7642" maxCol="7691" />
        <drainZone minCol="14130" maxCol="14171" />
        <drainZone minCol="41398" maxCol="41405" />
        <drainZone minCol="65569" maxCol="65572" />
      </drainZones>
      <drainZonesShadow>
        <drainZoneShadow minCol="11024" maxCol="11113" />
        <drainZoneShadow minCol="25978" maxCol="26025" />
        <drainZoneShadow minCol="70816" maxCol="70834" />
        <drainZoneShadow minCol="110125" maxCol="110128" />
      </drainZonesShadow>
    </node>
    <node name="RPL13A::851477" nid="10354" row="1687" minCol="299" maxCol="65580" minColSha="312" maxColSha="137649" color="EX-pale-blue-magenta">
      <drainZones>
        <drainZone minCol="7692" maxCol="7738" />
        <drainZone minCol="14172" maxCol="14214" />
        <drainZone minCol="41406" maxCol="41409" />
        <drainZone minCol="65573" maxCol="65580" />
      </drainZones>
      <drainZonesShadow>
        <drainZoneShadow minCol="11114" maxCol="11198" />
        <drainZoneShadow minCol="26026" maxCol="26075" />
        <drainZoneShadow minCol="70835" maxCol="70849" />
        <drainZoneShadow minCol="110129" maxCol="110136" />
      </drainZonesShadow>
    </node>
    <node name="RPL1B::852742" nid="9328" row="1688" minCol="300" maxCol="65584" minColSha="313" maxColSha="134903" color="EX-pale-yellow orange">
      <drainZones>
        <drainZone minCol="7739" maxCol="7774" />
        <drainZone minCol="14215" maxCol="14261" />
        <drainZone minCol="41410" maxCol="41417" />
        <drainZone minCol="65581" maxCol="65584" />
      </drainZones>
      <drainZonesShadow>
        <drainZoneShadow minCol="11199" maxCol="11271" />
        <drainZoneShadow minCol="26076" maxCol="26128" />
        <drainZoneShadow minCol="70850" maxCol="70871" />
        <drainZoneShadow minCol="110137" maxCol="110140" />
      </drainZonesShadow>
    </node>
    <node name="RPS1A::851162" nid="10385" row="1689" minCol="301" maxCol="65588" minColSha="314" maxColSha="142910" color="EX-medium-magenta">
      <drainZones>
        <drainZone minCol="7775" maxCol="7803" />
        <drainZone minCol="14262" maxCol="14299" />
        <drainZone minCol="41418" maxCol="41427" />
        <drainZone minCol="65585" maxCol="65588" />
      </drainZones>
      <drainZonesShadow>
        <drainZoneShadow minCol="11272" maxCol="11341" />
        <drainZoneShadow minCol="26129" maxCol="26175" />
        <drainZoneShadow minCol="70872" maxCol="70901" />
        <drainZoneShadow minCol="110141" maxCol="110144" />
      </drainZonesShadow>
    </node>
    <node name="RPS14A::850397" nid="9243" row="1690" minCol="302" maxCol="65596" minColSha="315" maxColSha="138334" color="EX-pale-red">
      <drainZones>
        <drainZone minCol="7804" maxCol="7834" />
        <drainZone minCol="14300" maxCol="14328" />
        <drainZone minCol="41428" maxCol="41436" />
        <drainZone minCol="65589" maxCol="65596" />
      </drainZones>
      <drainZonesShadow>
        <drainZoneShadow minCol="11342" maxCol="11416" />
        <drainZoneShadow minCol="26176" maxCol="26219" />
        <drainZoneShadow minCol="70902" maxCol="70924" />
        <drainZoneShadow minCol="110145" maxCol="110152" />
      </drainZonesShadow>
    </node>
    <node name="RPL31A::851484" nid="10417" row="1691" minCol="303" maxCol="65601" minColSha="316" maxColSha="134905" color="EX-pale-cyan">
      <drainZones>
        <drainZone minCol="7835" maxCol="7868" />
        <drainZone minCol="14329" maxCol="14359" />
        <drainZone minCol="41437" maxCol="41448" />
        <drainZone minCol="65597" maxCol="65601" />
      </drainZones>
      <drainZonesShadow>
        <drainZoneShadow minCol="11417" maxCol="11483" />
        <drainZoneShadow minCol="26220" maxCol="26265" />
        <drainZoneShadow minCol="70925" maxCol="70950" />
        <drainZoneShadow minCol="110153" maxCol="110157" />
      </drainZonesShadow>
    </node>
    <node name="RPS24A::856805" nid="8565" row="1692" minCol="304" maxCol="65605" minColSha="317" maxColSha="140741" color="EX-pale-yellow-green">
      <drainZones>
        <drainZone minCol="7869" maxCol="7896" />
        <drainZone minCol="14360" maxCol="14394" />
        <drainZone minCol="41449" maxCol="41452" />
        <drainZone minCol="65602" maxCol="65605" />
      </drainZones>
      <drainZonesShadow>
        <drainZoneShadow minCol="11484" maxCol="11554" />
        <drainZoneShadow minCol="26266" maxCol="26308" />
        <drainZoneShadow minCol="70951" maxCol="70971" />
        <drainZoneShadow minCol="110158" maxCol="110161" />
      </drainZonesShadow>
    </node>
    <node name="RPP2B::851990" nid="10306" row="1693" minCol="305" maxCol="65616" minColSha="318" maxColSha="142264" color="EX-pale-purple">
      <drainZones>
        <drainZone minCol="7897" maxCol="7917" />
        <drainZone minCol="14395" maxCol="14420" />
        <drainZone minCol="41453" maxCol="41465" />
        <drainZone minCol="65606" maxCol="65616" />
      </drainZones>
      <drainZonesShadow>
        <drainZoneShadow minCol="11555" maxCol="11611" />
        <drainZoneShadow minCol="26309" maxCol="26342" />
        <drainZoneShadow minCol="70972" maxCol="71007" />
        <drainZoneShadow minCol="110162" maxCol="110172" />
      </drainZonesShadow>
    </node>
    <node name="RPS16B::851476" nid="9166" row="1694" minCol="306" maxCol="65619" minColSha="319" maxColSha="141589" color="EX-pale-magenta">
      <drainZones>
        <drainZone minCol="7918" maxCol="7947" />
        <drainZone minCol="14421" maxCol="14448" />
        <drainZone minCol="41466" maxCol="41470" />
        <drainZone minCol="65617" maxCol="65619" />
      </drainZones>
      <drainZonesShadow>
        <drainZoneShadow minCol="11612" maxCol="11687" />
        <drainZoneShadow minCol="26343" maxCol="26379" />
        <drainZoneShadow minCol="71008" maxCol="71026" />
        <drainZoneShadow minCol="110173" maxCol="110175" />
      </drainZonesShadow>
    </node>
    <node name="RPL12B::852026" nid="9348" row="1695" minCol="307" maxCol="65628" minColSha="320" maxColSha="143990" color="EX-pale-red-orange">
      <drainZones>
        <drainZone minCol="7948" maxCol="7961" />
        <drainZone minCol="14449" maxCol="14485" />
        <drainZone minCol="41471" maxCol="41476" />
        <drainZone minCol="65620" maxCol="65628" />
      </drainZones>
      <drainZonesShadow>
        <drainZoneShadow minCol="11688" maxCol="11742" />
        <drainZoneShadow minCol="26380" maxCol="26426" />
        <drainZoneShadow minCol="71027" maxCol="71048" />
        <drainZoneShadow minCol="110176" maxCol="110184" />
      </drainZonesShadow>
    </node>
    <node name="RPL17B::853262" nid="10268" row="1696" minCol="308" maxCol="65634" minColSha="321" maxColSha="138335" color="EX-blue">
      <drainZones>
        <drainZone minCol="7962" maxCol="7987" />
        <drainZone minCol="14486" maxCol="14506" />
        <drainZone minCol="41477" maxCol="41487" />
        <drainZone minCol="65629" maxCol="65634" />
      </drainZones>
      <drainZonesShadow>
        <drainZoneShadow minCol="11743" maxCol="11816" />
        <drainZoneShadow minCol="26427" maxCol="26454" />
        <drainZoneShadow minCol="71049" maxCol="71073" />
        <drainZoneShadow minCol="110185" maxCol="110190" />
      </drainZonesShadow>
    </node>
    <node name="RPL36A::855232" nid="10326" row="1697" minCol="309" maxCol="65642" minColSha="322" maxColSha="137651" color="EX-orange">
      <drainZones>
        <drainZone minCol="7988" maxCol="8015" />
        <drainZone minCol="14507" maxCol="14534" />
        <drainZone minCol="41488" maxCol="41492" />
        <drainZone minCol="65635" maxCol="65642" />
      </drainZones>
      <drainZonesShadow>
        <drainZoneShadow minCol="11817" maxCol="11891" />
        <drainZoneShadow minCol="26455" maxCol="26490" />
        <drainZoneShadow minCol="71074" maxCol="71085" />
        <drainZoneShadow minCol="110191" maxCol="110198" />
      </drainZonesShadow>
    </node>
    <node name="RPL35B::851419" nid="9341" row="1698" minCol="310" maxCol="65650" minColSha="323" maxColSha="134911" color="EX-dark-cyan">
      <drainZones>
        <drainZone minCol="8016" maxCol="8038" />
        <drainZone minCol="14535" maxCol="14550" />
        <drainZone minCol="41493" maxCol="41499" />
        <drainZone minCol="65643" maxCol="65650" />
      </drainZones>
      <drainZonesShadow>
        <drainZoneShadow minCol="11892" maxCol="11954" />
        <drainZoneShadow minCol="26491" maxCol="26522" />
        <drainZoneShadow minCol="71086" maxCol="71107" />
        <drainZoneShadow minCol="110199" maxCol="110206" />
      </drainZonesShadow>
    </node>
    <node name="RPL26B::852922" nid="8594" row="1699" minCol="311" maxCol="65656" minColSha="324" maxColSha="134912" color="EX-red">
      <drainZones>
        <drainZone minCol="8039" maxCol="8060" />
        <drainZone minCol="14551" maxCol="14575" />
        <drainZone minCol="41500" maxCol="41506" />
        <drainZone minCol="65651" maxCol="65656" />
      </drainZones>
      <drainZonesShadow>
        <drainZoneShadow minCol="11955" maxCol="12020" />
        <drainZoneShadow minCol="26523" maxCol="26558" />
        <drainZoneShadow minCol="71108" maxCol="71122" />
        <drainZoneShadow minCol="110207" maxCol="110212" />
      </drainZonesShadow>
    </node>
    <node name="RPS6B::852479" nid="9269" row="1700" minCol="312" maxCol="65661" minColSha="325" maxColSha="134913" color="EX-dark-orange">
      <drainZones>
        <drainZone minCol="8061" maxCol="8080" />
        <drainZone minCol="14576" maxCol="14593" />
        <drainZone minCol="41507" maxCol="41512" />
        <drainZone minCol="65657" maxCol="65661" />
      </drainZones>
      <drainZonesShadow>
        <drainZoneShadow minCol="12021" maxCol="12080" />
        <drainZoneShadow minCol="26559" maxCol="26591" />
        <drainZoneShadow minCol="71123" maxCol="71147" />
        <drainZoneShadow minCol="110213" maxCol="110217" />
      </drainZonesShadow>
    </node>
    <node name="RPL9A::852730" nid="10482" row="1701" minCol="313" maxCol="65665" minColSha="326" maxColSha="134803" color="EX-dark-gray-purple">
      <drainZones>
        <drainZone minCol="8081" maxCol="8097" />
        <drainZone minCol="14594" maxCol="14617" />
        <drainZone minCol="41513" maxCol="41518" />
        <drainZone minCol="65662" maxCol="65665" />
      </drainZones>
      <drainZonesShadow>
        <drainZoneShadow minCol="12081" maxCol="12142" />
        <drainZoneShadow minCol="26592" maxCol="26627" />
        <drainZoneShadow minCol="71148" maxCol="71166" />
        <drainZoneShadow minCol="110218" maxCol="110221" />
      </drainZonesShadow>
    </node>
    <node name="RPS7B::855628" nid="9314" row="1702" minCol="314" maxCol="65670" minColSha="327" maxColSha="134914" color="EX-cyan">
      <drainZones>
        <drainZone minCol="8098" maxCol="8110" />
        <drainZone minCol="14618" maxCol="14643" />
        <drainZone minCol="41519" maxCol="41523" />
        <drainZone minCol="65666" maxCol="65670" />
      </drainZones>
      <drainZonesShadow>
        <drainZoneShadow minCol="12143" maxCol="12196" />
        <drainZoneShadow minCol="26628" maxCol="26670" />
        <drainZoneShadow minCol="71167" maxCol="71185" />
        <drainZoneShadow minCol="110222" maxCol="110226" />
      </drainZonesShadow>
    </node>
    <node name="RPL14B::856388" nid="8236" row="1703" minCol="315" maxCol="65674" minColSha="328" maxColSha="137652" color="EX-yellow-orange">
      <drainZones>
        <drainZone minCol="8111" maxCol="8122" />
        <drainZone minCol="14644" maxCol="14668" />
        <drainZone minCol="41524" maxCol="41529" />
        <drainZone minCol="65671" maxCol="65674" />
      </drainZones>
      <drainZonesShadow>
        <drainZoneShadow minCol="12197" maxCol="12258" />
        <drainZoneShadow minCol="26671" maxCol="26705" />
        <drainZoneShadow minCol="71186" maxCol="71204" />
        <drainZoneShadow minCol="110227" maxCol="110230" />
      </drainZonesShadow>
    </node>
    <node name="RPL19B::852254" nid="8658" row="1704" minCol="316" maxCol="65680" minColSha="329" maxColSha="134998" color="EX-pure-blue">
      <drainZones>
        <drainZone minCol="8123" maxCol="8134" />
        <drainZone minCol="14669" maxCol="14688" />
        <drainZone minCol="41530" maxCol="41534" />
        <drainZone minCol="65675" maxCol="65680" />
      </drainZones>
      <drainZonesShadow>
        <drainZoneShadow minCol="12259" maxCol="12314" />
        <drainZoneShadow minCol="26706" maxCol="26744" />
        <drainZoneShadow minCol="71205" maxCol="71219" />
        <drainZoneShadow minCol="110231" maxCol="110236" />
      </drainZonesShadow>
    </node>
    <node name="RPL18B::855415" nid="10441" row="1705" minCol="317" maxCol="65685" minColSha="330" maxColSha="134806" color="EX-dark-yellow-green">
      <drainZones>
        <drainZone minCol="8135" maxCol="8142" />
        <drainZone minCol="14689" maxCol="14710" />
        <drainZone minCol="41535" maxCol="41540" />
        <drainZone minCol="65681" maxCol="65685" />
      </drainZones>
      <drainZonesShadow>
        <drainZoneShadow minCol="12315" maxCol="12368" />
        <drainZoneShadow minCol="26745" maxCol="26778" />
        <drainZoneShadow minCol="71220" maxCol="71239" />
        <drainZoneShadow minCol="110237" maxCol="110241" />
      </drainZonesShadow>
    </node>
    <node name="RPL24A::852852" nid="10334" row="1706" minCol="318" maxCol="65692" minColSha="331" maxColSha="142760" color="EX-dark-magenta">
      <drainZones>
        <drainZone minCol="8143" maxCol="8150" />
        <drainZone minCol="14711" maxCol="14730" />
        <drainZone minCol="41541" maxCol="41549" />
        <drainZone minCol="65686" maxCol="65692" />
      </drainZones>
      <drainZonesShadow>
        <drainZoneShadow minCol="12369" maxCol="12411" />
        <drainZoneShadow minCol="26779" maxCol="26817" />
        <drainZoneShadow minCol="71240" maxCol="71263" />
        <drainZoneShadow minCol="110242" maxCol="110248" />
      </drainZonesShadow>
    </node>
    <node name="RPS15::854117" nid="9273" row="1707" minCol="319" maxCol="65695" minColSha="332" maxColSha="137654" color="EX-dark-green">
      <drainZones>
        <drainZone minCol="8151" maxCol="8157" />
        <drainZone minCol="14731" maxCol="14750" />
        <drainZone minCol="41550" maxCol="41555" />
        <drainZone minCol="65693" maxCol="65695" />
      </drainZones>
      <drainZonesShadow>
        <drainZoneShadow minCol="12412" maxCol="12453" />
        <drainZoneShadow minCol="26818" maxCol="26863" />
        <drainZoneShadow minCol="71264" maxCol="71282" />
        <drainZoneShadow minCol="110249" maxCol="110251" />
      </drainZonesShadow>
    </node>
    <node name="RPS2::852754" nid="9296" row="1708" minCol="5499" maxCol="65702" minColSha="7998" maxColSha="137655" color="EX-blue-magenta">
      <drainZones>
        <drainZone minCol="8158" maxCol="8158" />
        <drainZone minCol="14751" maxCol="14762" />
        <drainZone minCol="41556" maxCol="41568" />
        <drainZone minCol="65696" maxCol="65702" />
      </drainZones>
      <drainZonesShadow>
        <drainZoneShadow minCol="12454" maxCol="12473" />
        <drainZoneShadow minCol="26864" maxCol="26911" />
        <drainZoneShadow minCol="71283" maxCol="71310" />
        <drainZoneShadow minCol="110252" maxCol="110258" />
      </drainZonesShadow>
    </node>
    <node name="RPS20::856371" nid="9186" row="1709" minCol="3603" maxCol="65707" minColSha="4870" maxColSha="141511" color="EX-yellow-green">
      <drainZones>
        <drainZone minCol="8159" maxCol="8160" />
        <drainZone minCol="14763" maxCol="14781" />
        <drainZone minCol="41569" maxCol="41576" />
        <drainZone minCol="65703" maxCol="65707" />
      </drainZones>
      <drainZonesShadow>
        <drainZoneShadow minCol="12474" maxCol="12494" />
        <drainZoneShadow minCol="26912" maxCol="26961" />
        <drainZoneShadow minCol="71311" maxCol="71333" />
        <drainZoneShadow minCol="110259" maxCol="110263" />
      </drainZonesShadow>
    </node>
    <node name="PUF4::852870" nid="10345" row="1710" minCol="320" maxCol="65718" minColSha="333" maxColSha="138257" color="EX-magenta">
      <drainZones>
        <drainZone minCol="8161" maxCol="8164" />
        <drainZone minCol="14782" maxCol="14789" />
        <drainZone minCol="41577" maxCol="41578" />
        <drainZone minCol="65708" maxCol="65718" />
      </drainZones>
      <drainZonesShadow>
        <drainZoneShadow minCol="12495" maxCol="12524" />
        <drainZoneShadow minCol="26962" maxCol="26993" />
        <drainZoneShadow minCol="71334" maxCol="71358" />
        <drainZoneShadow minCol="110264" maxCol="110274" />
      </drainZonesShadow>
    </node>
    <node name="RPL21A::852489" nid="8910" row="1711" minCol="321" maxCol="65725" minColSha="334" maxColSha="137656" color="EX-green">
      <drainZones>
        <drainZone minCol="8165" maxCol="8166" />
        <drainZone minCol="14790" maxCol="14803" />
        <drainZone minCol="41579" maxCol="41585" />
        <drainZone minCol="65719" maxCol="65725" />
      </drainZones>
      <drainZonesShadow>
        <drainZoneShadow minCol="12525" maxCol="12563" />
        <drainZoneShadow minCol="26994" maxCol="27029" />
        <drainZoneShadow minCol="71359" maxCol="71373" />
        <drainZoneShadow minCol="110275" maxCol="110281" />
      </drainZonesShadow>
    </node>
    <node name="RPP2A::854118" nid="10375" row="1712" minCol="2843" maxCol="65732" minColSha="3481" maxColSha="140743" color="EX-yellow">
      <drainZones>
        <drainZone minCol="8167" maxCol="8168" />
        <drainZone minCol="14804" maxCol="14807" />
        <drainZone minCol="41586" maxCol="41595" />
        <drainZone minCol="65726" maxCol="65732" />
      </drainZones>
      <drainZonesShadow>
        <drainZoneShadow minCol="12564" maxCol="12570" />
        <drainZoneShadow minCol="27030" maxCol="27080" />
        <drainZoneShadow minCol="71374" maxCol="71398" />
        <drainZoneShadow minCol="110282" maxCol="110288" />
      </drainZonesShadow>
    </node>
    <node name="RPS19B::855414" nid="8416" row="1713" minCol="322" maxCol="65736" minColSha="335" maxColSha="137657" color="EX-purple">
      <drainZones>
        <drainZone minCol="8169" maxCol="8169" />
        <drainZone minCol="14808" maxCol="14819" />
        <drainZone minCol="41596" maxCol="41597" />
        <drainZone minCol="65733" maxCol="65736" />
      </drainZones>
      <drainZonesShadow>
        <drainZoneShadow minCol="12571" maxCol="12584" />
        <drainZoneShadow minCol="27081" maxCol="27135" />
        <drainZoneShadow minCol="71399" maxCol="71413" />
        <drainZoneShadow minCol="110289" maxCol="110292" />
      </drainZonesShadow>
    </node>
    <node name="RPS23A::853015" nid="9313" row="1714" minCol="5767" maxCol="65740" minColSha="8287" maxColSha="142474" color="EX-dark-purple">
      <drainZones>
        <drainZone minCol="8170" maxCol="8171" />
        <drainZone minCol="14820" maxCol="14826" />
        <drainZone minCol="41598" maxCol="41599" />
        <drainZone minCol="65737" maxCol="65740" />
      </drainZones>
      <drainZonesShadow>
        <drainZoneShadow minCol="12585" maxCol="12600" />
        <drainZoneShadow minCol="27136" maxCol="27182" />
        <drainZoneShadow minCol="71414" maxCol="71433" />
        <drainZoneShadow minCol="110293" maxCol="110296" />
      </drainZonesShadow>
    </node>
    <node name="RPL31B::851122" nid="9213" row="1715" minCol="323" maxCol="65742" minColSha="336" maxColSha="120531" color="EX-dark-red">
      <drainZones>
        <drainZone minCol="8172" maxCol="8174" />
        <drainZone minCol="14827" maxCol="14847" />
        <drainZone minCol="41600" maxCol="41602" />
        <drainZone minCol="65741" maxCol="65742" />
      </drainZones>
      <drainZonesShadow>
        <drainZoneShadow minCol="12601" maxCol="12612" />
        <drainZoneShadow minCol="27183" maxCol="27241" />
        <drainZoneShadow minCol="71434" maxCol="71446" />
        <drainZoneShadow minCol="110297" maxCol="110298" />
      </drainZonesShadow>
    </node>
    <node name="RPS30A::850994" nid="8453" row="1716" minCol="324" maxCol="65743" minColSha="337" maxColSha="120532" color="EX-pale-green">
      <drainZones>
        <drainZone minCol="8175" maxCol="8176" />
        <drainZone minCol="14848" maxCol="14857" />
        <drainZone minCol="65743" maxCol="65743" />
      </drainZones>
      <drainZonesShadow>
        <drainZoneShadow minCol="12613" maxCol="12660" />
        <drainZoneShadow minCol="27242" maxCol="27271" />
        <drainZoneShadow minCol="71447" maxCol="71452" />
        <drainZoneShadow minCol="110299" maxCol="110299" />
      </drainZonesShadow>
    </node>
    <node name="NHP6A::856165" nid="9698" row="1717" minCol="3636" maxCol="65753" minColSha="4911" maxColSha="142447" color="EX-pale-blue">
      <drainZones>
        <drainZone minCol="8177" maxCol="8178" />
        <drainZone minCol="14858" maxCol="14860" />
        <drainZone minCol="41603" maxCol="41614" />
        <drainZone minCol="65744" maxCol="65753" />
      </drainZones>
      <drainZonesShadow>
        <drainZoneShadow minCol="12661" maxCol="12665" />
        <drainZoneShadow minCol="27272" maxCol="27300" />
        <drainZoneShadow minCol="71453" maxCol="71490" />
        <drainZoneShadow minCol="110300" maxCol="110309" />
      </drainZonesShadow>
    </node>
    <node name="RPS25A::852911" nid="10359" row="1718" minCol="4870" maxCol="65759" minColSha="6794" maxColSha="142761" color="EX-dark-tan">
      <drainZones>
        <drainZone minCol="14861" maxCol="14871" />
        <drainZone minCol="41615" maxCol="41619" />
        <drainZone minCol="65754" maxCol="65759" />
      </drainZones>
      <drainZonesShadow>
        <drainZoneShadow minCol="12666" maxCol="12672" />
        <drainZoneShadow minCol="27301" maxCol="27353" />
        <drainZoneShadow minCol="71491" maxCol="71505" />
        <drainZoneShadow minCol="110310" maxCol="110315" />
      </drainZonesShadow>
    </node>
    <node name="FKS1::851055" nid="10300" row="1719" minCol="2990" maxCol="65774" minColSha="3725" maxColSha="141907" color="EX-pale-blue-magenta">
      <drainZones>
        <drainZone minCol="8179" maxCol="8183" />
        <drainZone minCol="14872" maxCol="14880" />
        <drainZone minCol="41620" maxCol="41622" />
        <drainZone minCol="65760" maxCol="65774" />
      </drainZones>
      <drainZonesShadow>
        <drainZoneShadow minCol="12673" maxCol="12682" />
        <drainZoneShadow minCol="27354" maxCol="27374" />
        <drainZoneShadow minCol="71506" maxCol="71536" />
        <drainZoneShadow minCol="110316" maxCol="110330" />
      </drainZonesShadow>
    </node>
    <node name="RPL29::850592" nid="9262" row="1720" minCol="5173" maxCol="65777" minColSha="7314" maxColSha="132880" color="EX-pale-yellow orange">
      <drainZones>
        <drainZone minCol="8184" maxCol="8184" />
        <drainZone minCol="14881" maxCol="14884" />
        <drainZone minCol="65775" maxCol="65777" />
      </drainZones>
      <drainZonesShadow>
        <drainZoneShadow minCol="12683" maxCol="12710" />
        <drainZoneShadow minCol="27375" maxCol="27413" />
        <drainZoneShadow minCol="71537" maxCol="71541" />
        <drainZoneShadow minCol="110331" maxCol="110333" />
      </drainZonesShadow>
    </node>
    <node name="RPL38::851035" nid="8546" row="1721" minCol="4871" maxCol="65780" minColSha="6795" maxColSha="134807" color="EX-medium-magenta">
      <drainZones>
        <drainZone minCol="8185" maxCol="8191" />
        <drainZone minCol="14885" maxCol="14891" />
        <drainZone minCol="41623" maxCol="41627" />
        <drainZone minCol="65778" maxCol="65780" />
      </drainZones>
      <drainZonesShadow>
        <drainZoneShadow minCol="12711" maxCol="12722" />
        <drainZoneShadow minCol="27414" maxCol="27452" />
        <drainZoneShadow minCol="71542" maxCol="71558" />
        <drainZoneShadow minCol="110334" maxCol="110336" />
      </drainZonesShadow>
    </node>
    <node name="PBP4::851507" nid="9703" row="1722" minCol="891" maxCol="65791" minColSha="1014" maxColSha="142265" color="EX-pale-red">
      <drainZones>
        <drainZone minCol="41628" maxCol="41632" />
        <drainZone minCol="65781" maxCol="65791" />
      </drainZones>
      <drainZonesShadow>
        <drainZoneShadow minCol="12723" maxCol="12724" />
        <drainZoneShadow minCol="27453" maxCol="27479" />
        <drainZoneShadow minCol="71559" maxCol="71580" />
        <drainZoneShadow minCol="110337" maxCol="110347" />
      </drainZonesShadow>
    </node>
    <node name="ISA2::856180" nid="9822" row="1723" minCol="6512" maxCol="65798" minColSha="9348" maxColSha="140406" color="EX-pale-cyan">
      <drainZones>
        <drainZone minCol="14892" maxCol="14894" />
        <drainZone minCol="65792" maxCol="65798" />
      </drainZones>
      <drainZonesShadow>
        <drainZoneShadow minCol="12725" maxCol="12728" />
        <drainZoneShadow minCol="27480" maxCol="27525" />
        <drainZoneShadow minCol="71581" maxCol="71583" />
        <drainZoneShadow minCol="110348" maxCol="110354" />
      </drainZonesShadow>
    </node>
    <node name="RPS26A::852686" nid="9777" row="1724" minCol="6621" maxCol="65801" minColSha="9480" maxColSha="129326" color="EX-pale-yellow-green">
      <drainZones>
        <drainZone minCol="14895" maxCol="14896" />
        <drainZone minCol="41633" maxCol="41634" />
        <drainZone minCol="65799" maxCol="65801" />
      </drainZones>
      <drainZonesShadow>
        <drainZoneShadow minCol="12729" maxCol="12730" />
        <drainZoneShadow minCol="27526" maxCol="27561" />
        <drainZoneShadow minCol="71584" maxCol="71596" />
        <drainZoneShadow minCol="110355" maxCol="110357" />
      </drainZonesShadow>
    </node>
    <node name="RPL43B::853557" nid="9825" row="1725" minCol="6120" maxCol="65808" minColSha="8710" maxColSha="135190" color="EX-pale-purple">
      <drainZones>
        <drainZone minCol="41635" maxCol="41637" />
        <drainZone minCol="65802" maxCol="65808" />
      </drainZones>
      <drainZonesShadow>
        <drainZoneShadow minCol="12731" maxCol="12731" />
        <drainZoneShadow minCol="27562" maxCol="27589" />
        <drainZoneShadow minCol="71597" maxCol="71612" />
        <drainZoneShadow minCol="110358" maxCol="110364" />
      </drainZonesShadow>
    </node>
    <node name="IDS2::853295" nid="9354" row="1726" minCol="2375" maxCol="65812" minColSha="2805" maxColSha="123279" color="EX-pale-magenta">
      <drainZones>
        <drainZone minCol="41638" maxCol="41638" />
        <drainZone minCol="65809" maxCol="65812" />
      </drainZones>
      <drainZonesShadow>
        <drainZoneShadow minCol="12732" maxCol="12732" />
        <drainZoneShadow minCol="27590" maxCol="27591" />
        <drainZoneShadow minCol="71613" maxCol="71619" />
        <drainZoneShadow minCol="110365" maxCol="110368" />
      </drainZonesShadow>
    </node>
    <node name="KEM1::852702" nid="9662" row="1727" minCol="1173" maxCol="65824" minColSha="1368" maxColSha="139916" color="EX-pale-red-orange">
      <drainZones>
        <drainZone minCol="8192" maxCol="8208" />
        <drainZone minCol="14897" maxCol="14915" />
        <drainZone minCol="41639" maxCol="41646" />
        <drainZone minCol="65813" maxCol="65824" />
      </drainZones>
      <drainZonesShadow>
        <drainZoneShadow minCol="12733" maxCol="12773" />
        <drainZoneShadow minCol="27592" maxCol="27623" />
        <drainZoneShadow minCol="71620" maxCol="71660" />
        <drainZoneShadow minCol="110369" maxCol="110380" />
      </drainZonesShadow>
    </node>
    <node name="SMB1::856751" nid="8617" row="1728" minCol="344" maxCol="65837" minColSha="358" maxColSha="143951" color="EX-blue">
      <drainZones>
        <drainZone minCol="8209" maxCol="8247" />
        <drainZone minCol="14916" maxCol="14916" />
        <drainZone minCol="41647" maxCol="41662" />
        <drainZone minCol="65825" maxCol="65837" />
      </drainZones>
      <drainZonesShadow>
        <drainZoneShadow minCol="12774" maxCol="12833" />
        <drainZoneShadow minCol="27624" maxCol="27626" />
        <drainZoneShadow minCol="71661" maxCol="71698" />
        <drainZoneShadow minCol="110381" maxCol="110393" />
      </drainZonesShadow>
    </node>
    <node name="PRP6::852344" nid="9322" row="1729" minCol="345" maxCol="65859" minColSha="359" maxColSha="144916" color="EX-orange">
      <drainZones>
        <drainZone minCol="8248" maxCol="8271" />
        <drainZone minCol="14917" maxCol="14929" />
        <drainZone minCol="41663" maxCol="41672" />
        <drainZone minCol="65838" maxCol="65859" />
      </drainZones>
      <drainZonesShadow>
        <drainZoneShadow minCol="12834" maxCol="12874" />
        <drainZoneShadow minCol="27627" maxCol="27644" />
        <drainZoneShadow minCol="71699" maxCol="71730" />
        <drainZoneShadow minCol="110394" maxCol="110415" />
      </drainZonesShadow>
    </node>
    <node name="BRR2::856919" nid="10421" row="1730" minCol="346" maxCol="65876" minColSha="360" maxColSha="141922" color="EX-dark-cyan">
      <drainZones>
        <drainZone minCol="8272" maxCol="8311" />
        <drainZone minCol="14930" maxCol="14931" />
        <drainZone minCol="41673" maxCol="41677" />
        <drainZone minCol="65860" maxCol="65876" />
      </drainZones>
      <drainZonesShadow>
        <drainZoneShadow minCol="12875" maxCol="12933" />
        <drainZoneShadow minCol="27645" maxCol="27648" />
        <drainZoneShadow minCol="71731" maxCol="71750" />
        <drainZoneShadow minCol="110416" maxCol="110432" />
      </drainZonesShadow>
    </node>
    <node name="RVB1::851771" nid="9977" row="1731" minCol="1236" maxCol="65891" minColSha="1436" maxColSha="141806" color="EX-red">
      <drainZones>
        <drainZone minCol="8312" maxCol="8320" />
        <drainZone minCol="14932" maxCol="14934" />
        <drainZone minCol="41678" maxCol="41690" />
        <drainZone minCol="65877" maxCol="65891" />
      </drainZones>
      <drainZonesShadow>
        <drainZoneShadow minCol="12934" maxCol="12966" />
        <drainZoneShadow minCol="27649" maxCol="27653" />
        <drainZoneShadow minCol="71751" maxCol="71791" />
        <drainZoneShadow minCol="110433" maxCol="110447" />
      </drainZonesShadow>
    </node>
    <node name="SNU114::853681" nid="10331" row="1732" minCol="347" maxCol="65899" minColSha="361" maxColSha="140161" color="EX-dark-orange">
      <drainZones>
        <drainZone minCol="8321" maxCol="8356" />
        <drainZone minCol="14935" maxCol="14940" />
        <drainZone minCol="41691" maxCol="41693" />
        <drainZone minCol="65892" maxCol="65899" />
      </drainZones>
      <drainZonesShadow>
        <drainZoneShadow minCol="12967" maxCol="13023" />
        <drainZoneShadow minCol="27654" maxCol="27662" />
        <drainZoneShadow minCol="71792" maxCol="71808" />
        <drainZoneShadow minCol="110448" maxCol="110455" />
      </drainZonesShadow>
    </node>
    <node name="LEA1::855888" nid="9692" row="1733" minCol="348" maxCol="65910" minColSha="362" maxColSha="141913" color="EX-dark-gray-purple">
      <drainZones>
        <drainZone minCol="8357" maxCol="8383" />
        <drainZone minCol="41694" maxCol="41705" />
        <drainZone minCol="65900" maxCol="65910" />
      </drainZones>
      <drainZonesShadow>
        <drainZoneShadow minCol="13024" maxCol="13064" />
        <drainZoneShadow minCol="27663" maxCol="27663" />
        <drainZoneShadow minCol="71809" maxCol="71844" />
        <drainZoneShadow minCol="110456" maxCol="110466" />
      </drainZonesShadow>
    </node>
    <node name="PRP11::851518" nid="9726" row="1734" minCol="791" maxCol="65924" minColSha="886" maxColSha="144690" color="EX-cyan">
      <drainZones>
        <drainZone minCol="8384" maxCol="8393" />
        <drainZone minCol="14941" maxCol="14948" />
        <drainZone minCol="41706" maxCol="41720" />
        <drainZone minCol="65911" maxCol="65924" />
      </drainZones>
      <drainZonesShadow>
        <drainZoneShadow minCol="13065" maxCol="13083" />
        <drainZoneShadow minCol="27664" maxCol="27677" />
        <drainZoneShadow minCol="71845" maxCol="71879" />
        <drainZoneShadow minCol="110467" maxCol="110480" />
      </drainZonesShadow>
    </node>
    <node name="PRP9::851531" nid="8518" row="1735" minCol="349" maxCol="65937" minColSha="363" maxColSha="142157" color="EX-yellow-orange">
      <drainZones>
        <drainZone minCol="8394" maxCol="8413" />
        <drainZone minCol="14949" maxCol="14958" />
        <drainZone minCol="41721" maxCol="41726" />
        <drainZone minCol="65925" maxCol="65937" />
      </drainZones>
      <drainZonesShadow>
        <drainZoneShadow minCol="13084" maxCol="13118" />
        <drainZoneShadow minCol="27678" maxCol="27691" />
        <drainZoneShadow minCol="71880" maxCol="71898" />
        <drainZoneShadow minCol="110481" maxCol="110493" />
      </drainZonesShadow>
    </node>
    <node name="SMD3::850839" nid="8629" row="1736" minCol="350" maxCol="65945" minColSha="364" maxColSha="144917" color="EX-pure-blue">
      <drainZones>
        <drainZone minCol="8414" maxCol="8436" />
        <drainZone minCol="14959" maxCol="14966" />
        <drainZone minCol="41727" maxCol="41728" />
        <drainZone minCol="65938" maxCol="65945" />
      </drainZones>
      <drainZonesShadow>
        <drainZoneShadow minCol="13119" maxCol="13167" />
        <drainZoneShadow minCol="27692" maxCol="27701" />
        <drainZoneShadow minCol="71899" maxCol="71910" />
        <drainZoneShadow minCol="110494" maxCol="110501" />
      </drainZonesShadow>
    </node>
    <node name="RSE1::854956" nid="10422" row="1737" minCol="351" maxCol="65949" minColSha="365" maxColSha="135847" color="EX-dark-yellow-green">
      <drainZones>
        <drainZone minCol="8437" maxCol="8460" />
        <drainZone minCol="14967" maxCol="14975" />
        <drainZone minCol="41729" maxCol="41730" />
        <drainZone minCol="65946" maxCol="65949" />
      </drainZones>
      <drainZonesShadow>
        <drainZoneShadow minCol="13168" maxCol="13216" />
        <drainZoneShadow minCol="27702" maxCol="27713" />
        <drainZoneShadow minCol="71911" maxCol="71922" />
        <drainZoneShadow minCol="110502" maxCol="110505" />
      </drainZonesShadow>
    </node>
    <node name="MUD1::852416" nid="10201" row="1738" minCol="381" maxCol="65957" minColSha="396" maxColSha="140186" color="EX-dark-magenta">
      <drainZones>
        <drainZone minCol="8461" maxCol="8468" />
        <drainZone minCol="14976" maxCol="14976" />
        <drainZone minCol="41731" maxCol="41745" />
        <drainZone minCol="65950" maxCol="65957" />
      </drainZones>
      <drainZonesShadow>
        <drainZoneShadow minCol="13217" maxCol="13241" />
        <drainZoneShadow minCol="27714" maxCol="27715" />
        <drainZoneShadow minCol="71923" maxCol="71963" />
        <drainZoneShadow minCol="110506" maxCol="110513" />
      </drainZonesShadow>
    </node>
    <node name="PRP4::856307" nid="9315" row="1739" minCol="352" maxCol="65959" minColSha="366" maxColSha="142699" color="EX-dark-green">
      <drainZones>
        <drainZone minCol="8469" maxCol="8482" />
        <drainZone minCol="14977" maxCol="14982" />
        <drainZone minCol="41746" maxCol="41757" />
        <drainZone minCol="65958" maxCol="65959" />
      </drainZones>
      <drainZonesShadow>
        <drainZoneShadow minCol="13242" maxCol="13281" />
        <drainZoneShadow minCol="27716" maxCol="27725" />
        <drainZoneShadow minCol="71964" maxCol="71984" />
        <drainZoneShadow minCol="110514" maxCol="110515" />
      </drainZonesShadow>
    </node>
    <node name="SMD2::850981" nid="9346" row="1740" minCol="353" maxCol="65963" minColSha="367" maxColSha="135608" color="EX-blue-magenta">
      <drainZones>
        <drainZone minCol="8483" maxCol="8499" />
        <drainZone minCol="14983" maxCol="14987" />
        <drainZone minCol="41758" maxCol="41761" />
        <drainZone minCol="65960" maxCol="65963" />
      </drainZones>
      <drainZonesShadow>
        <drainZoneShadow minCol="13282" maxCol="13330" />
        <drainZoneShadow minCol="27726" maxCol="27733" />
        <drainZoneShadow minCol="71985" maxCol="71995" />
        <drainZoneShadow minCol="110516" maxCol="110519" />
      </drainZonesShadow>
    </node>
    <node name="SNU66::854485" nid="10298" row="1741" minCol="354" maxCol="65969" minColSha="368" maxColSha="141967" color="EX-yellow-green">
      <drainZones>
        <drainZone minCol="8500" maxCol="8509" />
        <drainZone minCol="14988" maxCol="14990" />
        <drainZone minCol="41762" maxCol="41774" />
        <drainZone minCol="65964" maxCol="65969" />
      </drainZones>
      <drainZonesShadow>
        <drainZoneShadow minCol="13331" maxCol="13366" />
        <drainZoneShadow minCol="27734" maxCol="27737" />
        <drainZoneShadow minCol="71996" maxCol="72020" />
        <drainZoneShadow minCol="110520" maxCol="110525" />
      </drainZonesShadow>
    </node>
    <node name="CLF1::850808" nid="8904" row="1742" minCol="1145" maxCol="65978" minColSha="1338" maxColSha="141035" color="EX-magenta">
      <drainZones>
        <drainZone minCol="8510" maxCol="8526" />
        <drainZone minCol="14991" maxCol="14991" />
        <drainZone minCol="41775" maxCol="41782" />
        <drainZone minCol="65970" maxCol="65978" />
      </drainZones>
      <drainZonesShadow>
        <drainZoneShadow minCol="13367" maxCol="13395" />
        <drainZoneShadow minCol="27738" maxCol="27742" />
        <drainZoneShadow minCol="72021" maxCol="72047" />
        <drainZoneShadow minCol="110526" maxCol="110534" />
      </drainZonesShadow>
    </node>
    <node name="HSH155::855332" nid="10428" row="1743" minCol="355" maxCol="65985" minColSha="369" maxColSha="135848" color="EX-green">
      <drainZones>
        <drainZone minCol="8527" maxCol="8541" />
        <drainZone minCol="14992" maxCol="15000" />
        <drainZone minCol="41783" maxCol="41784" />
        <drainZone minCol="65979" maxCol="65985" />
      </drainZones>
      <drainZonesShadow>
```
