## Supplementary material for "BioFabric Visualization of Network Alignments": Case Study Files: CaseStudy-III-Perfect.bif (part 2 of 29)

```
        <drainZoneShadow minCol="13396" maxCol="13430" />
        <drainZoneShadow minCol="27743" maxCol="27753" />
        <drainZoneShadow minCol="72048" maxCol="72063" />
        <drainZoneShadow minCol="110535" maxCol="110541" />
      </drainZonesShadow>
    </node>
    <node name="SPP382::851143" nid="9989" row="1744" minCol="356" maxCol="65995" minColSha="370" maxColSha="138594" color="EX-yellow">
      <drainZones>
        <drainZone minCol="8542" maxCol="8550" />
        <drainZone minCol="15001" maxCol="15002" />
        <drainZone minCol="41785" maxCol="41792" />
        <drainZone minCol="65986" maxCol="65995" />
      </drainZones>
      <drainZonesShadow>
        <drainZoneShadow minCol="13431" maxCol="13451" />
        <drainZoneShadow minCol="27754" maxCol="27760" />
        <drainZoneShadow minCol="72064" maxCol="72093" />
        <drainZoneShadow minCol="110542" maxCol="110551" />
      </drainZonesShadow>
    </node>
    <node name="DIB1::856197" nid="9320" row="1745" minCol="357" maxCol="66000" minColSha="371" maxColSha="133266" color="EX-purple">
      <drainZones>
        <drainZone minCol="8551" maxCol="8555" />
        <drainZone minCol="15003" maxCol="15016" />
        <drainZone minCol="41793" maxCol="41793" />
        <drainZone minCol="65996" maxCol="66000" />
      </drainZones>
      <drainZonesShadow>
        <drainZoneShadow minCol="13452" maxCol="13483" />
        <drainZoneShadow minCol="27761" maxCol="27778" />
        <drainZoneShadow minCol="72094" maxCol="72100" />
        <drainZoneShadow minCol="110552" maxCol="110556" />
      </drainZonesShadow>
    </node>
    <node name="CWC2::851318" nid="10037" row="1746" minCol="1149" maxCol="66010" minColSha="1342" maxColSha="141929" color="EX-dark-purple">
      <drainZones>
        <drainZone minCol="8556" maxCol="8568" />
        <drainZone minCol="15017" maxCol="15018" />
        <drainZone minCol="41794" maxCol="41798" />
        <drainZone minCol="66001" maxCol="66010" />
      </drainZones>
      <drainZonesShadow>
        <drainZoneShadow minCol="13484" maxCol="13508" />
        <drainZoneShadow minCol="27779" maxCol="27782" />
        <drainZoneShadow minCol="72101" maxCol="72118" />
        <drainZoneShadow minCol="110557" maxCol="110566" />
      </drainZonesShadow>
    </node>
    <node name="LSM5::856889" nid="10254" row="1747" minCol="1185" maxCol="66024" minColSha="1380" maxColSha="143882" color="EX-dark-red">
      <drainZones>
        <drainZone minCol="8569" maxCol="8571" />
        <drainZone minCol="41799" maxCol="41807" />
        <drainZone minCol="66011" maxCol="66024" />
      </drainZones>
      <drainZonesShadow>
        <drainZoneShadow minCol="13509" maxCol="13527" />
        <drainZoneShadow minCol="27783" maxCol="27784" />
        <drainZoneShadow minCol="72119" maxCol="72140" />
        <drainZoneShadow minCol="110567" maxCol="110580" />
      </drainZonesShadow>
    </node>
    <node name="PRP2::855745" nid="9871" row="1748" minCol="5217" maxCol="66036" minColSha="7384" maxColSha="141924" color="EX-pale-green">
      <drainZones>
        <drainZone minCol="8572" maxCol="8572" />
        <drainZone minCol="41808" maxCol="41822" />
        <drainZone minCol="66025" maxCol="66036" />
      </drainZones>
      <drainZonesShadow>
        <drainZoneShadow minCol="13528" maxCol="13529" />
        <drainZoneShadow minCol="27785" maxCol="27785" />
        <drainZoneShadow minCol="72141" maxCol="72182" />
        <drainZoneShadow minCol="110581" maxCol="110592" />
      </drainZonesShadow>
    </node>
    <node name="SNT309::856216" nid="8530" row="1749" minCol="1150" maxCol="66041" minColSha="1343" maxColSha="140165" color="EX-pale-blue">
      <drainZones>
        <drainZone minCol="8573" maxCol="8584" />
        <drainZone minCol="15019" maxCol="15021" />
        <drainZone minCol="41823" maxCol="41824" />
        <drainZone minCol="66037" maxCol="66041" />
      </drainZones>
      <drainZonesShadow>
        <drainZoneShadow minCol="13530" maxCol="13557" />
        <drainZoneShadow minCol="27786" maxCol="27794" />
        <drainZoneShadow minCol="72183" maxCol="72196" />
        <drainZoneShadow minCol="110593" maxCol="110597" />
      </drainZonesShadow>
    </node>
    <node name="MSL1::854826" nid="9787" row="1750" minCol="5115" maxCol="66055" minColSha="7226" maxColSha="141975" color="EX-dark-tan">
      <drainZones>
        <drainZone minCol="15022" maxCol="15022" />
        <drainZone minCol="41825" maxCol="41832" />
        <drainZone minCol="66042" maxCol="66055" />
      </drainZones>
      <drainZonesShadow>
        <drainZoneShadow minCol="13558" maxCol="13565" />
        <drainZoneShadow minCol="27795" maxCol="27807" />
        <drainZoneShadow minCol="72197" maxCol="72214" />
        <drainZoneShadow minCol="110598" maxCol="110611" />
      </drainZonesShadow>
    </node>
    <node name="PRP3::852084" nid="9051" row="1751" minCol="358" maxCol="66059" minColSha="372" maxColSha="128277" color="EX-pale-blue-magenta">
      <drainZones>
        <drainZone minCol="8585" maxCol="8589" />
        <drainZone minCol="15023" maxCol="15026" />
        <drainZone minCol="66056" maxCol="66059" />
      </drainZones>
      <drainZonesShadow>
        <drainZoneShadow minCol="13566" maxCol="13598" />
        <drainZoneShadow minCol="27808" maxCol="27815" />
        <drainZoneShadow minCol="72215" maxCol="72221" />
        <drainZoneShadow minCol="110612" maxCol="110615" />
      </drainZonesShadow>
    </node>
    <node name="PRP21::853227" nid="10325" row="1752" minCol="359" maxCol="66070" minColSha="373" maxColSha="144607" color="EX-pale-yellow orange">
      <drainZones>
        <drainZone minCol="8590" maxCol="8591" />
        <drainZone minCol="15027" maxCol="15028" />
        <drainZone minCol="41833" maxCol="41836" />
        <drainZone minCol="66060" maxCol="66070" />
      </drainZones>
      <drainZonesShadow>
        <drainZoneShadow minCol="13599" maxCol="13623" />
        <drainZoneShadow minCol="27816" maxCol="27820" />
        <drainZoneShadow minCol="72222" maxCol="72231" />
        <drainZoneShadow minCol="110616" maxCol="110626" />
      </drainZonesShadow>
    </node>
    <node name="SYF1::852025" nid="8531" row="1753" minCol="1153" maxCol="66075" minColSha="1346" maxColSha="143023" color="EX-medium-magenta">
      <drainZones>
        <drainZone minCol="8592" maxCol="8599" />
        <drainZone minCol="15029" maxCol="15031" />
        <drainZone minCol="41837" maxCol="41838" />
        <drainZone minCol="66071" maxCol="66075" />
      </drainZones>
      <drainZonesShadow>
        <drainZoneShadow minCol="13624" maxCol="13646" />
        <drainZoneShadow minCol="27821" maxCol="27827" />
        <drainZoneShadow minCol="72232" maxCol="72247" />
        <drainZoneShadow minCol="110627" maxCol="110631" />
      </drainZonesShadow>
    </node>
    <node name="SNU71::852896" nid="10442" row="1754" minCol="386" maxCol="66079" minColSha="401" maxColSha="142060" color="EX-pale-red">
      <drainZones>
        <drainZone minCol="8600" maxCol="8604" />
        <drainZone minCol="15032" maxCol="15032" />
        <drainZone minCol="41839" maxCol="41841" />
        <drainZone minCol="66076" maxCol="66079" />
      </drainZones>
      <drainZonesShadow>
        <drainZoneShadow minCol="13647" maxCol="13672" />
        <drainZoneShadow minCol="27828" maxCol="27837" />
        <drainZoneShadow minCol="72248" maxCol="72256" />
        <drainZoneShadow minCol="110632" maxCol="110635" />
      </drainZonesShadow>
    </node>
    <node name="SME1::854330" nid="9100" row="1755" minCol="360" maxCol="66083" minColSha="374" maxColSha="132008" color="EX-pale-cyan">
      <drainZones>
        <drainZone minCol="15033" maxCol="15033" />
        <drainZone minCol="41842" maxCol="41846" />
        <drainZone minCol="66080" maxCol="66083" />
      </drainZones>
      <drainZonesShadow>
        <drainZoneShadow minCol="13673" maxCol="13693" />
        <drainZoneShadow minCol="27838" maxCol="27842" />
        <drainZoneShadow minCol="72257" maxCol="72271" />
        <drainZoneShadow minCol="110636" maxCol="110639" />
      </drainZonesShadow>
    </node>
    <node name="LSM7::855575" nid="9344" row="1756" minCol="361" maxCol="66088" minColSha="375" maxColSha="141947" color="EX-pale-yellow-green">
      <drainZones>
        <drainZone minCol="8605" maxCol="8605" />
        <drainZone minCol="41847" maxCol="41847" />
        <drainZone minCol="66084" maxCol="66088" />
      </drainZones>
      <drainZonesShadow>
        <drainZoneShadow minCol="13694" maxCol="13716" />
        <drainZoneShadow minCol="27843" maxCol="27844" />
        <drainZoneShadow minCol="72272" maxCol="72284" />
        <drainZoneShadow minCol="110640" maxCol="110644" />
      </drainZonesShadow>
    </node>
    <node name="PRP38::852966" nid="10438" row="1757" minCol="362" maxCol="66091" minColSha="376" maxColSha="140139" color="EX-pale-purple">
      <drainZones>
        <drainZone minCol="8606" maxCol="8606" />
        <drainZone minCol="66089" maxCol="66091" />
      </drainZones>
      <drainZonesShadow>
        <drainZoneShadow minCol="13717" maxCol="13728" />
        <drainZoneShadow minCol="27845" maxCol="27853" />
        <drainZoneShadow minCol="72285" maxCol="72287" />
        <drainZoneShadow minCol="110645" maxCol="110647" />
      </drainZonesShadow>
    </node>
    <node name="SPP381::852449" nid="9316" row="1758" minCol="363" maxCol="66094" minColSha="377" maxColSha="136503" color="EX-pale-magenta">
      <drainZones>
        <drainZone minCol="66092" maxCol="66094" />
      </drainZones>
      <drainZonesShadow>
        <drainZoneShadow minCol="13729" maxCol="13739" />
        <drainZoneShadow minCol="27854" maxCol="27854" />
        <drainZoneShadow minCol="72288" maxCol="72298" />
        <drainZoneShadow minCol="110648" maxCol="110650" />
      </drainZonesShadow>
    </node>
    <node name="PRP24::855310" nid="8512" row="1759" minCol="415" maxCol="66098" minColSha="431" maxColSha="141983" color="EX-pale-red-orange">
      <drainZones>
        <drainZone minCol="66095" maxCol="66098" />
      </drainZones>
      <drainZonesShadow>
        <drainZoneShadow minCol="13740" maxCol="13750" />
        <drainZoneShadow minCol="27855" maxCol="27862" />
        <drainZoneShadow minCol="72299" maxCol="72299" />
        <drainZoneShadow minCol="110651" maxCol="110654" />
      </drainZonesShadow>
    </node>
    <node name="AAR2::852205" nid="8830" row="1760" minCol="5227" maxCol="66099" minColSha="7394" maxColSha="139775" color="EX-blue">
      <drainZones>
        <drainZone minCol="15034" maxCol="15034" />
        <drainZone minCol="41848" maxCol="41849" />
        <drainZone minCol="66099" maxCol="66099" />
      </drainZones>
      <drainZonesShadow>
        <drainZoneShadow minCol="13751" maxCol="13759" />
        <drainZoneShadow minCol="27863" maxCol="27867" />
        <drainZoneShadow minCol="72300" maxCol="72305" />
        <drainZoneShadow minCol="110655" maxCol="110655" />
      </drainZonesShadow>
    </node>
    <node name="STO1::855155" nid="8562" row="1761" minCol="387" maxCol="66110" minColSha="402" maxColSha="140168" color="EX-orange">
      <drainZones>
        <drainZone minCol="8607" maxCol="8619" />
        <drainZone minCol="15035" maxCol="15036" />
        <drainZone minCol="41850" maxCol="41857" />
        <drainZone minCol="66100" maxCol="66110" />
      </drainZones>
      <drainZonesShadow>
        <drainZoneShadow minCol="13760" maxCol="13806" />
        <drainZoneShadow minCol="27868" maxCol="27874" />
        <drainZoneShadow minCol="72306" maxCol="72344" />
        <drainZoneShadow minCol="110656" maxCol="110666" />
      </drainZonesShadow>
    </node>
    <node name="LUC7::851471" nid="9813" row="1762" minCol="388" maxCol="66113" minColSha="403" maxColSha="142061" color="EX-dark-cyan">
      <drainZones>
        <drainZone minCol="8620" maxCol="8621" />
        <drainZone minCol="41858" maxCol="41862" />
        <drainZone minCol="66111" maxCol="66113" />
      </drainZones>
      <drainZonesShadow>
        <drainZoneShadow minCol="13807" maxCol="13828" />
        <drainZoneShadow minCol="27875" maxCol="27879" />
        <drainZoneShadow minCol="72345" maxCol="72360" />
        <drainZoneShadow minCol="110667" maxCol="110669" />
      </drainZonesShadow>
    </node>
    <node name="SNU56::851827" nid="10299" row="1763" minCol="389" maxCol="66114" minColSha="404" maxColSha="142062" color="EX-red">
      <drainZones>
        <drainZone minCol="8622" maxCol="8622" />
        <drainZone minCol="41863" maxCol="41866" />
        <drainZone minCol="66114" maxCol="66114" />
      </drainZones>
      <drainZonesShadow>
        <drainZoneShadow minCol="13829" maxCol="13845" />
        <drainZoneShadow minCol="27880" maxCol="27882" />
        <drainZoneShadow minCol="72361" maxCol="72377" />
        <drainZoneShadow minCol="110670" maxCol="110670" />
      </drainZonesShadow>
    </node>
    <node name="YBL104C::852170" nid="8340" row="1764" minCol="8240" maxCol="66123" minColSha="12826" maxColSha="144325" color="EX-dark-orange">
      <drainZones>
        <drainZone minCol="8623" maxCol="8623" />
        <drainZone minCol="15037" maxCol="15037" />
        <drainZone minCol="41867" maxCol="41870" />
        <drainZone minCol="66115" maxCol="66123" />
      </drainZones>
      <drainZonesShadow>
        <drainZoneShadow minCol="13846" maxCol="13848" />
        <drainZoneShadow minCol="27883" maxCol="27890" />
        <drainZoneShadow minCol="72378" maxCol="72391" />
        <drainZoneShadow minCol="110671" maxCol="110679" />
      </drainZonesShadow>
    </node>
    <node name="ISY1::853509" nid="9667" row="1765" minCol="1156" maxCol="66127" minColSha="1349" maxColSha="140169" color="EX-dark-gray-purple">
      <drainZones>
        <drainZone minCol="8624" maxCol="8626" />
        <drainZone minCol="15038" maxCol="15041" />
        <drainZone minCol="41871" maxCol="41871" />
        <drainZone minCol="66124" maxCol="66127" />
      </drainZones>
      <drainZonesShadow>
        <drainZoneShadow minCol="13849" maxCol="13858" />
        <drainZoneShadow minCol="27891" maxCol="27899" />
        <drainZoneShadow minCol="72392" maxCol="72401" />
        <drainZoneShadow minCol="110680" maxCol="110683" />
      </drainZonesShadow>
    </node>
    <node name="YHC1::851005" nid="8598" row="1766" minCol="390" maxCol="66128" minColSha="405" maxColSha="134301" color="EX-cyan">
      <drainZones>
        <drainZone minCol="41872" maxCol="41872" />
        <drainZone minCol="66128" maxCol="66128" />
      </drainZones>
      <drainZonesShadow>
        <drainZoneShadow minCol="13859" maxCol="13874" />
        <drainZoneShadow minCol="27900" maxCol="27903" />
        <drainZoneShadow minCol="72402" maxCol="72410" />
        <drainZoneShadow minCol="110684" maxCol="110684" />
      </drainZonesShadow>
    </node>
    <node name="ASC1::855143" nid="9812" row="1767" minCol="2377" maxCol="66141" minColSha="2808" maxColSha="140276" color="EX-yellow-orange">
      <drainZones>
        <drainZone minCol="8627" maxCol="8637" />
        <drainZone minCol="15042" maxCol="15059" />
        <drainZone minCol="41873" maxCol="41892" />
        <drainZone minCol="66129" maxCol="66141" />
      </drainZones>
      <drainZonesShadow>
        <drainZoneShadow minCol="13875" maxCol="13895" />
        <drainZoneShadow minCol="27904" maxCol="27931" />
        <drainZoneShadow minCol="72411" maxCol="72458" />
        <drainZoneShadow minCol="110685" maxCol="110697" />
      </drainZonesShadow>
    </node>
    <node name="SEH1::852778" nid="8787" row="1768" minCol="1948" maxCol="66153" minColSha="2254" maxColSha="144326" color="EX-pure-blue">
      <drainZones>
        <drainZone minCol="8638" maxCol="8639" />
        <drainZone minCol="41893" maxCol="41901" />
        <drainZone minCol="66142" maxCol="66153" />
      </drainZones>
      <drainZonesShadow>
        <drainZoneShadow minCol="13896" maxCol="13902" />
        <drainZoneShadow minCol="27932" maxCol="27935" />
        <drainZoneShadow minCol="72459" maxCol="72488" />
        <drainZoneShadow minCol="110698" maxCol="110709" />
      </drainZonesShadow>
    </node>
    <node name="CWC23::852749" nid="8564" row="1769" minCol="1157" maxCol="66154" minColSha="1350" maxColSha="118616" color="EX-dark-yellow-green">
      <drainZones>
        <drainZone minCol="8640" maxCol="8645" />
        <drainZone minCol="15060" maxCol="15063" />
        <drainZone minCol="66154" maxCol="66154" />
      </drainZones>
      <drainZonesShadow>
        <drainZoneShadow minCol="13903" maxCol="13923" />
        <drainZoneShadow minCol="27936" maxCol="27948" />
        <drainZoneShadow minCol="72489" maxCol="72489" />
        <drainZoneShadow minCol="110710" maxCol="110710" />
      </drainZonesShadow>
    </node>
    <node name="NPL3::852042" nid="9637" row="1770" minCol="919" maxCol="66181" minColSha="1051" maxColSha="142957" color="EX-dark-magenta">
      <drainZones>
        <drainZone minCol="8646" maxCol="8648" />
        <drainZone minCol="15064" maxCol="15067" />
        <drainZone minCol="41902" maxCol="41923" />
        <drainZone minCol="66155" maxCol="66181" />
      </drainZones>
      <drainZonesShadow>
        <drainZoneShadow minCol="13924" maxCol="13931" />
        <drainZoneShadow minCol="27949" maxCol="27955" />
        <drainZoneShadow minCol="72490" maxCol="72581" />
        <drainZoneShadow minCol="110711" maxCol="110737" />
      </drainZonesShadow>
    </node>
    <node name="RPN1::856422" nid="8402" row="1771" minCol="436" maxCol="66283" minColSha="453" maxColSha="144919" color="EX-dark-green">
      <drainZones>
        <drainZone minCol="8649" maxCol="8668" />
        <drainZone minCol="15068" maxCol="15069" />
        <drainZone minCol="41924" maxCol="42016" />
        <drainZone minCol="66182" maxCol="66283" />
      </drainZones>
      <drainZonesShadow>
        <drainZoneShadow minCol="13932" maxCol="13957" />
        <drainZoneShadow minCol="27956" maxCol="27957" />
        <drainZoneShadow minCol="72582" maxCol="72861" />
        <drainZoneShadow minCol="110738" maxCol="110839" />
      </drainZonesShadow>
    </node>
    <node name="RPN10::856607" nid="9234" row="1772" minCol="437" maxCol="66377" minColSha="454" maxColSha="144876" color="EX-blue-magenta">
      <drainZones>
        <drainZone minCol="8669" maxCol="8684" />
        <drainZone minCol="15070" maxCol="15072" />
        <drainZone minCol="42017" maxCol="42111" />
        <drainZone minCol="66284" maxCol="66377" />
      </drainZones>
      <drainZonesShadow>
        <drainZoneShadow minCol="13958" maxCol="13981" />
        <drainZoneShadow minCol="27958" maxCol="27960" />
        <drainZoneShadow minCol="72862" maxCol="73129" />
        <drainZoneShadow minCol="110840" maxCol="110933" />
      </drainZonesShadow>
    </node>
    <node name="RPT5::854284" nid="9808" row="1773" minCol="438" maxCol="66466" minColSha="455" maxColSha="144533" color="EX-yellow-green">
      <drainZones>
        <drainZone minCol="8685" maxCol="8700" />
        <drainZone minCol="15073" maxCol="15077" />
        <drainZone minCol="42112" maxCol="42186" />
        <drainZone minCol="66378" maxCol="66466" />
      </drainZones>
      <drainZonesShadow>
        <drainZoneShadow minCol="13982" maxCol="14006" />
        <drainZoneShadow minCol="27961" maxCol="27965" />
        <drainZoneShadow minCol="73130" maxCol="73367" />
        <drainZoneShadow minCol="110934" maxCol="111022" />
      </drainZonesShadow>
    </node>
    <node name="RPT1::853712" nid="9275" row="1774" minCol="439" maxCol="66487" minColSha="456" maxColSha="141569" color="EX-magenta">
      <drainZones>
        <drainZone minCol="8701" maxCol="8720" />
        <drainZone minCol="15078" maxCol="15083" />
        <drainZone minCol="42187" maxCol="42196" />
        <drainZone minCol="66467" maxCol="66487" />
      </drainZones>
      <drainZonesShadow>
        <drainZoneShadow minCol="14007" maxCol="14037" />
        <drainZoneShadow minCol="27966" maxCol="27973" />
        <drainZoneShadow minCol="73368" maxCol="73412" />
        <drainZoneShadow minCol="111023" maxCol="111043" />
      </drainZonesShadow>
    </node>
    <node name="RPT3::852003" nid="9833" row="1775" minCol="440" maxCol="66508" minColSha="457" maxColSha="141579" color="EX-green">
      <drainZones>
        <drainZone minCol="8721" maxCol="8738" />
        <drainZone minCol="15084" maxCol="15096" />
        <drainZone minCol="42197" maxCol="42206" />
        <drainZone minCol="66488" maxCol="66508" />
      </drainZones>
      <drainZonesShadow>
        <drainZoneShadow minCol="14038" maxCol="14066" />
        <drainZoneShadow minCol="27974" maxCol="27991" />
        <drainZoneShadow minCol="73413" maxCol="73443" />
        <drainZoneShadow minCol="111044" maxCol="111064" />
      </drainZonesShadow>
    </node>
    <node name="RPT6::852834" nid="9266" row="1776" minCol="441" maxCol="66528" minColSha="458" maxColSha="143529" color="EX-yellow">
      <drainZones>
        <drainZone minCol="8739" maxCol="8749" />
        <drainZone minCol="15097" maxCol="15100" />
        <drainZone minCol="42207" maxCol="42223" />
        <drainZone minCol="66509" maxCol="66528" />
      </drainZones>
      <drainZonesShadow>
        <drainZoneShadow minCol="14067" maxCol="14088" />
        <drainZoneShadow minCol="27992" maxCol="27995" />
        <drainZoneShadow minCol="73444" maxCol="73493" />
        <drainZoneShadow minCol="111065" maxCol="111084" />
      </drainZonesShadow>
    </node>
    <node name="RPN2::854735" nid="9278" row="1777" minCol="442" maxCol="66542" minColSha="459" maxColSha="142266" color="EX-purple">
      <drainZones>
        <drainZone minCol="8750" maxCol="8765" />
        <drainZone minCol="15101" maxCol="15107" />
        <drainZone minCol="42224" maxCol="42234" />
        <drainZone minCol="66529" maxCol="66542" />
      </drainZones>
      <drainZonesShadow>
        <drainZoneShadow minCol="14089" maxCol="14117" />
        <drainZoneShadow minCol="27996" maxCol="28003" />
        <drainZoneShadow minCol="73494" maxCol="73525" />
        <drainZoneShadow minCol="111085" maxCol="111098" />
      </drainZonesShadow>
    </node>
    <node name="RPT4::854433" nid="8364" row="1778" minCol="443" maxCol="66556" minColSha="460" maxColSha="141807" color="EX-dark-purple">
      <drainZones>
        <drainZone minCol="8766" maxCol="8780" />
        <drainZone minCol="15108" maxCol="15110" />
        <drainZone minCol="42235" maxCol="42242" />
        <drainZone minCol="66543" maxCol="66556" />
      </drainZones>
      <drainZonesShadow>
        <drainZoneShadow minCol="14118" maxCol="14146" />
        <drainZoneShadow minCol="28004" maxCol="28008" />
        <drainZoneShadow minCol="73526" maxCol="73552" />
        <drainZoneShadow minCol="111099" maxCol="111112" />
      </drainZonesShadow>
    </node>
    <node name="RPN12::850613" nid="8889" row="1779" minCol="444" maxCol="66571" minColSha="461" maxColSha="143449" color="EX-dark-red">
      <drainZones>
        <drainZone minCol="8781" maxCol="8791" />
        <drainZone minCol="15111" maxCol="15114" />
        <drainZone minCol="42243" maxCol="42247" />
        <drainZone minCol="66557" maxCol="66571" />
      </drainZones>
      <drainZonesShadow>
        <drainZoneShadow minCol="14147" maxCol="14172" />
        <drainZoneShadow minCol="28009" maxCol="28012" />
        <drainZoneShadow minCol="73553" maxCol="73573" />
        <drainZoneShadow minCol="111113" maxCol="111127" />
      </drainZonesShadow>
    </node>
    <node name="SLX5::851549" nid="10582" row="1780" minCol="812" maxCol="66592" minColSha="910" maxColSha="143965" color="EX-pale-green">
      <drainZones>
        <drainZone minCol="8792" maxCol="8793" />
        <drainZone minCol="15115" maxCol="15121" />
        <drainZone minCol="42248" maxCol="42251" />
        <drainZone minCol="66572" maxCol="66592" />
      </drainZones>
      <drainZonesShadow>
        <drainZoneShadow minCol="14173" maxCol="14178" />
        <drainZoneShadow minCol="28013" maxCol="28028" />
        <drainZoneShadow minCol="73574" maxCol="73595" />
        <drainZoneShadow minCol="111128" maxCol="111148" />
      </drainZonesShadow>
    </node>
    <node name="CDC39::850455" nid="9837" row="1781" minCol="1107" maxCol="66608" minColSha="1299" maxColSha="139480" color="EX-pale-blue">
      <drainZones>
        <drainZone minCol="42252" maxCol="42257" />
        <drainZone minCol="66593" maxCol="66608" />
      </drainZones>
      <drainZonesShadow>
        <drainZoneShadow minCol="14179" maxCol="14184" />
        <drainZoneShadow minCol="28029" maxCol="28030" />
        <drainZoneShadow minCol="73596" maxCol="73635" />
        <drainZoneShadow minCol="111149" maxCol="111164" />
      </drainZonesShadow>
    </node>
    <node name="RPN8::854435" nid="9461" row="1782" minCol="445" maxCol="66619" minColSha="462" maxColSha="139511" color="EX-dark-tan">
      <drainZones>
        <drainZone minCol="8794" maxCol="8802" />
        <drainZone minCol="15122" maxCol="15122" />
        <drainZone minCol="42258" maxCol="42266" />
        <drainZone minCol="66609" maxCol="66619" />
      </drainZones>
      <drainZonesShadow>
        <drainZoneShadow minCol="14185" maxCol="14210" />
        <drainZoneShadow minCol="28031" maxCol="28032" />
        <drainZoneShadow minCol="73636" maxCol="73657" />
        <drainZoneShadow minCol="111165" maxCol="111175" />
      </drainZonesShadow>
    </node>
    <node name="RPN6::851461" nid="10002" row="1783" minCol="814" maxCol="66633" minColSha="912" maxColSha="140850" color="EX-pale-blue-magenta">
      <drainZones>
        <drainZone minCol="8803" maxCol="8808" />
        <drainZone minCol="15123" maxCol="15124" />
        <drainZone minCol="42267" maxCol="42270" />
        <drainZone minCol="66620" maxCol="66633" />
      </drainZones>
      <drainZonesShadow>
        <drainZoneShadow minCol="14211" maxCol="14231" />
        <drainZoneShadow minCol="28033" maxCol="28037" />
        <drainZoneShadow minCol="73658" maxCol="73676" />
        <drainZoneShadow minCol="111176" maxCol="111189" />
      </drainZonesShadow>
    </node>
    <node name="RPT2::851557" nid="8448" row="1784" minCol="446" maxCol="66645" minColSha="463" maxColSha="141808" color="EX-pale-yellow orange">
      <drainZones>
        <drainZone minCol="8809" maxCol="8815" />
        <drainZone minCol="15125" maxCol="15127" />
        <drainZone minCol="42271" maxCol="42277" />
        <drainZone minCol="66634" maxCol="66645" />
      </drainZones>
      <drainZonesShadow>
        <drainZoneShadow minCol="14232" maxCol="14256" />
        <drainZoneShadow minCol="28038" maxCol="28042" />
        <drainZoneShadow minCol="73677" maxCol="73689" />
        <drainZoneShadow minCol="111190" maxCol="111201" />
      </drainZonesShadow>
    </node>
    <node name="RPN9::852037" nid="9996" row="1785" minCol="447" maxCol="66653" minColSha="464" maxColSha="143450" color="EX-medium-magenta">
      <drainZones>
        <drainZone minCol="8816" maxCol="8823" />
        <drainZone minCol="15128" maxCol="15130" />
        <drainZone minCol="42278" maxCol="42282" />
        <drainZone minCol="66646" maxCol="66653" />
      </drainZones>
      <drainZonesShadow>
        <drainZoneShadow minCol="14257" maxCol="14283" />
        <drainZoneShadow minCol="28043" maxCol="28047" />
        <drainZoneShadow minCol="73690" maxCol="73703" />
        <drainZoneShadow minCol="111202" maxCol="111209" />
      </drainZonesShadow>
    </node>
    <node name="RPN7::856223" nid="8371" row="1786" minCol="448" maxCol="66660" minColSha="465" maxColSha="139515" color="EX-pale-red">
      <drainZones>
        <drainZone minCol="8824" maxCol="8828" />
        <drainZone minCol="15131" maxCol="15133" />
        <drainZone minCol="42283" maxCol="42286" />
        <drainZone minCol="66654" maxCol="66660" />
      </drainZones>
      <drainZonesShadow>
        <drainZoneShadow minCol="14284" maxCol="14308" />
        <drainZoneShadow minCol="28048" maxCol="28052" />
        <drainZoneShadow minCol="73704" maxCol="73714" />
        <drainZoneShadow minCol="111210" maxCol="111216" />
      </drainZonesShadow>
    </node>
    <node name="RPN13::851140" nid="9274" row="1787" minCol="449" maxCol="66664" minColSha="466" maxColSha="139516" color="EX-pale-cyan">
      <drainZones>
        <drainZone minCol="8829" maxCol="8831" />
        <drainZone minCol="15134" maxCol="15137" />
        <drainZone minCol="42287" maxCol="42287" />
        <drainZone minCol="66661" maxCol="66664" />
      </drainZones>
      <drainZonesShadow>
        <drainZoneShadow minCol="14309" maxCol="14332" />
        <drainZoneShadow minCol="28053" maxCol="28056" />
        <drainZoneShadow minCol="73715" maxCol="73720" />
        <drainZoneShadow minCol="111217" maxCol="111220" />
      </drainZonesShadow>
    </node>
    <node name="POL4::850372" nid="9816" row="1788" minCol="819" maxCol="66668" minColSha="917" maxColSha="143568" color="EX-pale-yellow-green">
      <drainZones>
        <drainZone minCol="8832" maxCol="8832" />
        <drainZone minCol="15138" maxCol="15139" />
        <drainZone minCol="66665" maxCol="66668" />
      </drainZones>
      <drainZonesShadow>
        <drainZoneShadow minCol="14333" maxCol="14343" />
        <drainZoneShadow minCol="28057" maxCol="28068" />
        <drainZoneShadow minCol="73721" maxCol="73726" />
        <drainZoneShadow minCol="111221" maxCol="111224" />
      </drainZonesShadow>
    </node>
    <node name="SWA2::851918" nid="10523" row="1789" minCol="8664" maxCol="66673" minColSha="13953" maxColSha="134307" color="EX-pale-purple">
      <drainZones>
        <drainZone minCol="42288" maxCol="42289" />
        <drainZone minCol="66669" maxCol="66673" />
      </drainZones>
      <drainZonesShadow>
        <drainZoneShadow minCol="14344" maxCol="14345" />
        <drainZoneShadow minCol="28069" maxCol="28083" />
        <drainZoneShadow minCol="73727" maxCol="73734" />
        <drainZoneShadow minCol="111225" maxCol="111229" />
      </drainZonesShadow>
    </node>
    <node name="CMD1::852406" nid="8554" row="1790" minCol="1078" maxCol="66718" minColSha="1265" maxColSha="144922" color="EX-pale-magenta">
      <drainZones>
        <drainZone minCol="8833" maxCol="8839" />
        <drainZone minCol="15140" maxCol="15142" />
        <drainZone minCol="42290" maxCol="42302" />
        <drainZone minCol="66674" maxCol="66718" />
      </drainZones>
      <drainZonesShadow>
        <drainZoneShadow minCol="14346" maxCol="14363" />
        <drainZoneShadow minCol="28084" maxCol="28088" />
        <drainZoneShadow minCol="73735" maxCol="73791" />
        <drainZoneShadow minCol="111230" maxCol="111274" />
      </drainZonesShadow>
    </node>
    <node name="BEM2::856899" nid="9185" row="1791" minCol="1269" maxCol="66730" minColSha="1481" maxColSha="144100" color="EX-pale-red-orange">
      <drainZones>
        <drainZone minCol="8840" maxCol="8840" />
        <drainZone minCol="15143" maxCol="15143" />
        <drainZone minCol="42303" maxCol="42315" />
        <drainZone minCol="66719" maxCol="66730" />
      </drainZones>
      <drainZonesShadow>
        <drainZoneShadow minCol="14364" maxCol="14367" />
        <drainZoneShadow minCol="28089" maxCol="28093" />
        <drainZoneShadow minCol="73792" maxCol="73832" />
        <drainZoneShadow minCol="111275" maxCol="111286" />
      </drainZonesShadow>
    </node>
    <node name="LHP1::851509" nid="9101" row="1792" minCol="455" maxCol="66738" minColSha="472" maxColSha="137292" color="EX-blue">
      <drainZones>
        <drainZone minCol="8841" maxCol="8845" />
        <drainZone minCol="15144" maxCol="15146" />
        <drainZone minCol="42316" maxCol="42318" />
        <drainZone minCol="66731" maxCol="66738" />
      </drainZones>
      <drainZonesShadow>
        <drainZoneShadow minCol="14368" maxCol="14378" />
        <drainZoneShadow minCol="28094" maxCol="28100" />
        <drainZoneShadow minCol="73833" maxCol="73850" />
        <drainZoneShadow minCol="111287" maxCol="111294" />
      </drainZonesShadow>
    </node>
    <node name="SRP72::855891" nid="8583" row="1793" minCol="456" maxCol="66740" minColSha="473" maxColSha="120546" color="EX-orange">
      <drainZones>
        <drainZone minCol="8846" maxCol="8846" />
        <drainZone minCol="42319" maxCol="42319" />
        <drainZone minCol="66739" maxCol="66740" />
      </drainZones>
      <drainZonesShadow>
        <drainZoneShadow minCol="14379" maxCol="14385" />
        <drainZoneShadow minCol="28101" maxCol="28101" />
        <drainZoneShadow minCol="73851" maxCol="73858" />
        <drainZoneShadow minCol="111295" maxCol="111296" />
      </drainZonesShadow>
    </node>
    <node name="SRP68::855833" nid="9027" row="1794" minCol="457" maxCol="66741" minColSha="474" maxColSha="137893" color="EX-dark-cyan">
      <drainZones>
        <drainZone minCol="42320" maxCol="42320" />
        <drainZone minCol="66741" maxCol="66741" />
      </drainZones>
      <drainZonesShadow>
        <drainZoneShadow minCol="14386" maxCol="14391" />
        <drainZoneShadow minCol="28102" maxCol="28102" />
        <drainZoneShadow minCol="73859" maxCol="73867" />
        <drainZoneShadow minCol="111297" maxCol="111297" />
      </drainZonesShadow>
    </node>
    <node name="SEC27::852740" nid="9666" row="1795" minCol="929" maxCol="66784" minColSha="1064" maxColSha="144565" color="EX-red">
      <drainZones>
        <drainZone minCol="8847" maxCol="8848" />
        <drainZone minCol="15147" maxCol="15147" />
        <drainZone minCol="42321" maxCol="42342" />
        <drainZone minCol="66742" maxCol="66784" />
      </drainZones>
      <drainZonesShadow>
        <drainZoneShadow minCol="14392" maxCol="14400" />
        <drainZoneShadow minCol="28103" maxCol="28103" />
        <drainZoneShadow minCol="73868" maxCol="73942" />
        <drainZoneShadow minCol="111298" maxCol="111340" />
      </drainZonesShadow>
    </node>
    <node name="PRE5::855362" nid="8523" row="1796" minCol="612" maxCol="66794" minColSha="656" maxColSha="139199" color="EX-dark-orange">
      <drainZones>
        <drainZone minCol="8849" maxCol="8858" />
        <drainZone minCol="15148" maxCol="15149" />
        <drainZone minCol="42343" maxCol="42346" />
        <drainZone minCol="66785" maxCol="66794" />
      </drainZones>
      <drainZonesShadow>
        <drainZoneShadow minCol="14401" maxCol="14431" />
        <drainZoneShadow minCol="28104" maxCol="28107" />
        <drainZoneShadow minCol="73943" maxCol="73963" />
        <drainZoneShadow minCol="111341" maxCol="111350" />
      </drainZonesShadow>
    </node>
    <node name="PRE6::854119" nid="8525" row="1797" minCol="613" maxCol="66800" minColSha="657" maxColSha="132712" color="EX-dark-gray-purple">
      <drainZones>
        <drainZone minCol="8859" maxCol="8867" />
        <drainZone minCol="15150" maxCol="15151" />
        <drainZone minCol="42347" maxCol="42348" />
        <drainZone minCol="66795" maxCol="66800" />
      </drainZones>
      <drainZonesShadow>
        <drainZoneShadow minCol="14432" maxCol="14451" />
        <drainZoneShadow minCol="28108" maxCol="28109" />
        <drainZoneShadow minCol="73964" maxCol="73991" />
        <drainZoneShadow minCol="111351" maxCol="111356" />
      </drainZonesShadow>
    </node>
    <node name="PRE3::853456" nid="9457" row="1798" minCol="614" maxCol="66803" minColSha="658" maxColSha="122667" color="EX-cyan">
      <drainZones>
        <drainZone minCol="8868" maxCol="8875" />
        <drainZone minCol="15152" maxCol="15153" />
        <drainZone minCol="66801" maxCol="66803" />
      </drainZones>
      <drainZonesShadow>
        <drainZoneShadow minCol="14452" maxCol="14468" />
        <drainZoneShadow minCol="28110" maxCol="28112" />
        <drainZoneShadow minCol="73992" maxCol="74003" />
        <drainZoneShadow minCol="111357" maxCol="111359" />
      </drainZonesShadow>
    </node>
    <node name="PRE4::850611" nid="9025" row="1799" minCol="615" maxCol="66808" minColSha="659" maxColSha="137990" color="EX-yellow-orange">
      <drainZones>
        <drainZone minCol="8876" maxCol="8881" />
        <drainZone minCol="15154" maxCol="15156" />
        <drainZone minCol="42349" maxCol="42350" />
        <drainZone minCol="66804" maxCol="66808" />
      </drainZones>
      <drainZonesShadow>
        <drainZoneShadow minCol="14469" maxCol="14483" />
        <drainZoneShadow minCol="28113" maxCol="28116" />
        <drainZoneShadow minCol="74004" maxCol="74014" />
        <drainZoneShadow minCol="111360" maxCol="111364" />
      </drainZonesShadow>
    </node>
    <node name="PUP3::856830" nid="8424" row="1800" minCol="459" maxCol="66810" minColSha="476" maxColSha="132714" color="EX-pure-blue">
      <drainZones>
        <drainZone minCol="8882" maxCol="8886" />
        <drainZone minCol="15157" maxCol="15159" />
        <drainZone minCol="66809" maxCol="66810" />
      </drainZones>
      <drainZonesShadow>
        <drainZoneShadow minCol="14484" maxCol="14498" />
        <drainZoneShadow minCol="28117" maxCol="28120" />
        <drainZoneShadow minCol="74015" maxCol="74027" />
        <drainZoneShadow minCol="111365" maxCol="111366" />
      </drainZonesShadow>
    </node>
    <node name="PRE7::852239" nid="9724" row="1801" minCol="617" maxCol="66814" minColSha="661" maxColSha="139529" color="EX-dark-yellow-green">
      <drainZones>
        <drainZone minCol="8887" maxCol="8891" />
        <drainZone minCol="15160" maxCol="15160" />
        <drainZone minCol="42351" maxCol="42351" />
        <drainZone minCol="66811" maxCol="66814" />
      </drainZones>
      <drainZonesShadow>
        <drainZoneShadow minCol="14499" maxCol="14514" />
        <drainZoneShadow minCol="28121" maxCol="28125" />
        <drainZoneShadow minCol="74028" maxCol="74035" />
        <drainZoneShadow minCol="111367" maxCol="111370" />
      </drainZonesShadow>
    </node>
    <node name="MPP10::853458" nid="9325" row="1802" minCol="1432" maxCol="66831" minColSha="1668" maxColSha="144794" color="EX-dark-magenta">
      <drainZones>
        <drainZone minCol="8892" maxCol="8926" />
        <drainZone minCol="15161" maxCol="15165" />
        <drainZone minCol="42352" maxCol="42360" />
        <drainZone minCol="66815" maxCol="66831" />
      </drainZones>
      <drainZonesShadow>
        <drainZoneShadow minCol="14515" maxCol="14563" />
        <drainZoneShadow minCol="28126" maxCol="28136" />
        <drainZoneShadow minCol="74036" maxCol="74056" />
        <drainZoneShadow minCol="111371" maxCol="111387" />
      </drainZonesShadow>
    </node>
    <node name="ENP2::853048" nid="9810" row="1803" minCol="1433" maxCol="66835" minColSha="1669" maxColSha="136913" color="EX-dark-green">
      <drainZones>
        <drainZone minCol="8927" maxCol="8949" />
        <drainZone minCol="15166" maxCol="15170" />
        <drainZone minCol="42361" maxCol="42364" />
        <drainZone minCol="66832" maxCol="66835" />
      </drainZones>
      <drainZonesShadow>
        <drainZoneShadow minCol="14564" maxCol="14595" />
        <drainZoneShadow minCol="28137" maxCol="28152" />
        <drainZoneShadow minCol="74057" maxCol="74074" />
        <drainZoneShadow minCol="111388" maxCol="111391" />
      </drainZonesShadow>
    </node>
    <node name="ESF1::851969" nid="9636" row="1804" minCol="6125" maxCol="66839" minColSha="8720" maxColSha="144007" color="EX-blue-magenta">
      <drainZones>
        <drainZone minCol="8950" maxCol="8952" />
        <drainZone minCol="42365" maxCol="42385" />
        <drainZone minCol="66836" maxCol="66839" />
      </drainZones>
      <drainZonesShadow>
        <drainZoneShadow minCol="14596" maxCol="14602" />
        <drainZoneShadow minCol="28153" maxCol="28154" />
        <drainZoneShadow minCol="74075" maxCol="74128" />
        <drainZoneShadow minCol="111392" maxCol="111395" />
      </drainZonesShadow>
    </node>
    <node name="ESF2::855790" nid="9517" row="1805" minCol="460" maxCol="66840" minColSha="477" maxColSha="120550" color="EX-yellow-green">
      <drainZones>
        <drainZone minCol="8953" maxCol="8958" />
        <drainZone minCol="15171" maxCol="15172" />
        <drainZone minCol="42386" maxCol="42399" />
        <drainZone minCol="66840" maxCol="66840" />
      </drainZones>
      <drainZonesShadow>
        <drainZoneShadow minCol="14603" maxCol="14614" />
        <drainZoneShadow minCol="28155" maxCol="28161" />
        <drainZoneShadow minCol="74129" maxCol="74155" />
        <drainZoneShadow minCol="111396" maxCol="111396" />
      </drainZonesShadow>
    </node>
    <node name="TAF7::855267" nid="9304" row="1806" minCol="663" maxCol="66845" minColSha="711" maxColSha="143613" color="EX-magenta">
      <drainZones>
        <drainZone minCol="8959" maxCol="8968" />
        <drainZone minCol="15173" maxCol="15174" />
        <drainZone minCol="42400" maxCol="42402" />
        <drainZone minCol="66841" maxCol="66845" />
      </drainZones>
      <drainZonesShadow>
        <drainZoneShadow minCol="14615" maxCol="14629" />
        <drainZoneShadow minCol="28162" maxCol="28163" />
        <drainZoneShadow minCol="74156" maxCol="74172" />
        <drainZoneShadow minCol="111397" maxCol="111401" />
      </drainZonesShadow>
    </node>
    <node name="LCP5::856864" nid="8634" row="1807" minCol="8929" maxCol="66848" minColSha="14575" maxColSha="142912" color="EX-green">
      <drainZones>
        <drainZone minCol="8969" maxCol="8969" />
        <drainZone minCol="15175" maxCol="15176" />
        <drainZone minCol="42403" maxCol="42409" />
        <drainZone minCol="66846" maxCol="66848" />
      </drainZones>
      <drainZonesShadow>
        <drainZoneShadow minCol="14630" maxCol="14631" />
        <drainZoneShadow minCol="28164" maxCol="28169" />
        <drainZoneShadow minCol="74173" maxCol="74193" />
        <drainZoneShadow minCol="111402" maxCol="111404" />
      </drainZonesShadow>
    </node>
    <node name="UTP15::855118" nid="9782" row="1808" minCol="1434" maxCol="66852" minColSha="1670" maxColSha="142913" color="EX-yellow">
      <drainZones>
        <drainZone minCol="8970" maxCol="8998" />
        <drainZone minCol="15177" maxCol="15178" />
        <drainZone minCol="42410" maxCol="42418" />
        <drainZone minCol="66849" maxCol="66852" />
      </drainZones>
      <drainZonesShadow>
        <drainZoneShadow minCol="14632" maxCol="14675" />
        <drainZoneShadow minCol="28170" maxCol="28174" />
        <drainZoneShadow minCol="74194" maxCol="74212" />
        <drainZoneShadow minCol="111405" maxCol="111408" />
      </drainZonesShadow>
    </node>
    <node name="VID28::854795" nid="8302" row="1809" minCol="1307" maxCol="66854" minColSha="1524" maxColSha="130450" color="EX-purple">
      <drainZones>
        <drainZone minCol="8999" maxCol="9000" />
        <drainZone minCol="42419" maxCol="42419" />
        <drainZone minCol="66853" maxCol="66854" />
      </drainZones>
      <drainZonesShadow>
        <drainZoneShadow minCol="14676" maxCol="14681" />
        <drainZoneShadow minCol="28175" maxCol="28175" />
        <drainZoneShadow minCol="74213" maxCol="74218" />
        <drainZoneShadow minCol="111409" maxCol="111410" />
      </drainZonesShadow>
    </node>
    <node name="FYV10::854710" nid="9632" row="1810" minCol="1308" maxCol="66855" minColSha="1525" maxColSha="130451" color="EX-dark-purple">
      <drainZones>
        <drainZone minCol="9001" maxCol="9001" />
        <drainZone minCol="66855" maxCol="66855" />
      </drainZones>
      <drainZonesShadow>
        <drainZoneShadow minCol="14682" maxCol="14687" />
        <drainZoneShadow minCol="28176" maxCol="28176" />
        <drainZoneShadow minCol="74219" maxCol="74219" />
        <drainZoneShadow minCol="111411" maxCol="111411" />
      </drainZonesShadow>
    </node>
    <node name="CBF5::850872" nid="8638" row="1811" minCol="2134" maxCol="66878" minColSha="2484" maxColSha="143705" color="EX-dark-red">
      <drainZones>
        <drainZone minCol="9002" maxCol="9019" />
        <drainZone minCol="15179" maxCol="15180" />
        <drainZone minCol="42420" maxCol="42473" />
        <drainZone minCol="66856" maxCol="66878" />
      </drainZones>
      <drainZonesShadow>
        <drainZoneShadow minCol="14688" maxCol="14720" />
        <drainZoneShadow minCol="28177" maxCol="28183" />
        <drainZoneShadow minCol="74220" maxCol="74325" />
        <drainZoneShadow minCol="111412" maxCol="111434" />
      </drainZonesShadow>
    </node>
    <node name="GAR1::856489" nid="10480" row="1812" minCol="462" maxCol="66896" minColSha="479" maxColSha="144795" color="EX-pale-green">
      <drainZones>
        <drainZone minCol="9020" maxCol="9026" />
        <drainZone minCol="15181" maxCol="15184" />
        <drainZone minCol="42474" maxCol="42504" />
        <drainZone minCol="66879" maxCol="66896" />
      </drainZones>
      <drainZonesShadow>
        <drainZoneShadow minCol="14721" maxCol="14734" />
        <drainZoneShadow minCol="28184" maxCol="28198" />
        <drainZoneShadow minCol="74326" maxCol="74383" />
        <drainZoneShadow minCol="111435" maxCol="111452" />
      </drainZonesShadow>
    </node>
    <node name="NHP2::851319" nid="9940" row="1813" minCol="463" maxCol="66910" minColSha="480" maxColSha="143707" color="EX-pale-blue">
      <drainZones>
        <drainZone minCol="9027" maxCol="9030" />
        <drainZone minCol="42505" maxCol="42520" />
        <drainZone minCol="66897" maxCol="66910" />
      </drainZones>
      <drainZonesShadow>
        <drainZoneShadow minCol="14735" maxCol="14743" />
        <drainZoneShadow minCol="28199" maxCol="28199" />
        <drainZoneShadow minCol="74384" maxCol="74426" />
        <drainZoneShadow minCol="111453" maxCol="111466" />
      </drainZonesShadow>
    </node>
    <node name="YMR310C::855358" nid="8510" row="1814" minCol="464" maxCol="66911" minColSha="481" maxColSha="123333" color="EX-dark-tan">
      <drainZones>
        <drainZone minCol="66911" maxCol="66911" />
      </drainZones>
      <drainZonesShadow>
        <drainZoneShadow minCol="14744" maxCol="14747" />
        <drainZoneShadow minCol="28200" maxCol="28200" />
        <drainZoneShadow minCol="74427" maxCol="74429" />
        <drainZoneShadow minCol="111467" maxCol="111467" />
      </drainZonesShadow>
    </node>
    <node name="RIM1::850395" nid="9112" row="1815" minCol="1320" maxCol="66935" minColSha="1538" maxColSha="144923" color="EX-pale-blue-magenta">
      <drainZones>
        <drainZone minCol="9031" maxCol="9031" />
        <drainZone minCol="42521" maxCol="42523" />
        <drainZone minCol="66912" maxCol="66935" />
      </drainZones>
      <drainZonesShadow>
        <drainZoneShadow minCol="14748" maxCol="14755" />
        <drainZoneShadow minCol="28201" maxCol="28201" />
        <drainZoneShadow minCol="74430" maxCol="74469" />
        <drainZoneShadow minCol="111468" maxCol="111491" />
      </drainZonesShadow>
    </node>
    <node name="BMH1::856924" nid="9562" row="1816" minCol="2254" maxCol="66969" minColSha="2634" maxColSha="144888" color="EX-pale-yellow orange">
      <drainZones>
        <drainZone minCol="9032" maxCol="9036" />
        <drainZone minCol="15185" maxCol="15186" />
        <drainZone minCol="42524" maxCol="42537" />
        <drainZone minCol="66936" maxCol="66969" />
      </drainZones>
      <drainZonesShadow>
        <drainZoneShadow minCol="14756" maxCol="14766" />
        <drainZoneShadow minCol="28202" maxCol="28204" />
        <drainZoneShadow minCol="74470" maxCol="74529" />
        <drainZoneShadow minCol="111492" maxCol="111525" />
      </drainZonesShadow>
    </node>
    <node name="RRP5::855269" nid="8985" row="1817" minCol="1435" maxCol="67012" minColSha="1671" maxColSha="144796" color="EX-medium-magenta">
      <drainZones>
        <drainZone minCol="9037" maxCol="9068" />
        <drainZone minCol="15187" maxCol="15195" />
        <drainZone minCol="42538" maxCol="42582" />
        <drainZone minCol="66970" maxCol="67012" />
      </drainZones>
      <drainZonesShadow>
        <drainZoneShadow minCol="14767" maxCol="14812" />
        <drainZoneShadow minCol="28205" maxCol="28224" />
        <drainZoneShadow minCol="74530" maxCol="74634" />
        <drainZoneShadow minCol="111526" maxCol="111568" />
      </drainZonesShadow>
    </node>
    <node name="MAK21::851632" nid="8692" row="1818" minCol="2564" maxCol="67026" minColSha="3073" maxColSha="144797" color="EX-pale-red">
      <drainZones>
        <drainZone minCol="9069" maxCol="9102" />
        <drainZone minCol="15196" maxCol="15198" />
        <drainZone minCol="42583" maxCol="42616" />
        <drainZone minCol="67013" maxCol="67026" />
      </drainZones>
      <drainZonesShadow>
        <drainZoneShadow minCol="14813" maxCol="14862" />
        <drainZoneShadow minCol="28225" maxCol="28238" />
        <drainZoneShadow minCol="74635" maxCol="74710" />
        <drainZoneShadow minCol="111569" maxCol="111582" />
      </drainZonesShadow>
    </node>
    <node name="CDC6::853244" nid="8898" row="1819" minCol="2503" maxCol="67036" minColSha="2998" maxColSha="142691" color="EX-pale-cyan">
      <drainZones>
        <drainZone minCol="15199" maxCol="15199" />
        <drainZone minCol="42617" maxCol="42623" />
        <drainZone minCol="67027" maxCol="67036" />
      </drainZones>
      <drainZonesShadow>
        <drainZoneShadow minCol="14863" maxCol="14863" />
        <drainZoneShadow minCol="28239" maxCol="28240" />
        <drainZoneShadow minCol="74711" maxCol="74734" />
        <drainZoneShadow minCol="111583" maxCol="111592" />
      </drainZonesShadow>
    </node>
    <node name="SHE4::854200" nid="8810" row="1820" minCol="2545" maxCol="67039" minColSha="3050" maxColSha="136035" color="EX-pale-yellow-green">
      <drainZones>
        <drainZone minCol="42624" maxCol="42625" />
        <drainZone minCol="67037" maxCol="67039" />
      </drainZones>
      <drainZonesShadow>
        <drainZoneShadow minCol="14864" maxCol="14865" />
        <drainZoneShadow minCol="28241" maxCol="28241" />
        <drainZoneShadow minCol="74735" maxCol="74742" />
        <drainZoneShadow minCol="111593" maxCol="111595" />
      </drainZonesShadow>
    </node>
    <node name="RGR1::850760" nid="9137" row="1821" minCol="1115" maxCol="67048" minColSha="1307" maxColSha="139615" color="EX-pale-purple">
      <drainZones>
        <drainZone minCol="9103" maxCol="9119" />
        <drainZone minCol="15200" maxCol="15201" />
        <drainZone minCol="42626" maxCol="42632" />
        <drainZone minCol="67040" maxCol="67048" />
      </drainZones>
      <drainZonesShadow>
        <drainZoneShadow minCol="14866" maxCol="14889" />
        <drainZoneShadow minCol="28242" maxCol="28244" />
        <drainZoneShadow minCol="74743" maxCol="74761" />
        <drainZoneShadow minCol="111596" maxCol="111604" />
      </drainZonesShadow>
    </node>
    <node name="TDH2::853465" nid="9458" row="1822" minCol="9120" maxCol="67065" minColSha="14890" maxColSha="144264" color="EX-pale-magenta">
      <drainZones>
        <drainZone minCol="9120" maxCol="9121" />
        <drainZone minCol="15202" maxCol="15203" />
        <drainZone minCol="42633" maxCol="42648" />
        <drainZone minCol="67049" maxCol="67065" />
      </drainZones>
      <drainZonesShadow>
        <drainZoneShadow minCol="14890" maxCol="14891" />
        <drainZoneShadow minCol="28245" maxCol="28250" />
        <drainZoneShadow minCol="74762" maxCol="74812" />
        <drainZoneShadow minCol="111605" maxCol="111621" />
      </drainZonesShadow>
    </node>
    <node name="IMD3::851152" nid="9731" row="1823" minCol="5586" maxCol="67073" minColSha="8093" maxColSha="144043" color="EX-pale-red-orange">
      <drainZones>
        <drainZone minCol="9122" maxCol="9129" />
        <drainZone minCol="15204" maxCol="15210" />
        <drainZone minCol="42649" maxCol="42660" />
        <drainZone minCol="67066" maxCol="67073" />
      </drainZones>
      <drainZonesShadow>
        <drainZoneShadow minCol="14892" maxCol="14913" />
        <drainZoneShadow minCol="28251" maxCol="28279" />
        <drainZoneShadow minCol="74813" maxCol="74874" />
        <drainZoneShadow minCol="111622" maxCol="111629" />
      </drainZonesShadow>
    </node>
    <node name="RPL5::855972" nid="9308" row="1824" minCol="3607" maxCol="67086" minColSha="4874" maxColSha="144866" color="EX-blue">
      <drainZones>
        <drainZone minCol="9130" maxCol="9176" />
        <drainZone minCol="15211" maxCol="15241" />
        <drainZone minCol="42661" maxCol="42669" />
        <drainZone minCol="67074" maxCol="67086" />
      </drainZones>
      <drainZonesShadow>
        <drainZoneShadow minCol="14914" maxCol="14995" />
        <drainZoneShadow minCol="28280" maxCol="28347" />
        <drainZoneShadow minCol="74875" maxCol="74911" />
        <drainZoneShadow minCol="111630" maxCol="111642" />
      </drainZonesShadow>
    </node>
    <node name="HAS1::855335" nid="9717" row="1825" minCol="3254" maxCol="67101" minColSha="4264" maxColSha="135547" color="EX-orange">
      <drainZones>
        <drainZone minCol="9177" maxCol="9228" />
        <drainZone minCol="15242" maxCol="15257" />
        <drainZone minCol="42670" maxCol="42678" />
        <drainZone minCol="67087" maxCol="67101" />
      </drainZones>
      <drainZonesShadow>
        <drainZoneShadow minCol="14996" maxCol="15086" />
        <drainZoneShadow minCol="28348" maxCol="28387" />
        <drainZoneShadow minCol="74912" maxCol="74954" />
        <drainZoneShadow minCol="111643" maxCol="111657" />
      </drainZonesShadow>
    </node>
    <node name="KRE33::855591" nid="8570" row="1826" minCol="1436" maxCol="67111" minColSha="1672" maxColSha="142914" color="EX-dark-cyan">
      <drainZones>
        <drainZone minCol="9229" maxCol="9262" />
        <drainZone minCol="15258" maxCol="15265" />
        <drainZone minCol="42679" maxCol="42697" />
        <drainZone minCol="67102" maxCol="67111" />
      </drainZones>
      <drainZonesShadow>
        <drainZoneShadow minCol="15087" maxCol="15164" />
        <drainZoneShadow minCol="28388" maxCol="28416" />
        <drainZoneShadow minCol="74955" maxCol="75000" />
        <drainZoneShadow minCol="111658" maxCol="111667" />
      </drainZonesShadow>
    </node>
    <node name="NOP7::852995" nid="9289" row="1827" minCol="4432" maxCol="67134" minColSha="6180" maxColSha="144925" color="EX-red">
      <drainZones>
        <drainZone minCol="9263" maxCol="9294" />
        <drainZone minCol="15266" maxCol="15272" />
        <drainZone minCol="42698" maxCol="42724" />
        <drainZone minCol="67112" maxCol="67134" />
      </drainZones>
      <drainZonesShadow>
        <drainZoneShadow minCol="15165" maxCol="15213" />
        <drainZoneShadow minCol="28417" maxCol="28428" />
        <drainZoneShadow minCol="75001" maxCol="75065" />
        <drainZoneShadow minCol="111668" maxCol="111690" />
      </drainZonesShadow>
    </node>
    <node name="NOG1::856012" nid="8697" row="1828" minCol="4433" maxCol="67154" minColSha="6181" maxColSha="143513" color="EX-dark-orange">
      <drainZones>
        <drainZone minCol="9295" maxCol="9340" />
        <drainZone minCol="15273" maxCol="15279" />
        <drainZone minCol="42725" maxCol="42733" />
        <drainZone minCol="67135" maxCol="67154" />
      </drainZones>
      <drainZonesShadow>
        <drainZoneShadow minCol="15214" maxCol="15284" />
        <drainZoneShadow minCol="28429" maxCol="28442" />
        <drainZoneShadow minCol="75066" maxCol="75108" />
        <drainZoneShadow minCol="111691" maxCol="111710" />
      </drainZonesShadow>
    </node>
    <node name="RPA135::856119" nid="9306" row="1829" minCol="1346" maxCol="67175" minColSha="1576" maxColSha="141011" color="EX-dark-gray-purple">
      <drainZones>
        <drainZone minCol="9341" maxCol="9348" />
        <drainZone minCol="15280" maxCol="15286" />
        <drainZone minCol="42734" maxCol="42766" />
        <drainZone minCol="67155" maxCol="67175" />
      </drainZones>
      <drainZonesShadow>
        <drainZoneShadow minCol="15285" maxCol="15306" />
        <drainZoneShadow minCol="28443" maxCol="28454" />
        <drainZoneShadow minCol="75109" maxCol="75199" />
        <drainZoneShadow minCol="111711" maxCol="111731" />
      </drainZonesShadow>
    </node>
    <node name="RPS11A::851589" nid="8259" row="1830" minCol="2083" maxCol="67176" minColSha="2418" maxColSha="119582" color="EX-cyan">
      <drainZones>
        <drainZone minCol="9349" maxCol="9369" />
        <drainZone minCol="15287" maxCol="15306" />
        <drainZone minCol="42767" maxCol="42776" />
        <drainZone minCol="67176" maxCol="67176" />
      </drainZones>
      <drainZonesShadow>
        <drainZoneShadow minCol="15307" maxCol="15369" />
        <drainZoneShadow minCol="28455" maxCol="28501" />
        <drainZoneShadow minCol="75200" maxCol="75228" />
        <drainZoneShadow minCol="111732" maxCol="111732" />
      </drainZonesShadow>
    </node>
    <node name="RRP12::856095" nid="10463" row="1831" minCol="3019" maxCol="67194" minColSha="3775" maxColSha="141248" color="EX-yellow-orange">
      <drainZones>
        <drainZone minCol="9370" maxCol="9400" />
        <drainZone minCol="15307" maxCol="15319" />
        <drainZone minCol="42777" maxCol="42782" />
        <drainZone minCol="67177" maxCol="67194" />
      </drainZones>
      <drainZonesShadow>
        <drainZoneShadow minCol="15370" maxCol="15431" />
        <drainZoneShadow minCol="28502" maxCol="28532" />
        <drainZoneShadow minCol="75229" maxCol="75257" />
        <drainZoneShadow minCol="111733" maxCol="111750" />
      </drainZonesShadow>
    </node>
    <node name="KAP123::856846" nid="10382" row="1832" minCol="1928" maxCol="67216" minColSha="2232" maxColSha="144128" color="EX-pure-blue">
      <drainZones>
        <drainZone minCol="9401" maxCol="9412" />
        <drainZone minCol="15320" maxCol="15325" />
        <drainZone minCol="42783" maxCol="42802" />
        <drainZone minCol="67195" maxCol="67216" />
      </drainZones>
      <drainZonesShadow>
        <drainZoneShadow minCol="15432" maxCol="15454" />
        <drainZoneShadow minCol="28533" maxCol="28546" />
        <drainZoneShadow minCol="75258" maxCol="75337" />
        <drainZoneShadow minCol="111751" maxCol="111772" />
      </drainZonesShadow>
    </node>
    <node name="ERB1::855068" nid="10379" row="1833" minCol="4434" maxCol="67248" minColSha="6182" maxColSha="144727" color="EX-dark-yellow-green">
      <drainZones>
        <drainZone minCol="9413" maxCol="9441" />
        <drainZone minCol="15326" maxCol="15329" />
        <drainZone minCol="42803" maxCol="42820" />
        <drainZone minCol="67217" maxCol="67248" />
      </drainZones>
      <drainZonesShadow>
        <drainZoneShadow minCol="15455" maxCol="15493" />
        <drainZoneShadow minCol="28547" maxCol="28555" />
        <drainZoneShadow minCol="75338" maxCol="75387" />
        <drainZoneShadow minCol="111773" maxCol="111804" />
      </drainZonesShadow>
    </node>
    <node name="NOP2::855664" nid="9276" row="1834" minCol="1594" maxCol="67262" minColSha="1839" maxColSha="141874" color="EX-dark-magenta">
      <drainZones>
        <drainZone minCol="9442" maxCol="9474" />
        <drainZone minCol="15330" maxCol="15332" />
        <drainZone minCol="42821" maxCol="42830" />
        <drainZone minCol="67249" maxCol="67262" />
      </drainZones>
      <drainZonesShadow>
        <drainZoneShadow minCol="15494" maxCol="15547" />
        <drainZoneShadow minCol="28556" maxCol="28571" />
        <drainZoneShadow minCol="75388" maxCol="75423" />
        <drainZoneShadow minCol="111805" maxCol="111818" />
      </drainZonesShadow>
    </node>
    <node name="DBP2::855611" nid="9806" row="1835" minCol="5595" maxCol="67273" minColSha="8102" maxColSha="142267" color="EX-dark-green">
      <drainZones>
        <drainZone minCol="9475" maxCol="9475" />
        <drainZone minCol="15333" maxCol="15342" />
        <drainZone minCol="42831" maxCol="42847" />
        <drainZone minCol="67263" maxCol="67273" />
      </drainZones>
      <drainZonesShadow>
        <drainZoneShadow minCol="15548" maxCol="15558" />
        <drainZoneShadow minCol="28572" maxCol="28607" />
        <drainZoneShadow minCol="75424" maxCol="75474" />
        <drainZoneShadow minCol="111819" maxCol="111829" />
      </drainZonesShadow>
    </node>
    <node name="FUN12::851196" nid="8428" row="1836" minCol="980" maxCol="67287" minColSha="1140" maxColSha="137466" color="EX-blue-magenta">
      <drainZones>
        <drainZone minCol="9476" maxCol="9488" />
        <drainZone minCol="15343" maxCol="15346" />
        <drainZone minCol="42848" maxCol="42852" />
        <drainZone minCol="67274" maxCol="67287" />
      </drainZones>
      <drainZonesShadow>
        <drainZoneShadow minCol="15559" maxCol="15594" />
        <drainZoneShadow minCol="28608" maxCol="28630" />
        <drainZoneShadow minCol="75475" maxCol="75501" />
        <drainZoneShadow minCol="111830" maxCol="111843" />
      </drainZonesShadow>
    </node>
    <node name="RPS17A::854984" nid="8413" row="1837" minCol="883" maxCol="67292" minColSha="1003" maxColSha="137666" color="EX-yellow-green">
      <drainZones>
        <drainZone minCol="9489" maxCol="9493" />
        <drainZone minCol="15347" maxCol="15360" />
        <drainZone minCol="42853" maxCol="42859" />
        <drainZone minCol="67288" maxCol="67292" />
      </drainZones>
      <drainZonesShadow>
        <drainZoneShadow minCol="15595" maxCol="15608" />
        <drainZoneShadow minCol="28631" maxCol="28674" />
        <drainZoneShadow minCol="75502" maxCol="75528" />
        <drainZoneShadow minCol="111844" maxCol="111848" />
      </drainZonesShadow>
    </node>
    <node name="NOC3::850688" nid="9795" row="1838" minCol="4436" maxCol="67300" minColSha="6184" maxColSha="135549" color="EX-magenta">
      <drainZones>
        <drainZone minCol="9494" maxCol="9516" />
        <drainZone minCol="15361" maxCol="15366" />
        <drainZone minCol="42860" maxCol="42863" />
        <drainZone minCol="67293" maxCol="67300" />
      </drainZones>
      <drainZonesShadow>
        <drainZoneShadow minCol="15609" maxCol="15645" />
        <drainZoneShadow minCol="28675" maxCol="28690" />
        <drainZoneShadow minCol="75529" maxCol="75556" />
        <drainZoneShadow minCol="111849" maxCol="111856" />
      </drainZonesShadow>
    </node>
    <node name="MDN1::850796" nid="9835" row="1839" minCol="4610" maxCol="67312" minColSha="6424" maxColSha="136506" color="EX-green">
      <drainZones>
        <drainZone minCol="9517" maxCol="9534" />
        <drainZone minCol="15367" maxCol="15373" />
        <drainZone minCol="42864" maxCol="42868" />
        <drainZone minCol="67301" maxCol="67312" />
      </drainZones>
      <drainZonesShadow>
        <drainZoneShadow minCol="15646" maxCol="15667" />
        <drainZoneShadow minCol="28691" maxCol="28712" />
        <drainZoneShadow minCol="75557" maxCol="75583" />
        <drainZoneShadow minCol="111857" maxCol="111868" />
      </drainZonesShadow>
    </node>
    <node name="PRT1::854543" nid="8857" row="1840" minCol="4043" maxCol="67328" minColSha="5615" maxColSha="141436" color="EX-yellow">
      <drainZones>
        <drainZone minCol="9535" maxCol="9542" />
        <drainZone minCol="15374" maxCol="15375" />
        <drainZone minCol="42869" maxCol="42885" />
        <drainZone minCol="67313" maxCol="67328" />
      </drainZones>
      <drainZonesShadow>
        <drainZoneShadow minCol="15668" maxCol="15686" />
        <drainZoneShadow minCol="28713" maxCol="28714" />
        <drainZoneShadow minCol="75584" maxCol="75628" />
        <drainZoneShadow minCol="111869" maxCol="111884" />
      </drainZonesShadow>
    </node>
    <node name="TIF34::855177" nid="8838" row="1841" minCol="982" maxCol="67339" minColSha="1142" maxColSha="137293" color="EX-purple">
      <drainZones>
        <drainZone minCol="9543" maxCol="9550" />
        <drainZone minCol="15376" maxCol="15379" />
        <drainZone minCol="42886" maxCol="42891" />
        <drainZone minCol="67329" maxCol="67339" />
      </drainZones>
      <drainZonesShadow>
        <drainZoneShadow minCol="15687" maxCol="15701" />
        <drainZoneShadow minCol="28715" maxCol="28727" />
        <drainZoneShadow minCol="75629" maxCol="75661" />
        <drainZoneShadow minCol="111885" maxCol="111895" />
      </drainZonesShadow>
    </node>
    <node name="RPL23A::852191" nid="9522" row="1842" minCol="2452" maxCol="67345" minColSha="2917" maxColSha="138149" color="EX-dark-purple">
      <drainZones>
        <drainZone minCol="9551" maxCol="9556" />
        <drainZone minCol="15380" maxCol="15382" />
        <drainZone minCol="42892" maxCol="42903" />
        <drainZone minCol="67340" maxCol="67345" />
      </drainZones>
      <drainZonesShadow>
        <drainZoneShadow minCol="15702" maxCol="15714" />
        <drainZoneShadow minCol="28728" maxCol="28739" />
        <drainZoneShadow minCol="75662" maxCol="75697" />
        <drainZoneShadow minCol="111896" maxCol="111901" />
      </drainZonesShadow>
    </node>
    <node name="TSR1::851499" nid="9197" row="1843" minCol="3021" maxCol="67348" minColSha="3777" maxColSha="132893" color="EX-dark-red">
      <drainZones>
        <drainZone minCol="9557" maxCol="9566" />
        <drainZone minCol="42904" maxCol="42915" />
        <drainZone minCol="67346" maxCol="67348" />
      </drainZones>
      <drainZonesShadow>
        <drainZoneShadow minCol="15715" maxCol="15742" />
        <drainZoneShadow minCol="28740" maxCol="28744" />
        <drainZoneShadow minCol="75698" maxCol="75727" />
        <drainZoneShadow minCol="111902" maxCol="111904" />
      </drainZonesShadow>
    </node>
    <node name="EGD2::856600" nid="9217" row="1844" minCol="1044" maxCol="67354" minColSha="1228" maxColSha="139681" color="EX-pale-green">
      <drainZones>
        <drainZone minCol="15383" maxCol="15383" />
        <drainZone minCol="42916" maxCol="42918" />
        <drainZone minCol="67349" maxCol="67354" />
      </drainZones>
      <drainZonesShadow>
        <drainZoneShadow minCol="15743" maxCol="15745" />
        <drainZoneShadow minCol="28745" maxCol="28748" />
        <drainZoneShadow minCol="75728" maxCol="75761" />
        <drainZoneShadow minCol="111905" maxCol="111910" />
      </drainZonesShadow>
    </node>
    <node name="SFH1::851032" nid="9133" row="1845" minCol="1708" maxCol="67357" minColSha="1965" maxColSha="128559" color="EX-pale-blue">
      <drainZones>
        <drainZone minCol="9567" maxCol="9579" />
        <drainZone minCol="15384" maxCol="15384" />
        <drainZone minCol="42919" maxCol="42919" />
        <drainZone minCol="67355" maxCol="67357" />
      </drainZones>
      <drainZonesShadow>
        <drainZoneShadow minCol="15746" maxCol="15760" />
        <drainZoneShadow minCol="28749" maxCol="28750" />
        <drainZoneShadow minCol="75762" maxCol="75773" />
        <drainZoneShadow minCol="111911" maxCol="111913" />
      </drainZonesShadow>
    </node>
    <node name="GCN5::853167" nid="8495" row="1846" minCol="664" maxCol="67397" minColSha="712" maxColSha="143035" color="EX-dark-tan">
      <drainZones>
        <drainZone minCol="9580" maxCol="9597" />
        <drainZone minCol="15385" maxCol="15394" />
        <drainZone minCol="42920" maxCol="42990" />
        <drainZone minCol="67358" maxCol="67397" />
      </drainZones>
      <drainZonesShadow>
        <drainZoneShadow minCol="15761" maxCol="15786" />
        <drainZoneShadow minCol="28751" maxCol="28761" />
        <drainZoneShadow minCol="75774" maxCol="75979" />
        <drainZoneShadow minCol="111914" maxCol="111953" />
      </drainZonesShadow>
    </node>
    <node name="RPS4A::853610" nid="10462" row="1847" minCol="1437" maxCol="67399" minColSha="1673" maxColSha="123161" color="EX-pale-blue-magenta">
      <drainZones>
        <drainZone minCol="9598" maxCol="9629" />
        <drainZone minCol="15395" maxCol="15420" />
        <drainZone minCol="42991" maxCol="43004" />
        <drainZone minCol="67398" maxCol="67399" />
      </drainZones>
      <drainZonesShadow>
        <drainZoneShadow minCol="15787" maxCol="15881" />
        <drainZoneShadow minCol="28762" maxCol="28826" />
        <drainZoneShadow minCol="75980" maxCol="76018" />
        <drainZoneShadow minCol="111954" maxCol="111955" />
      </drainZonesShadow>
    </node>
    <node name="NOP15::855613" nid="8577" row="1848" minCol="4437" maxCol="67415" minColSha="6185" maxColSha="143311" color="EX-pale-yellow orange">
      <drainZones>
        <drainZone minCol="9630" maxCol="9655" />
        <drainZone minCol="15421" maxCol="15421" />
        <drainZone minCol="43005" maxCol="43040" />
        <drainZone minCol="67400" maxCol="67415" />
      </drainZones>
      <drainZonesShadow>
        <drainZoneShadow minCol="15882" maxCol="15929" />
        <drainZoneShadow minCol="28827" maxCol="28832" />
        <drainZoneShadow minCol="76019" maxCol="76116" />
        <drainZoneShadow minCol="111956" maxCol="111971" />
      </drainZonesShadow>
    </node>
    <node name="HTA1::851811" nid="9254" row="1849" minCol="1709" maxCol="67444" minColSha="1966" maxColSha="141233" color="EX-medium-magenta">
      <drainZones>
        <drainZone minCol="9656" maxCol="9656" />
        <drainZone minCol="15422" maxCol="15425" />
        <drainZone minCol="43041" maxCol="43072" />
        <drainZone minCol="67416" maxCol="67444" />
      </drainZones>
      <drainZonesShadow>
        <drainZoneShadow minCol="15930" maxCol="15931" />
        <drainZoneShadow minCol="28833" maxCol="28837" />
        <drainZoneShadow minCol="76117" maxCol="76228" />
        <drainZoneShadow minCol="111972" maxCol="112000" />
      </drainZonesShadow>
    </node>
    <node name="ACT1::850504" nid="9139" row="1850" minCol="964" maxCol="67474" minColSha="1114" maxColSha="144838" color="EX-pale-red">
      <drainZones>
        <drainZone minCol="9657" maxCol="9674" />
        <drainZone minCol="15426" maxCol="15434" />
        <drainZone minCol="43073" maxCol="43086" />
        <drainZone minCol="67445" maxCol="67474" />
      </drainZones>
      <drainZonesShadow>
        <drainZoneShadow minCol="15932" maxCol="15975" />
        <drainZoneShadow minCol="28838" maxCol="28852" />
        <drainZoneShadow minCol="76229" maxCol="76283" />
        <drainZoneShadow minCol="112001" maxCol="112030" />
      </drainZonesShadow>
    </node>
    <node name="RPL36B::855826" nid="8628" row="1851" minCol="4542" maxCol="67482" minColSha="6301" maxColSha="138150" color="EX-pale-cyan">
      <drainZones>
        <drainZone minCol="9675" maxCol="9688" />
        <drainZone minCol="15435" maxCol="15459" />
        <drainZone minCol="43087" maxCol="43090" />
        <drainZone minCol="67475" maxCol="67482" />
      </drainZones>
      <drainZonesShadow>
        <drainZoneShadow minCol="15976" maxCol="16039" />
        <drainZoneShadow minCol="28853" maxCol="28902" />
        <drainZoneShadow minCol="76284" maxCol="76303" />
        <drainZoneShadow minCol="112031" maxCol="112038" />
      </drainZonesShadow>
    </node>
    <node name="CDC3::851024" nid="10106" row="1852" minCol="1554" maxCol="67532" minColSha="1796" maxColSha="144116" color="EX-pale-yellow-green">
      <drainZones>
        <drainZone minCol="9689" maxCol="9690" />
        <drainZone minCol="15460" maxCol="15460" />
        <drainZone minCol="43091" maxCol="43102" />
        <drainZone minCol="67483" maxCol="67532" />
      </drainZones>
      <drainZonesShadow>
        <drainZoneShadow minCol="16040" maxCol="16045" />
        <drainZoneShadow minCol="28903" maxCol="28903" />
        <drainZoneShadow minCol="76304" maxCol="76387" />
        <drainZoneShadow minCol="112039" maxCol="112088" />
      </drainZonesShadow>
    </node>
    <node name="RPL20B::854489" nid="10408" row="1853" minCol="3611" maxCol="67535" minColSha="4878" maxColSha="134822" color="EX-pale-purple">
      <drainZones>
        <drainZone minCol="9691" maxCol="9701" />
        <drainZone minCol="15461" maxCol="15476" />
        <drainZone minCol="43103" maxCol="43104" />
        <drainZone minCol="67533" maxCol="67535" />
      </drainZones>
      <drainZonesShadow>
        <drainZoneShadow minCol="16046" maxCol="16112" />
        <drainZoneShadow minCol="28904" maxCol="28950" />
        <drainZoneShadow minCol="76388" maxCol="76400" />
        <drainZoneShadow minCol="112089" maxCol="112091" />
      </drainZonesShadow>
    </node>
    <node name="TEF1::856195" nid="9603" row="1854" minCol="3992" maxCol="67560" minColSha="5561" maxColSha="144822" color="EX-pale-magenta">
      <drainZones>
        <drainZone minCol="9702" maxCol="9705" />
        <drainZone minCol="15477" maxCol="15480" />
        <drainZone minCol="43105" maxCol="43130" />
        <drainZone minCol="67536" maxCol="67560" />
      </drainZones>
      <drainZonesShadow>
        <drainZoneShadow minCol="16113" maxCol="16118" />
        <drainZoneShadow minCol="28951" maxCol="28957" />
        <drainZoneShadow minCol="76401" maxCol="76492" />
        <drainZoneShadow minCol="112092" maxCol="112116" />
      </drainZonesShadow>
    </node>
    <node name="CKA2::854227" nid="9783" row="1855" minCol="1064" maxCol="67592" minColSha="1248" maxColSha="142722" color="EX-pale-red-orange">
      <drainZones>
        <drainZone minCol="9706" maxCol="9714" />
        <drainZone minCol="15481" maxCol="15481" />
        <drainZone minCol="43131" maxCol="43150" />
        <drainZone minCol="67561" maxCol="67592" />
      </drainZones>
      <drainZonesShadow>
        <drainZoneShadow minCol="16119" maxCol="16134" />
        <drainZoneShadow minCol="28958" maxCol="28958" />
        <drainZoneShadow minCol="76493" maxCol="76572" />
        <drainZoneShadow minCol="112117" maxCol="112148" />
      </drainZonesShadow>
    </node>
    <node name="RPL27A::856401" nid="9246" row="1856" minCol="3919" maxCol="67598" minColSha="5401" maxColSha="137668" color="EX-blue">
      <drainZones>
        <drainZone minCol="9715" maxCol="9729" />
        <drainZone minCol="15482" maxCol="15491" />
        <drainZone minCol="43151" maxCol="43165" />
        <drainZone minCol="67593" maxCol="67598" />
      </drainZones>
      <drainZonesShadow>
        <drainZoneShadow minCol="16135" maxCol="16174" />
        <drainZoneShadow minCol="28959" maxCol="28995" />
        <drainZoneShadow minCol="76573" maxCol="76613" />
        <drainZoneShadow minCol="112149" maxCol="112154" />
      </drainZonesShadow>
    </node>
    <node name="KAP95::851061" nid="9209" row="1857" minCol="920" maxCol="67625" minColSha="1052" maxColSha="144823" color="EX-orange">
      <drainZones>
        <drainZone minCol="9730" maxCol="9732" />
        <drainZone minCol="15492" maxCol="15495" />
        <drainZone minCol="43166" maxCol="43182" />
        <drainZone minCol="67599" maxCol="67625" />
      </drainZones>
      <drainZonesShadow>
        <drainZoneShadow minCol="16175" maxCol="16188" />
        <drainZoneShadow minCol="28996" maxCol="29003" />
        <drainZoneShadow minCol="76614" maxCol="76686" />
        <drainZoneShadow minCol="112155" maxCol="112181" />
      </drainZonesShadow>
    </node>
    <node name="PUF6::852107" nid="10361" row="1858" minCol="4439" maxCol="67629" minColSha="6187" maxColSha="138874" color="EX-dark-cyan">
      <drainZones>
        <drainZone minCol="9733" maxCol="9756" />
        <drainZone minCol="15496" maxCol="15506" />
        <drainZone minCol="43183" maxCol="43191" />
        <drainZone minCol="67626" maxCol="67629" />
      </drainZones>
      <drainZonesShadow>
        <drainZoneShadow minCol="16189" maxCol="16245" />
        <drainZoneShadow minCol="29004" maxCol="29032" />
        <drainZoneShadow minCol="76687" maxCol="76718" />
        <drainZoneShadow minCol="112182" maxCol="112185" />
      </drainZonesShadow>
    </node>
    <node name="BMH2::851676" nid="10536" row="1859" minCol="2255" maxCol="67670" minColSha="2635" maxColSha="144441" color="EX-red">
      <drainZones>
        <drainZone minCol="9757" maxCol="9757" />
        <drainZone minCol="15507" maxCol="15508" />
        <drainZone minCol="43192" maxCol="43208" />
        <drainZone minCol="67630" maxCol="67670" />
      </drainZones>
      <drainZonesShadow>
        <drainZoneShadow minCol="16246" maxCol="16251" />
        <drainZoneShadow minCol="29033" maxCol="29034" />
        <drainZoneShadow minCol="76719" maxCol="76790" />
        <drainZoneShadow minCol="112186" maxCol="112226" />
      </drainZonesShadow>
    </node>
    <node name="MRT4::853860" nid="8680" row="1860" minCol="4440" maxCol="67677" minColSha="6188" maxColSha="142701" color="EX-dark-orange">
      <drainZones>
        <drainZone minCol="9758" maxCol="9780" />
        <drainZone minCol="15509" maxCol="15513" />
        <drainZone minCol="43209" maxCol="43222" />
        <drainZone minCol="67671" maxCol="67677" />
      </drainZones>
      <drainZonesShadow>
        <drainZoneShadow minCol="16252" maxCol="16303" />
        <drainZoneShadow minCol="29035" maxCol="29047" />
        <drainZoneShadow minCol="76791" maxCol="76839" />
        <drainZoneShadow minCol="112227" maxCol="112233" />
      </drainZonesShadow>
    </node>
    <node name="RPS6A::856015" nid="8544" row="1861" minCol="4546" maxCol="67683" minColSha="6305" maxColSha="141701" color="EX-dark-gray-purple">
      <drainZones>
        <drainZone minCol="9781" maxCol="9782" />
        <drainZone minCol="15514" maxCol="15516" />
        <drainZone minCol="43223" maxCol="43229" />
        <drainZone minCol="67678" maxCol="67683" />
      </drainZones>
      <drainZonesShadow>
        <drainZoneShadow minCol="16304" maxCol="16355" />
        <drainZoneShadow minCol="29048" maxCol="29077" />
        <drainZoneShadow minCol="76840" maxCol="76865" />
        <drainZoneShadow minCol="112234" maxCol="112239" />
      </drainZonesShadow>
    </node>
    <node name="BMS1::855884" nid="9207" row="1862" minCol="1438" maxCol="67703" minColSha="1674" maxColSha="144798" color="EX-cyan">
      <drainZones>
        <drainZone minCol="9783" maxCol="9805" />
        <drainZone minCol="15517" maxCol="15519" />
        <drainZone minCol="43230" maxCol="43235" />
        <drainZone minCol="67684" maxCol="67703" />
      </drainZones>
      <drainZonesShadow>
        <drainZoneShadow minCol="16356" maxCol="16398" />
        <drainZoneShadow minCol="29078" maxCol="29090" />
        <drainZoneShadow minCol="76866" maxCol="76902" />
        <drainZoneShadow minCol="112240" maxCol="112259" />
      </drainZonesShadow>
    </node>
    <node name="RPS22B::851082" nid="9350" row="1863" minCol="983" maxCol="67707" minColSha="1143" maxColSha="139576" color="EX-yellow-orange">
      <drainZones>
        <drainZone minCol="9806" maxCol="9811" />
        <drainZone minCol="15520" maxCol="15534" />
        <drainZone minCol="43236" maxCol="43243" />
        <drainZone minCol="67704" maxCol="67707" />
      </drainZones>
      <drainZonesShadow>
        <drainZoneShadow minCol="16399" maxCol="16427" />
        <drainZoneShadow minCol="29091" maxCol="29143" />
        <drainZoneShadow minCol="76903" maxCol="76928" />
        <drainZoneShadow minCol="112260" maxCol="112263" />
      </drainZonesShadow>
    </node>
    <node name="TAF14::855974" nid="9311" row="1864" minCol="840" maxCol="67717" minColSha="946" maxColSha="143436" color="EX-pure-blue">
      <drainZones>
        <drainZone minCol="9812" maxCol="9819" />
        <drainZone minCol="15535" maxCol="15537" />
        <drainZone minCol="43244" maxCol="43266" />
        <drainZone minCol="67708" maxCol="67717" />
      </drainZones>
      <drainZonesShadow>
        <drainZoneShadow minCol="16428" maxCol="16462" />
        <drainZoneShadow minCol="29144" maxCol="29146" />
        <drainZoneShadow minCol="76929" maxCol="76988" />
        <drainZoneShadow minCol="112264" maxCol="112273" />
      </drainZonesShadow>
    </node>
    <node name="SGF73::852814" nid="9057" row="1865" minCol="665" maxCol="67732" minColSha="713" maxColSha="143036" color="EX-dark-yellow-green">
      <drainZones>
        <drainZone minCol="9820" maxCol="9832" />
        <drainZone minCol="43267" maxCol="43287" />
        <drainZone minCol="67718" maxCol="67732" />
      </drainZones>
      <drainZonesShadow>
        <drainZoneShadow minCol="16463" maxCol="16482" />
        <drainZoneShadow minCol="29147" maxCol="29148" />
        <drainZoneShadow minCol="76989" maxCol="77058" />
        <drainZoneShadow minCol="112274" maxCol="112288" />
      </drainZonesShadow>
    </node>
    <node name="GUS1::852606" nid="9282" row="1866" minCol="1542" maxCol="67777" minColSha="1784" maxColSha="144026" color="EX-dark-magenta">
      <drainZones>
        <drainZone minCol="9833" maxCol="9834" />
        <drainZone minCol="15538" maxCol="15549" />
        <drainZone minCol="43288" maxCol="43295" />
        <drainZone minCol="67733" maxCol="67777" />
      </drainZones>
      <drainZonesShadow>
        <drainZoneShadow minCol="16483" maxCol="16489" />
        <drainZoneShadow minCol="29149" maxCol="29163" />
        <drainZoneShadow minCol="77059" maxCol="77097" />
        <drainZoneShadow minCol="112289" maxCol="112333" />
      </drainZonesShadow>
    </node>
    <node name="TAF1::853191" nid="9237" row="1867" minCol="652" maxCol="67798" minColSha="699" maxColSha="143152" color="EX-dark-green">
      <drainZones>
        <drainZone minCol="9835" maxCol="9842" />
        <drainZone minCol="15550" maxCol="15550" />
        <drainZone minCol="43296" maxCol="43305" />
        <drainZone minCol="67778" maxCol="67798" />
      </drainZones>
      <drainZonesShadow>
        <drainZoneShadow minCol="16490" maxCol="16508" />
        <drainZoneShadow minCol="29164" maxCol="29164" />
        <drainZoneShadow minCol="77098" maxCol="77162" />
        <drainZoneShadow minCol="112334" maxCol="112354" />
      </drainZonesShadow>
    </node>
    <node name="ADH1::854068" nid="10341" row="1868" minCol="2258" maxCol="67811" minColSha="2642" maxColSha="142853" color="EX-blue-magenta">
      <drainZones>
        <drainZone minCol="9843" maxCol="9851" />
        <drainZone minCol="15551" maxCol="15560" />
        <drainZone minCol="43306" maxCol="43319" />
        <drainZone minCol="67799" maxCol="67811" />
      </drainZones>
      <drainZonesShadow>
        <drainZoneShadow minCol="16509" maxCol="16526" />
        <drainZoneShadow minCol="29165" maxCol="29182" />
        <drainZoneShadow minCol="77163" maxCol="77218" />
        <drainZoneShadow minCol="112355" maxCol="112367" />
      </drainZonesShadow>
    </node>
    <node name="ENO2::856579" nid="9815" row="1869" minCol="1958" maxCol="67848" minColSha="2267" maxColSha="144586" color="EX-yellow-green">
      <drainZones>
        <drainZone minCol="9852" maxCol="9853" />
        <drainZone minCol="15561" maxCol="15565" />
        <drainZone minCol="43320" maxCol="43326" />
        <drainZone minCol="67812" maxCol="67848" />
      </drainZones>
      <drainZonesShadow>
        <drainZoneShadow minCol="16527" maxCol="16533" />
        <drainZoneShadow minCol="29183" maxCol="29196" />
        <drainZoneShadow minCol="77219" maxCol="77265" />
        <drainZoneShadow minCol="112368" maxCol="112404" />
      </drainZonesShadow>
    </node>
    <node name="RIX1::856604" nid="8435" row="1870" minCol="4441" maxCol="67855" minColSha="6189" maxColSha="138017" color="EX-magenta">
      <drainZones>
        <drainZone minCol="9854" maxCol="9877" />
        <drainZone minCol="15566" maxCol="15566" />
        <drainZone minCol="43327" maxCol="43336" />
        <drainZone minCol="67849" maxCol="67855" />
      </drainZones>
      <drainZonesShadow>
        <drainZoneShadow minCol="16534" maxCol="16575" />
        <drainZoneShadow minCol="29197" maxCol="29205" />
        <drainZoneShadow minCol="77266" maxCol="77308" />
        <drainZoneShadow minCol="112405" maxCol="112411" />
      </drainZonesShadow>
    </node>
    <node name="TSC11::856828" nid="9509" row="1871" minCol="9878" maxCol="67889" minColSha="16576" maxColSha="143153" color="EX-green">
      <drainZones>
        <drainZone minCol="9878" maxCol="9878" />
        <drainZone minCol="43337" maxCol="43343" />
        <drainZone minCol="67856" maxCol="67889" />
      </drainZones>
      <drainZonesShadow>
        <drainZoneShadow minCol="16576" maxCol="16576" />
        <drainZoneShadow minCol="29206" maxCol="29208" />
        <drainZoneShadow minCol="77309" maxCol="77371" />
        <drainZoneShadow minCol="112412" maxCol="112445" />
      </drainZonesShadow>
    </node>
    <node name="GCN1::852680" nid="9686" row="1872" minCol="1729" maxCol="67904" minColSha="1986" maxColSha="144195" color="EX-yellow">
      <drainZones>
        <drainZone minCol="9879" maxCol="9889" />
        <drainZone minCol="15567" maxCol="15574" />
        <drainZone minCol="43344" maxCol="43354" />
        <drainZone minCol="67890" maxCol="67904" />
      </drainZones>
      <drainZonesShadow>
        <drainZoneShadow minCol="16577" maxCol="16594" />
        <drainZoneShadow minCol="29209" maxCol="29221" />
        <drainZoneShadow minCol="77372" maxCol="77422" />
        <drainZoneShadow minCol="112446" maxCol="112460" />
      </drainZonesShadow>
    </node>
    <node name="IMD4::854948" nid="9732" row="1873" minCol="3971" maxCol="67916" minColSha="5533" maxColSha="144044" color="EX-purple">
      <drainZones>
        <drainZone minCol="9890" maxCol="9892" />
        <drainZone minCol="15575" maxCol="15575" />
        <drainZone minCol="43355" maxCol="43364" />
        <drainZone minCol="67905" maxCol="67916" />
      </drainZones>
      <drainZonesShadow>
        <drainZoneShadow minCol="16595" maxCol="16610" />
        <drainZoneShadow minCol="29222" maxCol="29251" />
        <drainZoneShadow minCol="77423" maxCol="77461" />
        <drainZoneShadow minCol="112461" maxCol="112472" />
      </drainZonesShadow>
    </node>
    <node name="NOP14::851407" nid="10217" row="1874" minCol="1439" maxCol="67926" minColSha="1675" maxColSha="142916" color="EX-dark-purple">
      <drainZones>
        <drainZone minCol="9893" maxCol="9913" />
        <drainZone minCol="15576" maxCol="15583" />
        <drainZone minCol="43365" maxCol="43368" />
        <drainZone minCol="67917" maxCol="67926" />
      </drainZones>
      <drainZonesShadow>
        <drainZoneShadow minCol="16611" maxCol="16658" />
        <drainZoneShadow minCol="29252" maxCol="29261" />
        <drainZoneShadow minCol="77462" maxCol="77490" />
        <drainZoneShadow minCol="112473" maxCol="112482" />
      </drainZonesShadow>
    </node>
    <node name="HTZ1::854150" nid="9460" row="1875" minCol="1413" maxCol="67940" minColSha="1649" maxColSha="142643" color="EX-dark-red">
      <drainZones>
        <drainZone minCol="9914" maxCol="9915" />
        <drainZone minCol="43369" maxCol="43389" />
        <drainZone minCol="67927" maxCol="67940" />
      </drainZones>
      <drainZonesShadow>
        <drainZoneShadow minCol="16659" maxCol="16662" />
        <drainZoneShadow minCol="29262" maxCol="29263" />
        <drainZoneShadow minCol="77491" maxCol="77566" />
        <drainZoneShadow minCol="112483" maxCol="112496" />
      </drainZonesShadow>
    </node>
    <node name="MAK5::852439" nid="9256" row="1876" minCol="3290" maxCol="67951" minColSha="4339" maxColSha="144841" color="EX-pale-green">
      <drainZones>
        <drainZone minCol="9916" maxCol="9929" />
        <drainZone minCol="15584" maxCol="15589" />
        <drainZone minCol="43390" maxCol="43391" />
        <drainZone minCol="67941" maxCol="67951" />
      </drainZones>
      <drainZonesShadow>
        <drainZoneShadow minCol="16663" maxCol="16702" />
        <drainZoneShadow minCol="29264" maxCol="29285" />
        <drainZoneShadow minCol="77567" maxCol="77589" />
        <drainZoneShadow minCol="112497" maxCol="112507" />
      </drainZonesShadow>
    </node>
    <node name="HYP2::856677" nid="9800" row="1877" minCol="9930" maxCol="67965" minColSha="16703" maxColSha="143406" color="EX-pale-blue">
      <drainZones>
        <drainZone minCol="9930" maxCol="9930" />
        <drainZone minCol="15590" maxCol="15596" />
        <drainZone minCol="43392" maxCol="43410" />
        <drainZone minCol="67952" maxCol="67965" />
      </drainZones>
      <drainZonesShadow>
        <drainZoneShadow minCol="16703" maxCol="16703" />
        <drainZoneShadow minCol="29286" maxCol="29296" />
        <drainZoneShadow minCol="77590" maxCol="77655" />
        <drainZoneShadow minCol="112508" maxCol="112521" />
      </drainZonesShadow>
    </node>
    <node name="GIN4::852119" nid="10101" row="1878" minCol="1414" maxCol="67997" minColSha="1650" maxColSha="144547" color="EX-dark-tan">
      <drainZones>
        <drainZone minCol="9931" maxCol="9931" />
        <drainZone minCol="15597" maxCol="15597" />
        <drainZone minCol="43411" maxCol="43419" />
        <drainZone minCol="67966" maxCol="67997" />
      </drainZones>
      <drainZonesShadow>
        <drainZoneShadow minCol="16704" maxCol="16707" />
        <drainZoneShadow minCol="29297" maxCol="29301" />
        <drainZoneShadow minCol="77656" maxCol="77704" />
        <drainZoneShadow minCol="112522" maxCol="112553" />
      </drainZonesShadow>
    </node>
    <node name="PIL1::852977" nid="10081" row="1879" minCol="2073" maxCol="68025" minColSha="2408" maxColSha="142120" color="EX-pale-blue-magenta">
      <drainZones>
        <drainZone minCol="9932" maxCol="9934" />
        <drainZone minCol="15598" maxCol="15598" />
        <drainZone minCol="43420" maxCol="43426" />
        <drainZone minCol="67998" maxCol="68025" />
      </drainZones>
      <drainZonesShadow>
        <drainZoneShadow minCol="16708" maxCol="16716" />
        <drainZoneShadow minCol="29302" maxCol="29303" />
        <drainZoneShadow minCol="77705" maxCol="77755" />
        <drainZoneShadow minCol="112554" maxCol="112581" />
      </drainZonesShadow>
    </node>
    <node name="POR1::855669" nid="9793" row="1880" minCol="4974" maxCol="68055" minColSha="6966" maxColSha="144259" color="EX-pale-yellow orange">
      <drainZones>
        <drainZone minCol="9935" maxCol="9935" />
        <drainZone minCol="15599" maxCol="15599" />
        <drainZone minCol="43427" maxCol="43440" />
        <drainZone minCol="68026" maxCol="68055" />
      </drainZones>
      <drainZonesShadow>
        <drainZoneShadow minCol="16717" maxCol="16719" />
        <drainZoneShadow minCol="29304" maxCol="29308" />
        <drainZoneShadow minCol="77756" maxCol="77806" />
        <drainZoneShadow minCol="112582" maxCol="112611" />
      </drainZonesShadow>
    </node>
    <node name="YAP1::855005" nid="9284" row="1881" minCol="1116" maxCol="68070" minColSha="1308" maxColSha="137219" color="EX-medium-magenta">
      <drainZones>
        <drainZone minCol="9936" maxCol="9957" />
        <drainZone minCol="43441" maxCol="43445" />
        <drainZone minCol="68056" maxCol="68070" />
      </drainZones>
      <drainZonesShadow>
        <drainZoneShadow minCol="16720" maxCol="16756" />
        <drainZoneShadow minCol="29309" maxCol="29309" />
        <drainZoneShadow minCol="77807" maxCol="77841" />
        <drainZoneShadow minCol="112612" maxCol="112626" />
      </drainZonesShadow>
    </node>
    <node name="ARP2::851532" nid="8363" row="1882" minCol="1826" maxCol="68091" minColSha="2101" maxColSha="143451" color="EX-pale-red">
      <drainZones>
        <drainZone minCol="9958" maxCol="9961" />
        <drainZone minCol="43446" maxCol="43449" />
        <drainZone minCol="68071" maxCol="68091" />
      </drainZones>
      <drainZonesShadow>
        <drainZoneShadow minCol="16757" maxCol="16765" />
        <drainZoneShadow minCol="29310" maxCol="29310" />
        <drainZoneShadow minCol="77842" maxCol="77894" />
        <drainZoneShadow minCol="112627" maxCol="112647" />
      </drainZonesShadow>
    </node>
    <node name="RSC8::850598" nid="9107" row="1883" minCol="1710" maxCol="68101" minColSha="1967" maxColSha="136996" color="EX-pale-cyan">
      <drainZones>
        <drainZone minCol="9962" maxCol="9977" />
        <drainZone minCol="15600" maxCol="15600" />
        <drainZone minCol="43450" maxCol="43455" />
        <drainZone minCol="68092" maxCol="68101" />
      </drainZones>
      <drainZonesShadow>
        <drainZoneShadow minCol="16766" maxCol="16793" />
        <drainZoneShadow minCol="29311" maxCol="29316" />
        <drainZoneShadow minCol="77895" maxCol="77934" />
        <drainZoneShadow minCol="112648" maxCol="112657" />
      </drainZonesShadow>
    </node>
    <node name="UTP4::851924" nid="8460" row="1884" minCol="1440" maxCol="68112" minColSha="1676" maxColSha="143811" color="EX-pale-yellow-green">
      <drainZones>
        <drainZone minCol="9978" maxCol="9997" />
        <drainZone minCol="15601" maxCol="15601" />
        <drainZone minCol="43456" maxCol="43469" />
        <drainZone minCol="68102" maxCol="68112" />
      </drainZones>
      <drainZonesShadow>
        <drainZoneShadow minCol="16794" maxCol="16829" />
        <drainZoneShadow minCol="29317" maxCol="29320" />
        <drainZoneShadow minCol="77935" maxCol="77967" />
        <drainZoneShadow minCol="112658" maxCol="112668" />
      </drainZonesShadow>
    </node>
    <node name="RPS26B::856868" nid="8675" row="1885" minCol="3144" maxCol="68118" minColSha="4008" maxColSha="134926" color="EX-pale-purple">
      <drainZones>
        <drainZone minCol="15602" maxCol="15602" />
        <drainZone minCol="43470" maxCol="43470" />
        <drainZone minCol="68113" maxCol="68118" />
      </drainZones>
      <drainZonesShadow>
        <drainZoneShadow minCol="16830" maxCol="16835" />
        <drainZoneShadow minCol="29321" maxCol="29366" />
        <drainZoneShadow minCol="77968" maxCol="77992" />
        <drainZoneShadow minCol="112669" maxCol="112674" />
      </drainZonesShadow>
    </node>
    <node name="KAP104::852305" nid="8534" row="1886" minCol="480" maxCol="68140" minColSha="499" maxColSha="144867" color="EX-pale-magenta">
      <drainZones>
        <drainZone minCol="9998" maxCol="10003" />
        <drainZone minCol="15603" maxCol="15606" />
        <drainZone minCol="43471" maxCol="43475" />
        <drainZone minCol="68119" maxCol="68140" />
      </drainZones>
      <drainZonesShadow>
        <drainZoneShadow minCol="16836" maxCol="16845" />
        <drainZoneShadow minCol="29367" maxCol="29375" />
        <drainZoneShadow minCol="77993" maxCol="78032" />
        <drainZoneShadow minCol="112675" maxCol="112696" />
      </drainZonesShadow>
    </node>
    <node name="NIP7::855890" nid="9701" row="1887" minCol="4442" maxCol="68146" minColSha="6190" maxColSha="144717" color="EX-pale-red-orange">
      <drainZones>
        <drainZone minCol="10004" maxCol="10024" />
        <drainZone minCol="15607" maxCol="15607" />
        <drainZone minCol="43476" maxCol="43478" />
        <drainZone minCol="68141" maxCol="68146" />
      </drainZones>
      <drainZonesShadow>
        <drainZoneShadow minCol="16846" maxCol="16888" />
        <drainZoneShadow minCol="29376" maxCol="29386" />
        <drainZoneShadow minCol="78033" maxCol="78052" />
        <drainZoneShadow minCol="112697" maxCol="112702" />
      </drainZonesShadow>
    </node>
    <node name="DBP9::850982" nid="9240" row="1888" minCol="4970" maxCol="68154" minColSha="6949" maxColSha="141591" color="EX-blue">
      <drainZones>
        <drainZone minCol="10025" maxCol="10036" />
        <drainZone minCol="15608" maxCol="15616" />
        <drainZone minCol="43479" maxCol="43479" />
        <drainZone minCol="68147" maxCol="68154" />
      </drainZones>
      <drainZonesShadow>
        <drainZoneShadow minCol="16889" maxCol="16913" />
        <drainZoneShadow minCol="29387" maxCol="29410" />
        <drainZoneShadow minCol="78053" maxCol="78074" />
        <drainZoneShadow minCol="112703" maxCol="112710" />
      </drainZonesShadow>
    </node>
    <node name="BUD20::850763" nid="10047" row="1889" minCol="4884" maxCol="68160" minColSha="6808" maxColSha="142644" color="EX-orange">
      <drainZones>
        <drainZone minCol="10037" maxCol="10044" />
        <drainZone minCol="43480" maxCol="43492" />
        <drainZone minCol="68155" maxCol="68160" />
      </drainZones>
      <drainZonesShadow>
        <drainZoneShadow minCol="16914" maxCol="16932" />
        <drainZoneShadow minCol="29411" maxCol="29411" />
        <drainZoneShadow minCol="78075" maxCol="78126" />
        <drainZoneShadow minCol="112711" maxCol="112716" />
      </drainZonesShadow>
    </node>
    <node name="MYO5::855136" nid="9126" row="1890" minCol="2492" maxCol="68187" minColSha="2983" maxColSha="143516" color="EX-dark-cyan">
      <drainZones>
        <drainZone minCol="15617" maxCol="15617" />
        <drainZone minCol="43493" maxCol="43500" />
        <drainZone minCol="68161" maxCol="68187" />
      </drainZones>
      <drainZonesShadow>
        <drainZoneShadow minCol="16933" maxCol="16936" />
        <drainZoneShadow minCol="29412" maxCol="29413" />
        <drainZoneShadow minCol="78127" maxCol="78171" />
        <drainZoneShadow minCol="112717" maxCol="112743" />
      </drainZonesShadow>
    </node>
    <node name="NNF2::852980" nid="9066" row="1891" minCol="1876" maxCol="68219" minColSha="2162" maxColSha="140836" color="EX-red">
      <drainZones>
        <drainZone minCol="15618" maxCol="15618" />
        <drainZone minCol="43501" maxCol="43503" />
        <drainZone minCol="68188" maxCol="68219" />
      </drainZones>
      <drainZonesShadow>
        <drainZoneShadow minCol="16937" maxCol="16937" />
        <drainZoneShadow minCol="29414" maxCol="29414" />
        <drainZoneShadow minCol="78172" maxCol="78215" />
        <drainZoneShadow minCol="112744" maxCol="112775" />
      </drainZonesShadow>
    </node>
    <node name="BFR2::851893" nid="9809" row="1892" minCol="4757" maxCol="68228" minColSha="6670" maxColSha="143517" color="EX-dark-orange">
      <drainZones>
        <drainZone minCol="10045" maxCol="10051" />
        <drainZone minCol="15619" maxCol="15628" />
        <drainZone minCol="43504" maxCol="43506" />
        <drainZone minCol="68220" maxCol="68228" />
      </drainZones>
      <drainZonesShadow>
        <drainZoneShadow minCol="16938" maxCol="16958" />
        <drainZoneShadow minCol="29415" maxCol="29443" />
        <drainZoneShadow minCol="78216" maxCol="78232" />
        <drainZoneShadow minCol="112776" maxCol="112784" />
      </drainZonesShadow>
    </node>
    <node name="IMD2::856626" nid="9617" row="1893" minCol="2084" maxCol="68236" minColSha="2419" maxColSha="134568" color="EX-dark-gray-purple">
      <drainZones>
        <drainZone minCol="15629" maxCol="15630" />
        <drainZone minCol="43507" maxCol="43509" />
        <drainZone minCol="68229" maxCol="68236" />
      </drainZones>
      <drainZonesShadow>
        <drainZoneShadow minCol="16959" maxCol="16968" />
        <drainZoneShadow minCol="29444" maxCol="29478" />
        <drainZoneShadow minCol="78233" maxCol="78254" />
        <drainZoneShadow minCol="112785" maxCol="112792" />
      </drainZonesShadow>
    </node>
    <node name="LOC1::850551" nid="9794" row="1894" minCol="4443" maxCol="68242" minColSha="6191" maxColSha="141592" color="EX-cyan">
      <drainZones>
        <drainZone minCol="10052" maxCol="10064" />
        <drainZone minCol="15631" maxCol="15631" />
        <drainZone minCol="43510" maxCol="43517" />
        <drainZone minCol="68237" maxCol="68242" />
      </drainZones>
      <drainZonesShadow>
        <drainZoneShadow minCol="16969" maxCol="16998" />
        <drainZoneShadow minCol="29479" maxCol="29482" />
        <drainZoneShadow minCol="78255" maxCol="78289" />
        <drainZoneShadow minCol="112793" maxCol="112798" />
      </drainZonesShadow>
    </node>
    <node name="BBC1::853433" nid="9385" row="1895" minCol="2332" maxCol="68273" minColSha="2743" maxColSha="143437" color="EX-yellow-orange">
      <drainZones>
        <drainZone minCol="43518" maxCol="43525" />
        <drainZone minCol="68243" maxCol="68273" />
      </drainZones>
      <drainZonesShadow>
        <drainZoneShadow minCol="16999" maxCol="16999" />
        <drainZoneShadow minCol="29483" maxCol="29483" />
        <drainZoneShadow minCol="78290" maxCol="78330" />
        <drainZoneShadow minCol="112799" maxCol="112829" />
      </drainZonesShadow>
    </node>
    <node name="PDC1::850733" nid="10429" row="1896" minCol="3064" maxCol="68288" minColSha="3848" maxColSha="142855" color="EX-pure-blue">
      <drainZones>
        <drainZone minCol="10065" maxCol="10066" />
        <drainZone minCol="15632" maxCol="15640" />
        <drainZone minCol="43526" maxCol="43532" />
        <drainZone minCol="68274" maxCol="68288" />
      </drainZones>
      <drainZonesShadow>
        <drainZoneShadow minCol="17000" maxCol="17007" />
        <drainZoneShadow minCol="29484" maxCol="29499" />
        <drainZoneShadow minCol="78331" maxCol="78365" />
        <drainZoneShadow minCol="112830" maxCol="112844" />
      </drainZonesShadow>
    </node>
    <node name="PGK1::850370" nid="8483" row="1897" minCol="1959" maxCol="68297" minColSha="2268" maxColSha="139172" color="EX-dark-yellow-green">
      <drainZones>
        <drainZone minCol="15641" maxCol="15645" />
        <drainZone minCol="43533" maxCol="43538" />
        <drainZone minCol="68289" maxCol="68297" />
      </drainZones>
      <drainZonesShadow>
        <drainZoneShadow minCol="17008" maxCol="17014" />
        <drainZoneShadow minCol="29500" maxCol="29514" />
        <drainZoneShadow minCol="78366" maxCol="78408" />
        <drainZoneShadow minCol="112845" maxCol="112853" />
      </drainZonesShadow>
    </node>
    <node name="NET1::853369" nid="8527" row="1898" minCol="972" maxCol="68319" minColSha="1124" maxColSha="141068" color="EX-dark-magenta">
      <drainZones>
        <drainZone minCol="10067" maxCol="10067" />
        <drainZone minCol="15646" maxCol="15646" />
        <drainZone minCol="43539" maxCol="43543" />
        <drainZone minCol="68298" maxCol="68319" />
      </drainZones>
      <drainZonesShadow>
        <drainZoneShadow minCol="17015" maxCol="17016" />
        <drainZoneShadow minCol="29515" maxCol="29515" />
        <drainZoneShadow minCol="78409" maxCol="78456" />
        <drainZoneShadow minCol="112854" maxCol="112875" />
      </drainZonesShadow>
    </node>
    <node name="RVS161::850367" nid="8615" row="1899" minCol="767" maxCol="68337" minColSha="855" maxColSha="144011" color="EX-dark-green">
      <drainZones>
        <drainZone minCol="10068" maxCol="10068" />
        <drainZone minCol="43544" maxCol="43549" />
        <drainZone minCol="68320" maxCol="68337" />
      </drainZones>
      <drainZonesShadow>
        <drainZoneShadow minCol="17017" maxCol="17023" />
        <drainZoneShadow minCol="29516" maxCol="29520" />
        <drainZoneShadow minCol="78457" maxCol="78499" />
        <drainZoneShadow minCol="112876" maxCol="112893" />
      </drainZonesShadow>
    </node>
    <node name="HSP104::850633" nid="8335" row="1900" minCol="483" maxCol="68353" minColSha="502" maxColSha="143793" color="EX-blue-magenta">
      <drainZones>
        <drainZone minCol="10069" maxCol="10069" />
        <drainZone minCol="15647" maxCol="15651" />
        <drainZone minCol="43550" maxCol="43556" />
        <drainZone minCol="68338" maxCol="68353" />
      </drainZones>
      <drainZonesShadow>
        <drainZoneShadow minCol="17024" maxCol="17026" />
        <drainZoneShadow minCol="29521" maxCol="29528" />
        <drainZoneShadow minCol="78500" maxCol="78543" />
        <drainZoneShadow minCol="112894" maxCol="112909" />
      </drainZonesShadow>
    </node>
    <node name="TCB3::854903" nid="9384" row="1901" minCol="3147" maxCol="68389" minColSha="4012" maxColSha="144926" color="EX-yellow-green">
      <drainZones>
        <drainZone minCol="10070" maxCol="10070" />
        <drainZone minCol="43557" maxCol="43558" />
        <drainZone minCol="68354" maxCol="68389" />
      </drainZones>
      <drainZonesShadow>
        <drainZoneShadow minCol="17027" maxCol="17030" />
        <drainZoneShadow minCol="29529" maxCol="29531" />
        <drainZoneShadow minCol="78544" maxCol="78571" />
        <drainZoneShadow minCol="112910" maxCol="112945" />
      </drainZonesShadow>
    </node>
    <node name="EMP24::852675" nid="8847" row="1902" minCol="1695" maxCol="68421" minColSha="1951" maxColSha="144624" color="EX-magenta">
      <drainZones>
        <drainZone minCol="43559" maxCol="43561" />
        <drainZone minCol="68390" maxCol="68421" />
      </drainZones>
      <drainZonesShadow>
        <drainZoneShadow minCol="17031" maxCol="17036" />
        <drainZoneShadow minCol="29532" maxCol="29532" />
        <drainZoneShadow minCol="78572" maxCol="78602" />
        <drainZoneShadow minCol="112946" maxCol="112977" />
      </drainZonesShadow>
    </node>
    <node name="RPL26A::851058" nid="9295" row="1903" minCol="5704" maxCol="68426" minColSha="8216" maxColSha="137671" color="EX-green">
      <drainZones>
        <drainZone minCol="15652" maxCol="15652" />
        <drainZone minCol="43562" maxCol="43564" />
        <drainZone minCol="68422" maxCol="68426" />
      </drainZones>
      <drainZonesShadow>
        <drainZoneShadow minCol="17037" maxCol="17044" />
        <drainZoneShadow minCol="29533" maxCol="29569" />
        <drainZoneShadow minCol="78603" maxCol="78621" />
        <drainZoneShadow minCol="112978" maxCol="112982" />
      </drainZonesShadow>
    </node>
    <node name="ABF2::855094" nid="10427" row="1904" minCol="1711" maxCol="68429" minColSha="1968" maxColSha="138537" color="EX-yellow">
      <drainZones>
        <drainZone minCol="10071" maxCol="10074" />
        <drainZone minCol="15653" maxCol="15658" />
        <drainZone minCol="43565" maxCol="43571" />
        <drainZone minCol="68427" maxCol="68429" />
      </drainZones>
      <drainZonesShadow>
        <drainZoneShadow minCol="17045" maxCol="17060" />
        <drainZoneShadow minCol="29570" maxCol="29588" />
        <drainZoneShadow minCol="78622" maxCol="78651" />
        <drainZoneShadow minCol="112983" maxCol="112985" />
      </drainZonesShadow>
    </node>
    <node name="RPL11A::856217" nid="10309" row="1905" minCol="4547" maxCol="68434" minColSha="6306" maxColSha="144868" color="EX-purple">
      <drainZones>
        <drainZone minCol="10075" maxCol="10078" />
        <drainZone minCol="15659" maxCol="15662" />
        <drainZone minCol="43572" maxCol="43578" />
        <drainZone minCol="68430" maxCol="68434" />
      </drainZones>
      <drainZonesShadow>
        <drainZoneShadow minCol="17061" maxCol="17069" />
        <drainZoneShadow minCol="29589" maxCol="29616" />
        <drainZoneShadow minCol="78652" maxCol="78676" />
        <drainZoneShadow minCol="112986" maxCol="112990" />
      </drainZonesShadow>
    </node>
    <node name="RPL33B::854409" nid="10313" row="1906" minCol="5521" maxCol="68437" minColSha="8020" maxColSha="134828" color="EX-dark-purple">
      <drainZones>
        <drainZone minCol="15663" maxCol="15666" />
        <drainZone minCol="43579" maxCol="43579" />
        <drainZone minCol="68435" maxCol="68437" />
      </drainZones>
      <drainZonesShadow>
        <drainZoneShadow minCol="17070" maxCol="17081" />
        <drainZoneShadow minCol="29617" maxCol="29650" />
        <drainZoneShadow minCol="78677" maxCol="78693" />
        <drainZoneShadow minCol="112991" maxCol="112993" />
      </drainZonesShadow>
    </node>
    <node name="SAP185::853347" nid="9612" row="1907" minCol="2230" maxCol="68452" minColSha="2598" maxColSha="144818" color="EX-dark-red">
      <drainZones>
        <drainZone minCol="10079" maxCol="10079" />
        <drainZone minCol="15667" maxCol="15667" />
        <drainZone minCol="43580" maxCol="43587" />
        <drainZone minCol="68438" maxCol="68452" />
      </drainZones>
      <drainZonesShadow>
        <drainZoneShadow minCol="17082" maxCol="17086" />
        <drainZoneShadow minCol="29651" maxCol="29651" />
        <drainZoneShadow minCol="78694" maxCol="78737" />
        <drainZoneShadow minCol="112994" maxCol="113008" />
      </drainZonesShadow>
    </node>
    <node name="SIN3::854158" nid="9649" row="1908" minCol="1967" maxCol="68468" minColSha="2278" maxColSha="143487" color="EX-pale-green">
      <drainZones>
        <drainZone minCol="10080" maxCol="10086" />
        <drainZone minCol="15668" maxCol="15668" />
        <drainZone minCol="43588" maxCol="43592" />
        <drainZone minCol="68453" maxCol="68468" />
      </drainZones>
      <drainZonesShadow>
        <drainZoneShadow minCol="17087" maxCol="17098" />
        <drainZoneShadow minCol="29652" maxCol="29652" />
        <drainZoneShadow minCol="78738" maxCol="78773" />
        <drainZoneShadow minCol="113009" maxCol="113024" />
      </drainZonesShadow>
    </node>
    <node name="YDJ1::855661" nid="8257" row="1909" minCol="1700" maxCol="68489" minColSha="1956" maxColSha="143775" color="EX-pale-blue">
      <drainZones>
        <drainZone minCol="10087" maxCol="10087" />
        <drainZone minCol="15669" maxCol="15669" />
        <drainZone minCol="43593" maxCol="43595" />
        <drainZone minCol="68469" maxCol="68489" />
      </drainZones>
      <drainZonesShadow>
        <drainZoneShadow minCol="17099" maxCol="17101" />
        <drainZoneShadow minCol="29653" maxCol="29658" />
        <drainZoneShadow minCol="78774" maxCol="78808" />
        <drainZoneShadow minCol="113025" maxCol="113045" />
      </drainZonesShadow>
    </node>
    <node name="CKB2::854204" nid="9225" row="1910" minCol="1065" maxCol="68504" minColSha="1249" maxColSha="142702" color="EX-dark-tan">
      <drainZones>
        <drainZone minCol="10088" maxCol="10093" />
        <drainZone minCol="15670" maxCol="15672" />
        <drainZone minCol="43596" maxCol="43601" />
        <drainZone minCol="68490" maxCol="68504" />
      </drainZones>
      <drainZonesShadow>
        <drainZoneShadow minCol="17102" maxCol="17115" />
        <drainZoneShadow minCol="29659" maxCol="29661" />
        <drainZoneShadow minCol="78809" maxCol="78840" />
        <drainZoneShadow minCol="113046" maxCol="113060" />
      </drainZonesShadow>
    </node>
    <node name="SIR4::851813" nid="8528" row="1911" minCol="973" maxCol="68523" minColSha="1125" maxColSha="143559" color="EX-pale-blue-magenta">
      <drainZones>
        <drainZone minCol="43602" maxCol="43612" />
        <drainZone minCol="68505" maxCol="68523" />
      </drainZones>
      <drainZonesShadow>
        <drainZoneShadow minCol="17116" maxCol="17117" />
        <drainZoneShadow minCol="29662" maxCol="29662" />
        <drainZoneShadow minCol="78841" maxCol="78882" />
        <drainZoneShadow minCol="113061" maxCol="113079" />
      </drainZonesShadow>
    </node>
    <node name="SMC3::853371" nid="10323" row="1912" minCol="3236" maxCol="68542" minColSha="4228" maxColSha="144927" color="EX-pale-yellow orange">
      <drainZones>
        <drainZone minCol="10094" maxCol="10095" />
        <drainZone minCol="15673" maxCol="15673" />
        <drainZone minCol="43613" maxCol="43618" />
        <drainZone minCol="68524" maxCol="68542" />
      </drainZones>
      <drainZonesShadow>
        <drainZoneShadow minCol="17118" maxCol="17120" />
        <drainZoneShadow minCol="29663" maxCol="29663" />
        <drainZoneShadow minCol="78883" maxCol="78923" />
        <drainZoneShadow minCol="113080" maxCol="113098" />
      </drainZonesShadow>
    </node>
    <node name="TIF4632::852833" nid="9803" row="1913" minCol="921" maxCol="68549" minColSha="1053" maxColSha="141515" color="EX-medium-magenta">
      <drainZones>
        <drainZone minCol="10096" maxCol="10100" />
        <drainZone minCol="15674" maxCol="15674" />
        <drainZone minCol="43619" maxCol="43621" />
        <drainZone minCol="68543" maxCol="68549" />
      </drainZones>
      <drainZonesShadow>
        <drainZoneShadow minCol="17121" maxCol="17139" />
        <drainZoneShadow minCol="29664" maxCol="29672" />
        <drainZoneShadow minCol="78924" maxCol="78952" />
        <drainZoneShadow minCol="113099" maxCol="113105" />
      </drainZonesShadow>
    </node>
    <node name="SSC1::853503" nid="9600" row="1914" minCol="1415" maxCol="68567" minColSha="1651" maxColSha="144307" color="EX-pale-red">
      <drainZones>
        <drainZone minCol="10101" maxCol="10103" />
        <drainZone minCol="15675" maxCol="15675" />
        <drainZone minCol="43622" maxCol="43626" />
        <drainZone minCol="68550" maxCol="68567" />
      </drainZones>
      <drainZonesShadow>
        <drainZoneShadow minCol="17140" maxCol="17149" />
        <drainZoneShadow minCol="29673" maxCol="29680" />
        <drainZoneShadow minCol="78953" maxCol="78979" />
        <drainZoneShadow minCol="113106" maxCol="113123" />
      </drainZonesShadow>
    </node>
    <node name="OTU1::850500" nid="8701" row="1915" minCol="735" maxCol="68573" minColSha="799" maxColSha="137429" color="EX-pale-cyan">
      <drainZones>
        <drainZone minCol="43627" maxCol="43644" />
        <drainZone minCol="68568" maxCol="68573" />
      </drainZones>
      <drainZonesShadow>
        <drainZoneShadow minCol="17150" maxCol="17150" />
        <drainZoneShadow minCol="29681" maxCol="29681" />
        <drainZoneShadow minCol="78980" maxCol="79033" />
        <drainZoneShadow minCol="113124" maxCol="113129" />
      </drainZonesShadow>
    </node>
    <node name="RPL40A::854658" nid="9184" row="1916" minCol="10104" maxCol="68591" minColSha="17151" maxColSha="144205" color="EX-pale-yellow-green">
      <drainZones>
        <drainZone minCol="10104" maxCol="10104" />
        <drainZone minCol="15676" maxCol="15677" />
        <drainZone minCol="43645" maxCol="43648" />
        <drainZone minCol="68574" maxCol="68591" />
      </drainZones>
      <drainZonesShadow>
        <drainZoneShadow minCol="17151" maxCol="17151" />
        <drainZoneShadow minCol="29682" maxCol="29684" />
        <drainZoneShadow minCol="79034" maxCol="79072" />
        <drainZoneShadow minCol="113130" maxCol="113147" />
      </drainZonesShadow>
    </node>
    <node name="UTP13::850919" nid="9208" row="1917" minCol="1441" maxCol="68601" minColSha="1677" maxColSha="142919" color="EX-pale-purple">
      <drainZones>
        <drainZone minCol="10105" maxCol="10118" />
        <drainZone minCol="15678" maxCol="15679" />
        <drainZone minCol="43649" maxCol="43653" />
        <drainZone minCol="68592" maxCol="68601" />
      </drainZones>
      <drainZonesShadow>
        <drainZoneShadow minCol="17152" maxCol="17177" />
        <drainZoneShadow minCol="29685" maxCol="29688" />
        <drainZoneShadow minCol="79073" maxCol="79093" />
        <drainZoneShadow minCol="113148" maxCol="113157" />
      </drainZonesShadow>
    </node>
    <node name="BFR1::854373" nid="10376" row="1918" minCol="7683" maxCol="68616" minColSha="11105" maxColSha="143154" color="EX-pale-magenta">
      <drainZones>
        <drainZone minCol="15680" maxCol="15680" />
        <drainZone minCol="43654" maxCol="43655" />
        <drainZone minCol="68602" maxCol="68616" />
      </drainZones>
      <drainZonesShadow>
        <drainZoneShadow minCol="17178" maxCol="17179" />
        <drainZoneShadow minCol="29689" maxCol="29705" />
        <drainZoneShadow minCol="79094" maxCol="79119" />
        <drainZoneShadow minCol="113158" maxCol="113172" />
      </drainZonesShadow>
    </node>
    <node name="CCT4::851412" nid="8940" row="1919" minCol="2337" maxCol="68625" minColSha="2749" maxColSha="139418" color="EX-pale-red-orange">
      <drainZones>
        <drainZone minCol="10119" maxCol="10122" />
        <drainZone minCol="15681" maxCol="15687" />
        <drainZone minCol="43656" maxCol="43660" />
        <drainZone minCol="68617" maxCol="68625" />
      </drainZones>
      <drainZonesShadow>
        <drainZoneShadow minCol="17180" maxCol="17185" />
        <drainZoneShadow minCol="29706" maxCol="29718" />
        <drainZoneShadow minCol="79120" maxCol="79151" />
        <drainZoneShadow minCol="113173" maxCol="113181" />
      </drainZonesShadow>
    </node>
    <node name="MED4::854345" nid="8871" row="1920" minCol="1117" maxCol="68636" minColSha="1309" maxColSha="142478" color="EX-blue">
      <drainZones>
        <drainZone minCol="10123" maxCol="10137" />
        <drainZone minCol="15688" maxCol="15690" />
        <drainZone minCol="43661" maxCol="43662" />
        <drainZone minCol="68626" maxCol="68636" />
      </drainZones>
      <drainZonesShadow>
        <drainZoneShadow minCol="17186" maxCol="17210" />
        <drainZoneShadow minCol="29719" maxCol="29722" />
        <drainZoneShadow minCol="79152" maxCol="79171" />
        <drainZoneShadow minCol="113182" maxCol="113192" />
      </drainZonesShadow>
    </node>
    <node name="ZUO1::853202" nid="8561" row="1921" minCol="3156" maxCol="68647" minColSha="4030" maxColSha="142895" color="EX-orange">
      <drainZones>
        <drainZone minCol="10138" maxCol="10143" />
        <drainZone minCol="15691" maxCol="15691" />
        <drainZone minCol="43663" maxCol="43667" />
        <drainZone minCol="68637" maxCol="68647" />
      </drainZones>
      <drainZonesShadow>
        <drainZoneShadow minCol="17211" maxCol="17225" />
        <drainZoneShadow minCol="29723" maxCol="29728" />
        <drainZoneShadow minCol="79172" maxCol="79199" />
        <drainZoneShadow minCol="113193" maxCol="113203" />
      </drainZonesShadow>
    </node>
    <node name="IMP4::855649" nid="9324" row="1922" minCol="1442" maxCol="68655" minColSha="1678" maxColSha="144799" color="EX-dark-cyan">
      <drainZones>
        <drainZone minCol="10144" maxCol="10150" />
        <drainZone minCol="15692" maxCol="15698" />
        <drainZone minCol="43668" maxCol="43672" />
        <drainZone minCol="68648" maxCol="68655" />
      </drainZones>
      <drainZonesShadow>
        <drainZoneShadow minCol="17226" maxCol="17242" />
        <drainZoneShadow minCol="29729" maxCol="29740" />
        <drainZoneShadow minCol="79200" maxCol="79221" />
        <drainZoneShadow minCol="113204" maxCol="113211" />
      </drainZonesShadow>
    </node>
    <node name="POB3::854933" nid="9277" row="1923" minCol="489" maxCol="68664" minColSha="508" maxColSha="144431" color="EX-red">
      <drainZones>
        <drainZone minCol="10151" maxCol="10155" />
        <drainZone minCol="15699" maxCol="15699" />
        <drainZone minCol="43673" maxCol="43677" />
        <drainZone minCol="68656" maxCol="68664" />
      </drainZones>
      <drainZonesShadow>
        <drainZoneShadow minCol="17243" maxCol="17258" />
        <drainZoneShadow minCol="29741" maxCol="29741" />
        <drainZoneShadow minCol="79222" maxCol="79254" />
        <drainZoneShadow minCol="113212" maxCol="113220" />
      </drainZonesShadow>
    </node>
    <node name="PRE10::854544" nid="8409" row="1924" minCol="618" maxCol="68677" minColSha="662" maxColSha="139465" color="EX-dark-orange">
      <drainZones>
        <drainZone minCol="10156" maxCol="10159" />
        <drainZone minCol="15700" maxCol="15700" />
        <drainZone minCol="43678" maxCol="43679" />
        <drainZone minCol="68665" maxCol="68677" />
      </drainZones>
      <drainZonesShadow>
        <drainZoneShadow minCol="17259" maxCol="17274" />
        <drainZoneShadow minCol="29742" maxCol="29742" />
        <drainZoneShadow minCol="79255" maxCol="79283" />
        <drainZoneShadow minCol="113221" maxCol="113233" />
      </drainZonesShadow>
    </node>
    <node name="TOP2::855636" nid="9702" row="1925" minCol="2534" maxCol="68687" minColSha="3038" maxColSha="141703" color="EX-dark-gray-purple">
      <drainZones>
        <drainZone minCol="43680" maxCol="43681" />
        <drainZone minCol="68678" maxCol="68687" />
      </drainZones>
      <drainZonesShadow>
        <drainZoneShadow minCol="17275" maxCol="17276" />
        <drainZoneShadow minCol="29743" maxCol="29748" />
        <drainZoneShadow minCol="79284" maxCol="79324" />
        <drainZoneShadow minCol="113234" maxCol="113243" />
      </drainZonesShadow>
    </node>
    <node name="ABP1::850450" nid="8398" row="1926" minCol="4034" maxCol="68704" minColSha="5605" maxColSha="144928" color="EX-cyan">
      <drainZones>
        <drainZone minCol="10160" maxCol="10160" />
        <drainZone minCol="15701" maxCol="15704" />
        <drainZone minCol="43682" maxCol="43684" />
        <drainZone minCol="68688" maxCol="68704" />
      </drainZones>
      <drainZonesShadow>
        <drainZoneShadow minCol="17277" maxCol="17283" />
        <drainZoneShadow minCol="29749" maxCol="29759" />
        <drainZoneShadow minCol="79325" maxCol="79346" />
        <drainZoneShadow minCol="113244" maxCol="113260" />
      </drainZonesShadow>
    </node>
    <node name="DIG1::856058" nid="9172" row="1927" minCol="3096" maxCol="68725" minColSha="3911" maxColSha="144929" color="EX-yellow-orange">
      <drainZones>
        <drainZone minCol="10161" maxCol="10161" />
        <drainZone minCol="43685" maxCol="43688" />
        <drainZone minCol="68705" maxCol="68725" />
      </drainZones>
      <drainZonesShadow>
        <drainZoneShadow minCol="17284" maxCol="17286" />
        <drainZoneShadow minCol="29760" maxCol="29760" />
        <drainZoneShadow minCol="79347" maxCol="79378" />
        <drainZoneShadow minCol="113261" maxCol="113281" />
      </drainZonesShadow>
    </node>
    <node name="DIP2::850820" nid="9769" row="1928" minCol="1443" maxCol="68727" minColSha="1679" maxColSha="142921" color="EX-pure-blue">
      <drainZones>
        <drainZone minCol="10162" maxCol="10180" />
        <drainZone minCol="15705" maxCol="15705" />
        <drainZone minCol="43689" maxCol="43690" />
        <drainZone minCol="68726" maxCol="68727" />
      </drainZones>
      <drainZonesShadow>
        <drainZoneShadow minCol="17287" maxCol="17323" />
        <drainZoneShadow minCol="29761" maxCol="29771" />
        <drainZoneShadow minCol="79379" maxCol="79385" />
        <drainZoneShadow minCol="113282" maxCol="113283" />
      </drainZonesShadow>
    </node>
    <node name="RRP7::850326" nid="9971" row="1929" minCol="1379" maxCol="68734" minColSha="1614" maxColSha="137046" color="EX-dark-yellow-green">
      <drainZones>
        <drainZone minCol="10181" maxCol="10182" />
        <drainZone minCol="15706" maxCol="15706" />
        <drainZone minCol="43691" maxCol="43700" />
        <drainZone minCol="68728" maxCol="68734" />
      </drainZones>
      <drainZonesShadow>
        <drainZoneShadow minCol="17324" maxCol="17326" />
        <drainZoneShadow minCol="29772" maxCol="29777" />
        <drainZoneShadow minCol="79386" maxCol="79426" />
        <drainZoneShadow minCol="113284" maxCol="113290" />
      </drainZonesShadow>
    </node>
    <node name="FPR3::854901" nid="9823" row="1930" minCol="10183" maxCol="68749" minColSha="17327" maxColSha="141908" color="EX-dark-magenta">
      <drainZones>
        <drainZone minCol="10183" maxCol="10183" />
        <drainZone minCol="15707" maxCol="15707" />
        <drainZone minCol="43701" maxCol="43704" />
        <drainZone minCol="68735" maxCol="68749" />
      </drainZones>
      <drainZonesShadow>
        <drainZoneShadow minCol="17327" maxCol="17327" />
        <drainZoneShadow minCol="29778" maxCol="29780" />
        <drainZoneShadow minCol="79427" maxCol="79463" />
        <drainZoneShadow minCol="113291" maxCol="113305" />
      </drainZonesShadow>
    </node>
    <node name="RPC10::856547" nid="10458" row="1931" minCol="1347" maxCol="68755" minColSha="1577" maxColSha="131460" color="EX-dark-green">
      <drainZones>
        <drainZone minCol="10184" maxCol="10186" />
        <drainZone minCol="15708" maxCol="15711" />
        <drainZone minCol="43705" maxCol="43707" />
        <drainZone minCol="68750" maxCol="68755" />
      </drainZones>
      <drainZonesShadow>
        <drainZoneShadow minCol="17328" maxCol="17340" />
        <drainZoneShadow minCol="29781" maxCol="29786" />
        <drainZoneShadow minCol="79464" maxCol="79494" />
        <drainZoneShadow minCol="113306" maxCol="113311" />
      </drainZonesShadow>
    </node>
    <node name="SRB2::856437" nid="10397" row="1932" minCol="1118" maxCol="68760" minColSha="1310" maxColSha="139619" color="EX-blue-magenta">
      <drainZones>
        <drainZone minCol="10187" maxCol="10202" />
        <drainZone minCol="15712" maxCol="15715" />
        <drainZone minCol="43708" maxCol="43713" />
        <drainZone minCol="68756" maxCol="68760" />
      </drainZones>
      <drainZonesShadow>
        <drainZoneShadow minCol="17341" maxCol="17367" />
        <drainZoneShadow minCol="29787" maxCol="29790" />
        <drainZoneShadow minCol="79495" maxCol="79514" />
        <drainZoneShadow minCol="113312" maxCol="113316" />
      </drainZonesShadow>
    </node>
    <node name="BUD3::850345" nid="10045" row="1933" minCol="3349" maxCol="68769" minColSha="4411" maxColSha="144145" color="EX-yellow-green">
      <drainZones>
        <drainZone minCol="10203" maxCol="10204" />
        <drainZone minCol="15716" maxCol="15716" />
        <drainZone minCol="43714" maxCol="43718" />
        <drainZone minCol="68761" maxCol="68769" />
      </drainZones>
      <drainZonesShadow>
        <drainZoneShadow minCol="17368" maxCol="17371" />
        <drainZoneShadow minCol="29791" maxCol="29803" />
        <drainZoneShadow minCol="79515" maxCol="79543" />
        <drainZoneShadow minCol="113317" maxCol="113325" />
      </drainZonesShadow>
    </node>
    <node name="CPR1::851733" nid="9682" row="1934" minCol="2069" maxCol="68785" minColSha="2404" maxColSha="144027" color="EX-magenta">
      <drainZones>
        <drainZone minCol="10205" maxCol="10207" />
        <drainZone minCol="43719" maxCol="43721" />
        <drainZone minCol="68770" maxCol="68785" />
      </drainZones>
      <drainZonesShadow>
        <drainZoneShadow minCol="17372" maxCol="17376" />
        <drainZoneShadow minCol="29804" maxCol="29805" />
        <drainZoneShadow minCol="79544" maxCol="79575" />
        <drainZoneShadow minCol="113326" maxCol="113341" />
      </drainZonesShadow>
    </node>
    <node name="SUI1::855477" nid="10001" row="1935" minCol="4047" maxCol="68798" minColSha="5619" maxColSha="144117" color="EX-green">
      <drainZones>
        <drainZone minCol="10208" maxCol="10211" />
        <drainZone minCol="15717" maxCol="15717" />
        <drainZone minCol="43722" maxCol="43730" />
        <drainZone minCol="68786" maxCol="68798" />
      </drainZones>
      <drainZonesShadow>
        <drainZoneShadow minCol="17377" maxCol="17383" />
        <drainZoneShadow minCol="29806" maxCol="29810" />
        <drainZoneShadow minCol="79576" maxCol="79605" />
        <drainZoneShadow minCol="113342" maxCol="113354" />
      </drainZonesShadow>
    </node>
    <node name="NTR2::853892" nid="9665" row="1936" minCol="5232" maxCol="68821" minColSha="7399" maxColSha="144930" color="EX-yellow">
      <drainZones>
        <drainZone minCol="10212" maxCol="10212" />
        <drainZone minCol="43731" maxCol="43731" />
        <drainZone minCol="68799" maxCol="68821" />
      </drainZones>
      <drainZonesShadow>
        <drainZoneShadow minCol="17384" maxCol="17388" />
        <drainZoneShadow minCol="29811" maxCol="29811" />
        <drainZoneShadow minCol="79606" maxCol="79630" />
        <drainZoneShadow minCol="113355" maxCol="113377" />
      </drainZonesShadow>
    </node>
    <node name="SEC21::855429" nid="10252" row="1937" minCol="930" maxCol="68839" minColSha="1065" maxColSha="143304" color="EX-purple">
      <drainZones>
        <drainZone minCol="15718" maxCol="15718" />
        <drainZone minCol="43732" maxCol="43734" />
        <drainZone minCol="68822" maxCol="68839" />
      </drainZones>
      <drainZonesShadow>
        <drainZoneShadow minCol="17389" maxCol="17395" />
        <drainZoneShadow minCol="29812" maxCol="29812" />
        <drainZoneShadow minCol="79631" maxCol="79658" />
        <drainZoneShadow minCol="113378" maxCol="113395" />
      </drainZonesShadow>
    </node>
    <node name="TOP1::854156" nid="8801" row="1938" minCol="4374" maxCol="68858" minColSha="6102" maxColSha="144734" color="EX-dark-purple">
      <drainZones>
        <drainZone minCol="15719" maxCol="15720" />
        <drainZone minCol="43735" maxCol="43741" />
        <drainZone minCol="68840" maxCol="68858" />
      </drainZones>
      <drainZonesShadow>
        <drainZoneShadow minCol="17396" maxCol="17397" />
        <drainZoneShadow minCol="29813" maxCol="29815" />
        <drainZoneShadow minCol="79659" maxCol="79688" />
        <drainZoneShadow minCol="113396" maxCol="113414" />
      </drainZonesShadow>
    </node>
    <node name="ACC1::855750" nid="9490" row="1939" minCol="2873" maxCol="68868" minColSha="3532" maxColSha="137047" color="EX-dark-red">
      <drainZones>
        <drainZone minCol="10213" maxCol="10213" />
        <drainZone minCol="15721" maxCol="15723" />
        <drainZone minCol="43742" maxCol="43746" />
        <drainZone minCol="68859" maxCol="68868" />
      </drainZones>
      <drainZonesShadow>
        <drainZoneShadow minCol="17398" maxCol="17400" />
        <drainZoneShadow minCol="29816" maxCol="29820" />
        <drainZoneShadow minCol="79689" maxCol="79723" />
        <drainZoneShadow minCol="113415" maxCol="113424" />
      </drainZonesShadow>
    </node>
    <node name="MSN5::851935" nid="10000" row="1940" minCol="5077" maxCol="68885" minColSha="7170" maxColSha="141784" color="EX-pale-green">
      <drainZones>
        <drainZone minCol="10214" maxCol="10216" />
        <drainZone minCol="15724" maxCol="15724" />
        <drainZone minCol="43747" maxCol="43749" />
        <drainZone minCol="68869" maxCol="68885" />
      </drainZones>
      <drainZonesShadow>
        <drainZoneShadow minCol="17401" maxCol="17404" />
        <drainZoneShadow minCol="29821" maxCol="29822" />
        <drainZoneShadow minCol="79724" maxCol="79753" />
        <drainZoneShadow minCol="113425" maxCol="113441" />
      </drainZonesShadow>
    </node>
    <node name="PST2::851596" nid="9891" row="1941" minCol="2003" maxCol="68908" minColSha="2319" maxColSha="144698" color="EX-pale-blue">
      <drainZones>
        <drainZone minCol="43750" maxCol="43754" />
        <drainZone minCol="68886" maxCol="68908" />
      </drainZones>
      <drainZonesShadow>
        <drainZoneShadow minCol="17405" maxCol="17406" />
        <drainZoneShadow minCol="29823" maxCol="29823" />
        <drainZoneShadow minCol="79754" maxCol="79780" />
        <drainZoneShadow minCol="113442" maxCol="113464" />
      </drainZonesShadow>
    </node>
    <node name="RPS10B::855270" nid="10197" row="1942" minCol="3614" maxCol="68911" minColSha="4881" maxColSha="120986" color="EX-dark-tan">
      <drainZones>
        <drainZone minCol="10217" maxCol="10218" />
        <drainZone minCol="15725" maxCol="15727" />
        <drainZone minCol="43755" maxCol="43758" />
        <drainZone minCol="68909" maxCol="68911" />
      </drainZones>
      <drainZonesShadow>
        <drainZoneShadow minCol="17407" maxCol="17416" />
        <drainZoneShadow minCol="29824" maxCol="29844" />
        <drainZoneShadow minCol="79781" maxCol="79799" />
        <drainZoneShadow minCol="113465" maxCol="113467" />
      </drainZonesShadow>
    </node>
    <node name="SCL1::852873" nid="8670" row="1943" minCol="619" maxCol="68922" minColSha="663" maxColSha="144047" color="EX-pale-blue-magenta">
      <drainZones>
        <drainZone minCol="10219" maxCol="10222" />
        <drainZone minCol="15728" maxCol="15728" />
        <drainZone minCol="43759" maxCol="43759" />
        <drainZone minCol="68912" maxCol="68922" />
      </drainZones>
      <drainZonesShadow>
        <drainZoneShadow minCol="17417" maxCol="17433" />
        <drainZoneShadow minCol="29845" maxCol="29850" />
        <drainZoneShadow minCol="79800" maxCol="79818" />
        <drainZoneShadow minCol="113468" maxCol="113478" />
      </drainZonesShadow>
    </node>
    <node name="SEC18::852372" nid="9351" row="1944" minCol="5261" maxCol="68930" minColSha="7436" maxColSha="137399" color="EX-pale-yellow orange">
      <drainZones>
        <drainZone minCol="43760" maxCol="43762" />
        <drainZone minCol="68923" maxCol="68930" />
      </drainZones>
      <drainZonesShadow>
        <drainZoneShadow minCol="17434" maxCol="17439" />
        <drainZoneShadow minCol="29851" maxCol="29851" />
        <drainZoneShadow minCol="79819" maxCol="79856" />
        <drainZoneShadow minCol="113479" maxCol="113486" />
      </drainZonesShadow>
    </node>
    <node name="TFG2::852888" nid="10479" row="1945" minCol="641" maxCol="68937" minColSha="687" maxColSha="141774" color="EX-medium-magenta">
      <drainZones>
        <drainZone minCol="10223" maxCol="10227" />
        <drainZone minCol="43763" maxCol="43766" />
        <drainZone minCol="68931" maxCol="68937" />
      </drainZones>
      <drainZonesShadow>
        <drainZoneShadow minCol="17440" maxCol="17457" />
        <drainZoneShadow minCol="29852" maxCol="29852" />
        <drainZoneShadow minCol="79857" maxCol="79883" />
        <drainZoneShadow minCol="113487" maxCol="113493" />
      </drainZonesShadow>
    </node>
    <node name="TIF35::852039" nid="8557" row="1946" minCol="984" maxCol="68943" minColSha="1144" maxColSha="141516" color="EX-pale-red">
      <drainZones>
        <drainZone minCol="10228" maxCol="10232" />
        <drainZone minCol="15729" maxCol="15729" />
        <drainZone minCol="43767" maxCol="43770" />
        <drainZone minCol="68938" maxCol="68943" />
      </drainZones>
      <drainZonesShadow>
        <drainZoneShadow minCol="17458" maxCol="17471" />
        <drainZoneShadow minCol="29853" maxCol="29856" />
        <drainZoneShadow minCol="79884" maxCol="79912" />
        <drainZoneShadow minCol="113494" maxCol="113499" />
      </drainZonesShadow>
    </node>
    <node name="ARP9::855049" nid="9305" row="1947" minCol="1712" maxCol="68948" minColSha="1969" maxColSha="128560" color="EX-pale-cyan">
      <drainZones>
        <drainZone minCol="10233" maxCol="10245" />
        <drainZone minCol="15730" maxCol="15733" />
        <drainZone minCol="43771" maxCol="43772" />
        <drainZone minCol="68944" maxCol="68948" />
      </drainZones>
      <drainZonesShadow>
        <drainZoneShadow minCol="17472" maxCol="17498" />
        <drainZoneShadow minCol="29857" maxCol="29862" />
        <drainZoneShadow minCol="79913" maxCol="79926" />
        <drainZoneShadow minCol="113500" maxCol="113504" />
      </drainZonesShadow>
    </node>
    <node name="PDR5::854324" nid="8313" row="1948" minCol="3148" maxCol="68972" minColSha="4013" maxColSha="144458" color="EX-pale-yellow-green">
      <drainZones>
        <drainZone minCol="15734" maxCol="15734" />
        <drainZone minCol="43773" maxCol="43774" />
        <drainZone minCol="68949" maxCol="68972" />
      </drainZones>
      <drainZonesShadow>
        <drainZoneShadow minCol="17499" maxCol="17499" />
        <drainZoneShadow minCol="29863" maxCol="29864" />
        <drainZoneShadow minCol="79927" maxCol="79950" />
        <drainZoneShadow minCol="113505" maxCol="113528" />
      </drainZonesShadow>
    </node>
    <node name="YHB1::853149" nid="8457" row="1949" minCol="2320" maxCol="68982" minColSha="2729" maxColSha="143890" color="EX-pale-purple">
      <drainZones>
        <drainZone minCol="10246" maxCol="10248" />
        <drainZone minCol="15735" maxCol="15736" />
        <drainZone minCol="43775" maxCol="43782" />
        <drainZone minCol="68973" maxCol="68982" />
      </drainZones>
      <drainZonesShadow>
        <drainZoneShadow minCol="17500" maxCol="17504" />
        <drainZoneShadow minCol="29865" maxCol="29866" />
        <drainZoneShadow minCol="79951" maxCol="79984" />
        <drainZoneShadow minCol="113529" maxCol="113538" />
      </drainZonesShadow>
    </node>
    <node name="RPB4::853301" nid="10136" row="1950" minCol="642" maxCol="68986" minColSha="688" maxColSha="123926" color="EX-pale-magenta">
      <drainZones>
        <drainZone minCol="10249" maxCol="10251" />
        <drainZone minCol="15737" maxCol="15737" />
        <drainZone minCol="43783" maxCol="43786" />
        <drainZone minCol="68983" maxCol="68986" />
      </drainZones>
      <drainZonesShadow>
        <drainZoneShadow minCol="17505" maxCol="17522" />
        <drainZoneShadow minCol="29867" maxCol="29868" />
        <drainZoneShadow minCol="79985" maxCol="80010" />
        <drainZoneShadow minCol="113539" maxCol="113542" />
      </drainZonesShadow>
    </node>
    <node name="TDH1::853395" nid="9993" row="1951" minCol="4973" maxCol="68999" minColSha="6959" maxColSha="144146" color="EX-pale-red-orange">
      <drainZones>
        <drainZone minCol="15738" maxCol="15740" />
        <drainZone minCol="43787" maxCol="43793" />
        <drainZone minCol="68987" maxCol="68999" />
      </drainZones>
      <drainZonesShadow>
        <drainZoneShadow minCol="17523" maxCol="17526" />
        <drainZoneShadow minCol="29869" maxCol="29875" />
        <drainZoneShadow minCol="80011" maxCol="80036" />
        <drainZoneShadow minCol="113543" maxCol="113555" />
      </drainZonesShadow>
    </node>
    <node name="GCN3::853896" nid="10290" row="1952" minCol="1921" maxCol="69017" minColSha="2225" maxColSha="142316" color="EX-blue">
      <drainZones>
        <drainZone minCol="10252" maxCol="10256" />
        <drainZone minCol="15741" maxCol="15742" />
        <drainZone minCol="43794" maxCol="43798" />
        <drainZone minCol="69000" maxCol="69017" />
      </drainZones>
      <drainZonesShadow>
        <drainZoneShadow minCol="17527" maxCol="17533" />
        <drainZoneShadow minCol="29876" maxCol="29878" />
        <drainZoneShadow minCol="80037" maxCol="80057" />
        <drainZoneShadow minCol="113556" maxCol="113573" />
      </drainZonesShadow>
    </node>
    <node name="SPT20::854017" nid="10314" row="1953" minCol="667" maxCol="69024" minColSha="715" maxColSha="140141" color="EX-orange">
      <drainZones>
        <drainZone minCol="10257" maxCol="10265" />
        <drainZone minCol="15743" maxCol="15743" />
        <drainZone minCol="43799" maxCol="43801" />
        <drainZone minCol="69018" maxCol="69024" />
      </drainZones>
      <drainZonesShadow>
        <drainZoneShadow minCol="17534" maxCol="17551" />
        <drainZoneShadow minCol="29879" maxCol="29880" />
        <drainZoneShadow minCol="80058" maxCol="80079" />
        <drainZoneShadow minCol="113574" maxCol="113580" />
      </drainZonesShadow>
    </node>
    <node name="MED8::852492" nid="9261" row="1954" minCol="1119" maxCol="69030" minColSha="1311" maxColSha="143543" color="EX-dark-cyan">
      <drainZones>
        <drainZone minCol="10266" maxCol="10278" />
        <drainZone minCol="15744" maxCol="15745" />
        <drainZone minCol="69025" maxCol="69030" />
      </drainZones>
      <drainZonesShadow>
        <drainZoneShadow minCol="17552" maxCol="17575" />
        <drainZoneShadow minCol="29881" maxCol="29883" />
        <drainZoneShadow minCol="80080" maxCol="80094" />
        <drainZoneShadow minCol="113581" maxCol="113586" />
      </drainZonesShadow>
    </node>
    <node name="NUP53::855184" nid="9441" row="1955" minCol="1951" maxCol="69049" minColSha="2257" maxColSha="143184" color="EX-red">
      <drainZones>
        <drainZone minCol="43802" maxCol="43802" />
        <drainZone minCol="69031" maxCol="69049" />
      </drainZones>
      <drainZonesShadow>
        <drainZoneShadow minCol="17576" maxCol="17576" />
        <drainZoneShadow minCol="29884" maxCol="29884" />
        <drainZoneShadow minCol="80095" maxCol="80121" />
        <drainZoneShadow minCol="113587" maxCol="113605" />
      </drainZonesShadow>
    </node>
    <node name="SRB6::852555" nid="9778" row="1956" minCol="1120" maxCol="69055" minColSha="1312" maxColSha="139621" color="EX-dark-orange">
      <drainZones>
        <drainZone minCol="10279" maxCol="10291" />
        <drainZone minCol="43803" maxCol="43806" />
        <drainZone minCol="69050" maxCol="69055" />
      </drainZones>
      <drainZonesShadow>
        <drainZoneShadow minCol="17577" maxCol="17602" />
        <drainZoneShadow minCol="29885" maxCol="29885" />
        <drainZoneShadow minCol="80122" maxCol="80136" />
        <drainZoneShadow minCol="113606" maxCol="113611" />
      </drainZonesShadow>
    </node>
    <node name="CSE2::855744" nid="10312" row="1957" minCol="1121" maxCol="69058" minColSha="1313" maxColSha="140142" color="EX-dark-gray-purple">
      <drainZones>
        <drainZone minCol="10292" maxCol="10302" />
        <drainZone minCol="15746" maxCol="15748" />
        <drainZone minCol="69056" maxCol="69058" />
      </drainZones>
      <drainZonesShadow>
        <drainZoneShadow minCol="17603" maxCol="17626" />
        <drainZoneShadow minCol="29886" maxCol="29888" />
        <drainZoneShadow minCol="80137" maxCol="80152" />
        <drainZoneShadow minCol="113612" maxCol="113614" />
      </drainZonesShadow>
    </node>
    <node name="SPC19::851782" nid="10372" row="1958" minCol="1562" maxCol="69077" minColSha="1805" maxColSha="143155" color="EX-cyan">
      <drainZones>
        <drainZone minCol="10303" maxCol="10303" />
        <drainZone minCol="15749" maxCol="15749" />
        <drainZone minCol="43807" maxCol="43807" />
        <drainZone minCol="69059" maxCol="69077" />
      </drainZones>
      <drainZonesShadow>
        <drainZoneShadow minCol="17627" maxCol="17633" />
        <drainZoneShadow minCol="29889" maxCol="29889" />
        <drainZoneShadow minCol="80153" maxCol="80171" />
        <drainZoneShadow minCol="113615" maxCol="113633" />
      </drainZonesShadow>
    </node>
    <node name="COF1::850676" nid="10554" row="1959" minCol="2848" maxCol="69090" minColSha="3493" maxColSha="144921" color="EX-yellow-orange">
      <drainZones>
        <drainZone minCol="43808" maxCol="43808" />
        <drainZone minCol="69078" maxCol="69090" />
      </drainZones>
      <drainZonesShadow>
        <drainZoneShadow minCol="17634" maxCol="17634" />
        <drainZoneShadow minCol="29890" maxCol="29891" />
        <drainZoneShadow minCol="80172" maxCol="80200" />
        <drainZoneShadow minCol="113634" maxCol="113646" />
      </drainZonesShadow>
    </node>
    <node name="EAF6::853544" nid="8519" row="1960" minCol="965" maxCol="69103" minColSha="1115" maxColSha="136513" color="EX-pure-blue">
      <drainZones>
        <drainZone minCol="10304" maxCol="10308" />
        <drainZone minCol="43809" maxCol="43811" />
        <drainZone minCol="69091" maxCol="69103" />
      </drainZones>
      <drainZonesShadow>
        <drainZoneShadow minCol="17635" maxCol="17644" />
        <drainZoneShadow minCol="29892" maxCol="29893" />
        <drainZoneShadow minCol="80201" maxCol="80220" />
        <drainZoneShadow minCol="113647" maxCol="113659" />
      </drainZonesShadow>
    </node>
    <node name="ITC1::852744" nid="9374" row="1961" minCol="2251" maxCol="69111" minColSha="2628" maxColSha="143870" color="EX-dark-yellow-green">
      <drainZones>
        <drainZone minCol="10309" maxCol="10310" />
        <drainZone minCol="15750" maxCol="15750" />
        <drainZone minCol="43812" maxCol="43812" />
        <drainZone minCol="69104" maxCol="69111" />
      </drainZones>
      <drainZonesShadow>
        <drainZoneShadow minCol="17645" maxCol="17655" />
        <drainZoneShadow minCol="29894" maxCol="29899" />
        <drainZoneShadow minCol="80221" maxCol="80240" />
        <drainZoneShadow minCol="113660" maxCol="113667" />
      </drainZonesShadow>
    </node>
    <node name="MSH2::854063" nid="10406" row="1962" minCol="1321" maxCol="69120" minColSha="1539" maxColSha="144931" color="EX-dark-magenta">
      <drainZones>
        <drainZone minCol="15751" maxCol="15752" />
        <drainZone minCol="43813" maxCol="43813" />
        <drainZone minCol="69112" maxCol="69120" />
      </drainZones>
      <drainZonesShadow>
        <drainZoneShadow minCol="17656" maxCol="17658" />
        <drainZoneShadow minCol="29900" maxCol="29903" />
        <drainZoneShadow minCol="80241" maxCol="80269" />
        <drainZoneShadow minCol="113668" maxCol="113676" />
      </drainZonesShadow>
    </node>
    <node name="RPB7::852013" nid="10099" row="1963" minCol="643" maxCol="69125" minColSha="689" maxColSha="143694" color="EX-dark-green">
      <drainZones>
        <drainZone minCol="10311" maxCol="10312" />
        <drainZone minCol="15753" maxCol="15753" />
        <drainZone minCol="43814" maxCol="43815" />
        <drainZone minCol="69121" maxCol="69125" />
      </drainZones>
      <drainZonesShadow>
        <drainZoneShadow minCol="17659" maxCol="17675" />
        <drainZoneShadow minCol="29904" maxCol="29904" />
        <drainZoneShadow minCol="80270" maxCol="80291" />
        <drainZoneShadow minCol="113677" maxCol="113681" />
      </drainZonesShadow>
    </node>
    <node name="SEC13::850905" nid="10246" row="1964" minCol="1789" maxCol="69135" minColSha="2062" maxColSha="144932" color="EX-blue-magenta">
      <drainZones>
        <drainZone minCol="10313" maxCol="10314" />
        <drainZone minCol="15754" maxCol="15754" />
        <drainZone minCol="43816" maxCol="43816" />
        <drainZone minCol="69126" maxCol="69135" />
      </drainZones>
      <drainZonesShadow>
        <drainZoneShadow minCol="17676" maxCol="17685" />
        <drainZoneShadow minCol="29905" maxCol="29905" />
        <drainZoneShadow minCol="80292" maxCol="80315" />
        <drainZoneShadow minCol="113682" maxCol="113691" />
      </drainZonesShadow>
    </node>
    <node name="SRP40::853967" nid="8755" row="1965" minCol="10315" maxCol="69145" minColSha="17686" maxColSha="139776" color="EX-yellow-green">
      <drainZones>
        <drainZone minCol="10315" maxCol="10315" />
        <drainZone minCol="15755" maxCol="15755" />
        <drainZone minCol="43817" maxCol="43819" />
        <drainZone minCol="69136" maxCol="69145" />
      </drainZones>
      <drainZonesShadow>
        <drainZoneShadow minCol="17686" maxCol="17686" />
        <drainZoneShadow minCol="29906" maxCol="29906" />
        <drainZoneShadow minCol="80316" maxCol="80348" />
        <drainZoneShadow minCol="113692" maxCol="113701" />
      </drainZonesShadow>
    </node>
    <node name="HSP26::852364" nid="8255" row="1966" minCol="4703" maxCol="69156" minColSha="6607" maxColSha="138688" color="EX-magenta">
      <drainZones>
        <drainZone minCol="15756" maxCol="15757" />
        <drainZone minCol="43820" maxCol="43828" />
        <drainZone minCol="69146" maxCol="69156" />
      </drainZones>
      <drainZonesShadow>
        <drainZoneShadow minCol="17687" maxCol="17688" />
        <drainZoneShadow minCol="29907" maxCol="29909" />
        <drainZoneShadow minCol="80349" maxCol="80376" />
        <drainZoneShadow minCol="113702" maxCol="113712" />
      </drainZonesShadow>
    </node>
    <node name="RPB11::854157" nid="8455" row="1967" minCol="644" maxCol="69162" minColSha="690" maxColSha="144934" color="EX-green">
      <drainZones>
        <drainZone minCol="10316" maxCol="10317" />
        <drainZone minCol="15758" maxCol="15758" />
        <drainZone minCol="69157" maxCol="69162" />
      </drainZones>
      <drainZonesShadow>
        <drainZoneShadow minCol="17689" maxCol="17706" />
        <drainZoneShadow minCol="29910" maxCol="29910" />
        <drainZoneShadow minCol="80377" maxCol="80395" />
        <drainZoneShadow minCol="113713" maxCol="113718" />
      </drainZonesShadow>
    </node>
    <node name="RPL19A::852379" nid="8441" row="1968" minCol="4548" maxCol="69167" minColSha="6307" maxColSha="138346" color="EX-yellow">
      <drainZones>
        <drainZone minCol="15759" maxCol="15762" />
        <drainZone minCol="43829" maxCol="43833" />
        <drainZone minCol="69163" maxCol="69167" />
      </drainZones>
      <drainZonesShadow>
        <drainZoneShadow minCol="17707" maxCol="17708" />
        <drainZoneShadow minCol="29911" maxCol="29930" />
        <drainZoneShadow minCol="80396" maxCol="80412" />
        <drainZoneShadow minCol="113719" maxCol="113723" />
      </drainZonesShadow>
    </node>
    <node name="SSN2::852053" nid="9353" row="1969" minCol="1122" maxCol="69175" minColSha="1314" maxColSha="141859" color="EX-purple">
      <drainZones>
        <drainZone minCol="10318" maxCol="10327" />
        <drainZone minCol="15763" maxCol="15763" />
        <drainZone minCol="43834" maxCol="43834" />
        <drainZone minCol="69168" maxCol="69175" />
      </drainZones>
      <drainZonesShadow>
        <drainZoneShadow minCol="17709" maxCol="17732" />
        <drainZoneShadow minCol="29931" maxCol="29932" />
        <drainZoneShadow minCol="80413" maxCol="80422" />
        <drainZoneShadow minCol="113724" maxCol="113731" />
      </drainZonesShadow>
    </node>
    <node name="AKR1::851857" nid="10565" row="1970" minCol="1910" maxCol="69204" minColSha="2214" maxColSha="144880" color="EX-dark-purple">
      <drainZones>
        <drainZone minCol="43835" maxCol="43835" />
        <drainZone minCol="69176" maxCol="69204" />
      </drainZones>
      <drainZonesShadow>
        <drainZoneShadow minCol="17733" maxCol="17735" />
        <drainZoneShadow minCol="29933" maxCol="29933" />
        <drainZoneShadow minCol="80423" maxCol="80432" />
        <drainZoneShadow minCol="113732" maxCol="113760" />
      </drainZonesShadow>
    </node>
    <node name="EMP47::850496" nid="9845" row="1971" minCol="3300" maxCol="69218" minColSha="4356" maxColSha="144881" color="EX-dark-red">
      <drainZones>
        <drainZone minCol="15764" maxCol="15764" />
        <drainZone minCol="43836" maxCol="43836" />
        <drainZone minCol="69205" maxCol="69218" />
      </drainZones>
      <drainZonesShadow>
        <drainZoneShadow minCol="17736" maxCol="17736" />
        <drainZoneShadow minCol="29934" maxCol="29937" />
        <drainZoneShadow minCol="80433" maxCol="80456" />
        <drainZoneShadow minCol="113761" maxCol="113774" />
      </drainZonesShadow>
    </node>
    <node name="SRB7::851903" nid="10218" row="1972" minCol="1123" maxCol="69227" minColSha="1315" maxColSha="142271" color="EX-pale-green">
      <drainZones>
        <drainZone minCol="10328" maxCol="10336" />
        <drainZone minCol="15765" maxCol="15765" />
        <drainZone minCol="43837" maxCol="43837" />
        <drainZone minCol="69219" maxCol="69227" />
      </drainZones>
      <drainZonesShadow>
        <drainZoneShadow minCol="17737" maxCol="17759" />
        <drainZoneShadow minCol="29938" maxCol="29938" />
        <drainZoneShadow minCol="80457" maxCol="80466" />
        <drainZoneShadow minCol="113775" maxCol="113783" />
      </drainZonesShadow>
    </node>
    <node name="VMA6::851168" nid="9546" row="1973" minCol="1821" maxCol="69235" minColSha="2096" maxColSha="141249" color="EX-pale-blue">
      <drainZones>
        <drainZone minCol="10337" maxCol="10338" />
        <drainZone minCol="15766" maxCol="15769" />
        <drainZone minCol="43838" maxCol="43839" />
        <drainZone minCol="69228" maxCol="69235" />
      </drainZones>
      <drainZonesShadow>
        <drainZoneShadow minCol="17760" maxCol="17765" />
        <drainZoneShadow minCol="29939" maxCol="29942" />
        <drainZoneShadow minCol="80467" maxCol="80491" />
        <drainZoneShadow minCol="113784" maxCol="113791" />
      </drainZonesShadow>
    </node>
    <node name="NAS6::853147" nid="9220" row="1974" minCol="821" maxCol="69239" minColSha="919" maxColSha="139531" color="EX-dark-tan">
      <drainZones>
        <drainZone minCol="10339" maxCol="10339" />
        <drainZone minCol="43840" maxCol="43841" />
        <drainZone minCol="69236" maxCol="69239" />
      </drainZones>
      <drainZonesShadow>
        <drainZoneShadow minCol="17766" maxCol="17785" />
        <drainZoneShadow minCol="29943" maxCol="29944" />
        <drainZoneShadow minCol="80492" maxCol="80507" />
        <drainZoneShadow minCol="113792" maxCol="113795" />
      </drainZonesShadow>
    </node>
    <node name="NUP2::851048" nid="9473" row="1975" minCol="1930" maxCol="69247" minColSha="2234" maxColSha="138519" color="EX-pale-blue-magenta">
      <drainZones>
        <drainZone minCol="10340" maxCol="10340" />
        <drainZone minCol="43842" maxCol="43847" />
        <drainZone minCol="69240" maxCol="69247" />
      </drainZones>
      <drainZonesShadow>
        <drainZoneShadow minCol="17786" maxCol="17790" />
        <drainZoneShadow minCol="29945" maxCol="29945" />
        <drainZoneShadow minCol="80508" maxCol="80535" />
        <drainZoneShadow minCol="113796" maxCol="113803" />
      </drainZonesShadow>
    </node>
    <node name="VPH1::854444" nid="8757" row="1976" minCol="2380" maxCol="69261" minColSha="2812" maxColSha="141785" color="EX-pale-yellow orange">
      <drainZones>
        <drainZone minCol="10341" maxCol="10342" />
        <drainZone minCol="43848" maxCol="43849" />
        <drainZone minCol="69248" maxCol="69261" />
      </drainZones>
      <drainZonesShadow>
        <drainZoneShadow minCol="17791" maxCol="17795" />
        <drainZoneShadow minCol="29946" maxCol="29946" />
        <drainZoneShadow minCol="80536" maxCol="80557" />
        <drainZoneShadow minCol="113804" maxCol="113817" />
      </drainZonesShadow>
    </node>
    <node name="IDH2::854303" nid="8401" row="1977" minCol="2074" maxCol="69269" minColSha="2409" maxColSha="139325" color="EX-medium-magenta">
      <drainZones>
        <drainZone minCol="10343" maxCol="10345" />
        <drainZone minCol="43850" maxCol="43851" />
        <drainZone minCol="69262" maxCol="69269" />
      </drainZones>
      <drainZonesShadow>
        <drainZoneShadow minCol="17796" maxCol="17804" />
        <drainZoneShadow minCol="29947" maxCol="29948" />
        <drainZoneShadow minCol="80558" maxCol="80579" />
        <drainZoneShadow minCol="113818" maxCol="113825" />
      </drainZonesShadow>
    </node>
    <node name="MRP8::853715" nid="10568" row="1978" minCol="3095" maxCol="69286" minColSha="3908" maxColSha="142896" color="EX-pale-red">
      <drainZones>
        <drainZone minCol="43852" maxCol="43852" />
        <drainZone minCol="69270" maxCol="69286" />
      </drainZones>
      <drainZonesShadow>
        <drainZoneShadow minCol="17805" maxCol="17807" />
        <drainZoneShadow minCol="29949" maxCol="29949" />
        <drainZoneShadow minCol="80580" maxCol="80599" />
        <drainZoneShadow minCol="113826" maxCol="113842" />
      </drainZonesShadow>
    </node>
    <node name="ORC2::852352" nid="10342" row="1979" minCol="1981" maxCol="69296" minColSha="2292" maxColSha="141158" color="EX-pale-cyan">
      <drainZones>
        <drainZone minCol="10346" maxCol="10347" />
        <drainZone minCol="15770" maxCol="15770" />
        <drainZone minCol="43853" maxCol="43855" />
        <drainZone minCol="69287" maxCol="69296" />
      </drainZones>
      <drainZonesShadow>
        <drainZoneShadow minCol="17808" maxCol="17813" />
        <drainZoneShadow minCol="29950" maxCol="29950" />
        <drainZoneShadow minCol="80600" maxCol="80623" />
        <drainZoneShadow minCol="113843" maxCol="113852" />
      </drainZonesShadow>
    </node>
    <node name="RPS16A::855174" nid="8467" row="1980" minCol="8012" maxCol="69301" minColSha="11888" maxColSha="141593" color="EX-pale-yellow-green">
      <drainZones>
        <drainZone minCol="15771" maxCol="15771" />
        <drainZone minCol="43856" maxCol="43857" />
        <drainZone minCol="69297" maxCol="69301" />
      </drainZones>
      <drainZonesShadow>
        <drainZoneShadow minCol="17814" maxCol="17815" />
        <drainZoneShadow minCol="29951" maxCol="29967" />
        <drainZoneShadow minCol="80624" maxCol="80640" />
        <drainZoneShadow minCol="113853" maxCol="113857" />
      </drainZonesShadow>
    </node>
    <node name="SAC6::851707" nid="9972" row="1981" minCol="5272" maxCol="69307" minColSha="7451" maxColSha="137339" color="EX-pale-purple">
      <drainZones>
        <drainZone minCol="15772" maxCol="15772" />
        <drainZone minCol="43858" maxCol="43861" />
        <drainZone minCol="69302" maxCol="69307" />
      </drainZones>
      <drainZonesShadow>
        <drainZoneShadow minCol="17816" maxCol="17818" />
        <drainZoneShadow minCol="29968" maxCol="29970" />
        <drainZoneShadow minCol="80641" maxCol="80669" />
        <drainZoneShadow minCol="113858" maxCol="113863" />
      </drainZonesShadow>
    </node>
    <node name="TFB4::856169" nid="10122" row="1982" minCol="950" maxCol="69311" minColSha="1097" maxColSha="135791" color="EX-pale-magenta">
      <drainZones>
        <drainZone minCol="10348" maxCol="10348" />
        <drainZone minCol="43862" maxCol="43864" />
        <drainZone minCol="69308" maxCol="69311" />
      </drainZones>
      <drainZonesShadow>
        <drainZoneShadow minCol="17819" maxCol="17825" />
        <drainZoneShadow minCol="29971" maxCol="29971" />
        <drainZoneShadow minCol="80670" maxCol="80698" />
        <drainZoneShadow minCol="113864" maxCol="113867" />
      </drainZonesShadow>
    </node>
    <node name="TSA1::854980" nid="9283" row="1983" minCol="10349" maxCol="69319" minColSha="17826" maxColSha="134350" color="EX-pale-red-orange">
      <drainZones>
        <drainZone minCol="10349" maxCol="10349" />
        <drainZone minCol="15773" maxCol="15773" />
        <drainZone minCol="43865" maxCol="43866" />
        <drainZone minCol="69312" maxCol="69319" />
      </drainZones>
      <drainZonesShadow>
        <drainZoneShadow minCol="17826" maxCol="17826" />
        <drainZoneShadow minCol="29972" maxCol="29976" />
        <drainZoneShadow minCol="80699" maxCol="80725" />
        <drainZoneShadow minCol="113868" maxCol="113875" />
      </drainZonesShadow>
    </node>
    <node name="YOR1::853198" nid="10068" row="1984" minCol="3169" maxCol="69334" minColSha="4060" maxColSha="143236" color="EX-blue">
      <drainZones>
        <drainZone minCol="69320" maxCol="69334" />
      </drainZones>
      <drainZonesShadow>
        <drainZoneShadow minCol="17827" maxCol="17829" />
        <drainZoneShadow minCol="29977" maxCol="29977" />
        <drainZoneShadow minCol="80726" maxCol="80747" />
        <drainZoneShadow minCol="113876" maxCol="113890" />
      </drainZonesShadow>
    </node>
    <node name="HCR1::850889" nid="10226" row="1985" minCol="985" maxCol="69341" minColSha="1145" maxColSha="135960" color="EX-orange">
      <drainZones>
        <drainZone minCol="10350" maxCol="10352" />
        <drainZone minCol="15774" maxCol="15774" />
        <drainZone minCol="43867" maxCol="43868" />
        <drainZone minCol="69335" maxCol="69341" />
      </drainZones>
      <drainZonesShadow>
        <drainZoneShadow minCol="17830" maxCol="17839" />
        <drainZoneShadow minCol="29978" maxCol="29980" />
        <drainZoneShadow minCol="80748" maxCol="80767" />
        <drainZoneShadow minCol="113891" maxCol="113897" />
      </drainZonesShadow>
    </node>
    <node name="MKT1::855639" nid="10210" row="1986" minCol="2321" maxCol="69354" minColSha="2730" maxColSha="144103" color="EX-dark-cyan">
      <drainZones>
        <drainZone minCol="43869" maxCol="43871" />
        <drainZone minCol="69342" maxCol="69354" />
      </drainZones>
      <drainZonesShadow>
        <drainZoneShadow minCol="17840" maxCol="17844" />
        <drainZoneShadow minCol="29981" maxCol="29982" />
        <drainZoneShadow minCol="80768" maxCol="80787" />
        <drainZoneShadow minCol="113898" maxCol="113910" />
      </drainZonesShadow>
    </node>
    <node name="MEC1::852433" nid="8997" row="1987" minCol="1322" maxCol="69365" minColSha="1540" maxColSha="143978" color="EX-red">
      <drainZones>
        <drainZone minCol="15775" maxCol="15776" />
        <drainZone minCol="43872" maxCol="43875" />
        <drainZone minCol="69355" maxCol="69365" />
      </drainZones>
      <drainZonesShadow>
        <drainZoneShadow minCol="17845" maxCol="17848" />
        <drainZoneShadow minCol="29983" maxCol="29986" />
        <drainZoneShadow minCol="80788" maxCol="80807" />
        <drainZoneShadow minCol="113911" maxCol="113921" />
      </drainZonesShadow>
    </node>
    <node name="NUT1::852726" nid="10296" row="1988" minCol="1124" maxCol="69369" minColSha="1316" maxColSha="139625" color="EX-dark-orange">
      <drainZones>
        <drainZone minCol="10353" maxCol="10361" />
        <drainZone minCol="15777" maxCol="15778" />
        <drainZone minCol="43876" maxCol="43876" />
        <drainZone minCol="69366" maxCol="69369" />
      </drainZones>
      <drainZonesShadow>
        <drainZoneShadow minCol="17849" maxCol="17874" />
        <drainZoneShadow minCol="29987" maxCol="29989" />
        <drainZoneShadow minCol="80808" maxCol="80813" />
        <drainZoneShadow minCol="113922" maxCol="113925" />
      </drainZonesShadow>
    </node>
    <node name="QCR2::856321" nid="10014" row="1989" minCol="2440" maxCol="69388" minColSha="2898" maxColSha="144851" color="EX-dark-gray-purple">
      <drainZones>
        <drainZone minCol="10362" maxCol="10362" />
        <drainZone minCol="43877" maxCol="43879" />
        <drainZone minCol="69370" maxCol="69388" />
      </drainZones>
      <drainZonesShadow>
        <drainZoneShadow minCol="17875" maxCol="17878" />
        <drainZoneShadow minCol="29990" maxCol="29991" />
        <drainZoneShadow minCol="80814" maxCol="80826" />
        <drainZoneShadow minCol="113926" maxCol="113944" />
      </drainZonesShadow>
    </node>
    <node name="RPL35A::851336" nid="8623" row="1990" minCol="4549" maxCol="69394" minColSha="6308" maxColSha="142767" color="EX-cyan">
      <drainZones>
        <drainZone minCol="15779" maxCol="15779" />
        <drainZone minCol="43880" maxCol="43890" />
        <drainZone minCol="69389" maxCol="69394" />
      </drainZones>
      <drainZonesShadow>
        <drainZoneShadow minCol="17879" maxCol="17879" />
        <drainZoneShadow minCol="29992" maxCol="29994" />
        <drainZoneShadow minCol="80827" maxCol="80854" />
        <drainZoneShadow minCol="113945" maxCol="113950" />
      </drainZonesShadow>
    </node>
    <node name="RSC58::850720" nid="9293" row="1991" minCol="1713" maxCol="69399" minColSha="1970" maxColSha="140660" color="EX-yellow-orange">
      <drainZones>
        <drainZone minCol="10363" maxCol="10373" />
        <drainZone minCol="43891" maxCol="43891" />
        <drainZone minCol="69395" maxCol="69399" />
      </drainZones>
      <drainZonesShadow>
        <drainZoneShadow minCol="17880" maxCol="17898" />
        <drainZoneShadow minCol="29995" maxCol="29995" />
        <drainZoneShadow minCol="80855" maxCol="80867" />
        <drainZoneShadow minCol="113951" maxCol="113955" />
      </drainZonesShadow>
    </node>
    <node name="CTI6::855920" nid="9991" row="1992" minCol="1380" maxCol="69406" minColSha="1615" maxColSha="138878" color="EX-pure-blue">
      <drainZones>
        <drainZone minCol="10374" maxCol="10377" />
        <drainZone minCol="15780" maxCol="15780" />
        <drainZone minCol="43892" maxCol="43894" />
        <drainZone minCol="69400" maxCol="69406" />
      </drainZones>
      <drainZonesShadow>
        <drainZoneShadow minCol="17899" maxCol="17909" />
        <drainZoneShadow minCol="29996" maxCol="29996" />
        <drainZoneShadow minCol="80868" maxCol="80885" />
        <drainZoneShadow minCol="113956" maxCol="113962" />
      </drainZonesShadow>
    </node>
    <node name="EAF1::851962" nid="8372" row="1993" minCol="966" maxCol="69412" minColSha="1116" maxColSha="136866" color="EX-dark-yellow-green">
      <drainZones>
        <drainZone minCol="10378" maxCol="10382" />
        <drainZone minCol="15781" maxCol="15783" />
        <drainZone minCol="43895" maxCol="43896" />
        <drainZone minCol="69407" maxCol="69412" />
      </drainZones>
      <drainZonesShadow>
        <drainZoneShadow minCol="17910" maxCol="17922" />
        <drainZoneShadow minCol="29997" maxCol="30000" />
        <drainZoneShadow minCol="80886" maxCol="80899" />
        <drainZoneShadow minCol="113963" maxCol="113968" />
      </drainZonesShadow>
    </node>
    <node name="ECM10::856682" nid="10307" row="1994" minCol="10383" maxCol="69421" minColSha="17923" maxColSha="140206" color="EX-dark-magenta">
      <drainZones>
        <drainZone minCol="10383" maxCol="10383" />
        <drainZone minCol="15784" maxCol="15784" />
        <drainZone minCol="43897" maxCol="43898" />
        <drainZone minCol="69413" maxCol="69421" />
      </drainZones>
      <drainZonesShadow>
        <drainZoneShadow minCol="17923" maxCol="17923" />
        <drainZoneShadow minCol="30001" maxCol="30009" />
        <drainZoneShadow minCol="80900" maxCol="80917" />
        <drainZoneShadow minCol="113969" maxCol="113977" />
      </drainZonesShadow>
    </node>
    <node name="POL2::855459" nid="9730" row="1995" minCol="2252" maxCol="69430" minColSha="2629" maxColSha="144749" color="EX-dark-green">
      <drainZones>
        <drainZone minCol="10384" maxCol="10384" />
        <drainZone minCol="69422" maxCol="69430" />
      </drainZones>
      <drainZonesShadow>
        <drainZoneShadow minCol="17924" maxCol="17928" />
        <drainZoneShadow minCol="30010" maxCol="30011" />
        <drainZoneShadow minCol="80918" maxCol="80938" />
        <drainZoneShadow minCol="113978" maxCol="113986" />
      </drainZonesShadow>
    </node>
    <node name="ZDS1::855316" nid="8234" row="1996" minCol="884" maxCol="69439" minColSha="1004" maxColSha="143086" color="EX-blue-magenta">
      <drainZones>
        <drainZone minCol="15785" maxCol="15785" />
        <drainZone minCol="43899" maxCol="43901" />
        <drainZone minCol="69431" maxCol="69439" />
      </drainZones>
      <drainZonesShadow>
        <drainZoneShadow minCol="17929" maxCol="17933" />
        <drainZoneShadow minCol="30012" maxCol="30012" />
        <drainZoneShadow minCol="80939" maxCol="80960" />
        <drainZoneShadow minCol="113987" maxCol="113995" />
      </drainZonesShadow>
    </node>
    <node name="RPP1A::851478" nid="10459" row="1997" minCol="7915" maxCol="69444" minColSha="11609" maxColSha="140748" color="EX-yellow-green">
      <drainZones>
        <drainZone minCol="15786" maxCol="15786" />
        <drainZone minCol="43902" maxCol="43904" />
        <drainZone minCol="69440" maxCol="69444" />
      </drainZones>
      <drainZonesShadow>
        <drainZoneShadow minCol="17934" maxCol="17935" />
        <drainZoneShadow minCol="30013" maxCol="30027" />
        <drainZoneShadow minCol="80961" maxCol="80974" />
        <drainZoneShadow minCol="113996" maxCol="114000" />
      </drainZonesShadow>
    </node>
    <node name="RSC1::852947" nid="9713" row="1998" minCol="1714" maxCol="69448" minColSha="1971" maxColSha="133207" color="EX-magenta">
      <drainZones>
        <drainZone minCol="10385" maxCol="10393" />
        <drainZone minCol="69445" maxCol="69448" />
      </drainZones>
      <drainZonesShadow>
        <drainZoneShadow minCol="17936" maxCol="17950" />
        <drainZoneShadow minCol="30028" maxCol="30031" />
        <drainZoneShadow minCol="80975" maxCol="80987" />
        <drainZoneShadow minCol="114001" maxCol="114004" />
      </drainZonesShadow>
    </node>
    <node name="SHP1::852222" nid="9403" row="1999" minCol="736" maxCol="69462" minColSha="800" maxColSha="143518" color="EX-green">
      <drainZones>
        <drainZone minCol="15787" maxCol="15787" />
        <drainZone minCol="43905" maxCol="43907" />
        <drainZone minCol="69449" maxCol="69462" />
      </drainZones>
      <drainZonesShadow>
        <drainZoneShadow minCol="17951" maxCol="17951" />
        <drainZoneShadow minCol="30032" maxCol="30032" />
        <drainZoneShadow minCol="80988" maxCol="81007" />
        <drainZoneShadow minCol="114005" maxCol="114018" />
      </drainZonesShadow>
    </node>
    <node name="TPI1::851620" nid="8384" row="2000" minCol="2215" maxCol="69468" minColSha="2582" maxColSha="139173" color="EX-yellow">
      <drainZones>
        <drainZone minCol="15788" maxCol="15789" />
        <drainZone minCol="43908" maxCol="43908" />
        <drainZone minCol="69463" maxCol="69468" />
      </drainZones>
      <drainZonesShadow>
        <drainZoneShadow minCol="17952" maxCol="17955" />
        <drainZoneShadow minCol="30033" maxCol="30039" />
        <drainZoneShadow minCol="81008" maxCol="81026" />
        <drainZoneShadow minCol="114019" maxCol="114024" />
      </drainZonesShadow>
    </node>
    <node name="YCR043C::850410" nid="10472" row="2001" minCol="10394" maxCol="69481" minColSha="17956" maxColSha="144935" color="EX-purple">
      <drainZones>
        <drainZone minCol="10394" maxCol="10394" />
        <drainZone minCol="15790" maxCol="15792" />
        <drainZone minCol="43909" maxCol="43909" />
        <drainZone minCol="69469" maxCol="69481" />
      </drainZones>
      <drainZonesShadow>
        <drainZoneShadow minCol="17956" maxCol="17956" />
        <drainZoneShadow minCol="30040" maxCol="30042" />
        <drainZoneShadow minCol="81027" maxCol="81045" />
        <drainZoneShadow minCol="114025" maxCol="114037" />
      </drainZonesShadow>
    </node>
    <node name="YMR031C::855047" nid="10556" row="2002" minCol="1463" maxCol="69486" minColSha="1699" maxColSha="139726" color="EX-dark-purple">
      <drainZones>
        <drainZone minCol="43910" maxCol="43913" />
        <drainZone minCol="69482" maxCol="69486" />
      </drainZones>
      <drainZonesShadow>
        <drainZoneShadow minCol="17957" maxCol="17958" />
        <drainZoneShadow minCol="30043" maxCol="30043" />
        <drainZoneShadow minCol="81046" maxCol="81073" />
        <drainZoneShadow minCol="114038" maxCol="114042" />
      </drainZonesShadow>
    </node>
    <node name="IML1::853603" nid="10110" row="2003" minCol="761" maxCol="69492" minColSha="849" maxColSha="144327" color="EX-dark-red">
      <drainZones>
        <drainZone minCol="15793" maxCol="15796" />
        <drainZone minCol="43914" maxCol="43915" />
        <drainZone minCol="69487" maxCol="69492" />
      </drainZones>
      <drainZonesShadow>
        <drainZoneShadow minCol="17959" maxCol="17960" />
        <drainZoneShadow minCol="30044" maxCol="30049" />
        <drainZoneShadow minCol="81074" maxCol="81094" />
        <drainZoneShadow minCol="114043" maxCol="114048" />
      </drainZonesShadow>
    </node>
    <node name="RNR2::853427" nid="10557" row="2004" minCol="1895" maxCol="69502" minColSha="2191" maxColSha="143533" color="EX-pale-green">
      <drainZones>
        <drainZone minCol="10395" maxCol="10395" />
        <drainZone minCol="69493" maxCol="69502" />
      </drainZones>
      <drainZonesShadow>
        <drainZoneShadow minCol="17961" maxCol="17962" />
        <drainZoneShadow minCol="30050" maxCol="30051" />
        <drainZoneShadow minCol="81095" maxCol="81115" />
        <drainZoneShadow minCol="114049" maxCol="114058" />
      </drainZonesShadow>
    </node>
    <node name="RSC30::856453" nid="9520" row="2005" minCol="1715" maxCol="69507" minColSha="1972" maxColSha="135996" color="EX-pale-blue">
      <drainZones>
        <drainZone minCol="10396" maxCol="10402" />
        <drainZone minCol="15797" maxCol="15797" />
        <drainZone minCol="43916" maxCol="43916" />
        <drainZone minCol="69503" maxCol="69507" />
      </drainZones>
      <drainZonesShadow>
        <drainZoneShadow minCol="17963" maxCol="17977" />
        <drainZoneShadow minCol="30052" maxCol="30055" />
        <drainZoneShadow minCol="81116" maxCol="81126" />
        <drainZoneShadow minCol="114059" maxCol="114063" />
      </drainZonesShadow>
    </node>
    <node name="SHE3::852427" nid="8539" row="2006" minCol="4627" maxCol="69517" minColSha="6460" maxColSha="144937" color="EX-dark-tan">
      <drainZones>
        <drainZone minCol="10403" maxCol="10404" />
        <drainZone minCol="43917" maxCol="43918" />
        <drainZone minCol="69508" maxCol="69517" />
      </drainZones>
      <drainZonesShadow>
        <drainZoneShadow minCol="17978" maxCol="17982" />
        <drainZoneShadow minCol="30056" maxCol="30056" />
        <drainZoneShadow minCol="81127" maxCol="81145" />
        <drainZoneShadow minCol="114064" maxCol="114073" />
      </drainZonesShadow>
    </node>
    <node name="ACO1::851013" nid="8429" row="2007" minCol="10247" maxCol="69525" minColSha="17503" maxColSha="142227" color="EX-pale-blue-magenta">
      <drainZones>
        <drainZone minCol="43919" maxCol="43921" />
        <drainZone minCol="69518" maxCol="69525" />
      </drainZones>
      <drainZonesShadow>
        <drainZoneShadow minCol="17983" maxCol="17983" />
        <drainZoneShadow minCol="30057" maxCol="30057" />
        <drainZoneShadow minCol="81146" maxCol="81169" />
        <drainZoneShadow minCol="114074" maxCol="114081" />
      </drainZonesShadow>
    </node>
    <node name="FAS2::855845" nid="8790" row="2008" minCol="10405" maxCol="69534" minColSha="17984" maxColSha="142973" color="EX-pale-yellow orange">
      <drainZones>
        <drainZone minCol="10405" maxCol="10405" />
        <drainZone minCol="15798" maxCol="15798" />
        <drainZone minCol="43922" maxCol="43923" />
        <drainZone minCol="69526" maxCol="69534" />
      </drainZones>
      <drainZonesShadow>
        <drainZoneShadow minCol="17984" maxCol="17984" />
        <drainZoneShadow minCol="30058" maxCol="30063" />
        <drainZoneShadow minCol="81170" maxCol="81187" />
        <drainZoneShadow minCol="114082" maxCol="114090" />
      </drainZonesShadow>
    </node>
    <node name="MED11::855139" nid="10420" row="2009" minCol="1125" maxCol="69536" minColSha="1317" maxColSha="139626" color="EX-medium-magenta">
      <drainZones>
        <drainZone minCol="10406" maxCol="10412" />
        <drainZone minCol="15799" maxCol="15799" />
        <drainZone minCol="69535" maxCol="69536" />
      </drainZones>
      <drainZonesShadow>
        <drainZoneShadow minCol="17985" maxCol="18008" />
        <drainZoneShadow minCol="30064" maxCol="30065" />
        <drainZoneShadow minCol="81188" maxCol="81193" />
        <drainZoneShadow minCol="114091" maxCol="114092" />
      </drainZonesShadow>
    </node>
    <node name="MRPL22::855544" nid="8579" row="2010" minCol="3373" maxCol="69539" minColSha="4439" maxColSha="142034" color="EX-pale-red">
      <drainZones>
        <drainZone minCol="43924" maxCol="43924" />
        <drainZone minCol="69537" maxCol="69539" />
      </drainZones>
      <drainZonesShadow>
        <drainZoneShadow minCol="18009" maxCol="18014" />
        <drainZoneShadow minCol="30066" maxCol="30076" />
        <drainZoneShadow minCol="81194" maxCol="81207" />
        <drainZoneShadow minCol="114093" maxCol="114095" />
      </drainZonesShadow>
    </node>
    <node name="RCO1::855097" nid="8975" row="2011" minCol="1969" maxCol="69541" minColSha="2280" maxColSha="134357" color="EX-pale-cyan">
      <drainZones>
        <drainZone minCol="10413" maxCol="10416" />
        <drainZone minCol="15800" maxCol="15801" />
        <drainZone minCol="43925" maxCol="43927" />
        <drainZone minCol="69540" maxCol="69541" />
      </drainZones>
      <drainZonesShadow>
        <drainZoneShadow minCol="18015" maxCol="18022" />
        <drainZoneShadow minCol="30077" maxCol="30080" />
        <drainZoneShadow minCol="81208" maxCol="81227" />
        <drainZoneShadow minCol="114096" maxCol="114097" />
      </drainZonesShadow>
    </node>
    <node name="SSK2::855765" nid="9347" row="2012" minCol="3160" maxCol="69548" minColSha="4040" maxColSha="142577" color="EX-pale-yellow-green">
      <drainZones>
        <drainZone minCol="15802" maxCol="15802" />
        <drainZone minCol="43928" maxCol="43928" />
        <drainZone minCol="69542" maxCol="69548" />
      </drainZones>
      <drainZonesShadow>
        <drainZoneShadow minCol="18023" maxCol="18025" />
        <drainZoneShadow minCol="30081" maxCol="30081" />
        <drainZoneShadow minCol="81228" maxCol="81250" />
        <drainZoneShadow minCol="114098" maxCol="114104" />
      </drainZonesShadow>
    </node>
    <node name="EAF3::856134" nid="8963" row="2013" minCol="967" maxCol="69550" minColSha="1117" maxColSha="141037" color="EX-pale-purple">
      <drainZones>
        <drainZone minCol="10417" maxCol="10422" />
        <drainZone minCol="15803" maxCol="15804" />
        <drainZone minCol="43929" maxCol="43929" />
        <drainZone minCol="69549" maxCol="69550" />
      </drainZones>
      <drainZonesShadow>
        <drainZoneShadow minCol="18026" maxCol="18043" />
        <drainZoneShadow minCol="30082" maxCol="30084" />
        <drainZoneShadow minCol="81251" maxCol="81260" />
        <drainZoneShadow minCol="114105" maxCol="114106" />
      </drainZonesShadow>
    </node>
    <node name="ENO1::853169" nid="10562" row="2014" minCol="1059" maxCol="69557" minColSha="1243" maxColSha="134359" color="EX-pale-magenta">
      <drainZones>
        <drainZone minCol="43930" maxCol="43933" />
        <drainZone minCol="69551" maxCol="69557" />
      </drainZones>
      <drainZonesShadow>
        <drainZoneShadow minCol="18044" maxCol="18045" />
        <drainZoneShadow minCol="30085" maxCol="30085" />
        <drainZoneShadow minCol="81261" maxCol="81283" />
        <drainZoneShadow minCol="114107" maxCol="114113" />
      </drainZonesShadow>
    </node>
    <node name="IFH1::850920" nid="10158" row="2015" minCol="10181" maxCol="69564" minColSha="17325" maxColSha="144938" color="EX-pale-red-orange">
      <drainZones>
        <drainZone minCol="10423" maxCol="10423" />
        <drainZone minCol="15805" maxCol="15805" />
        <drainZone minCol="43934" maxCol="43936" />
        <drainZone minCol="69558" maxCol="69564" />
      </drainZones>
      <drainZonesShadow>
        <drainZoneShadow minCol="18046" maxCol="18047" />
        <drainZoneShadow minCol="30086" maxCol="30086" />
        <drainZoneShadow minCol="81284" maxCol="81306" />
        <drainZoneShadow minCol="114114" maxCol="114120" />
      </drainZonesShadow>
    </node>
    <node name="ILV5::851069" nid="9497" row="2016" minCol="10424" maxCol="69569" minColSha="18048" maxColSha="122677" color="EX-blue">
      <drainZones>
        <drainZone minCol="10424" maxCol="10424" />
        <drainZone minCol="43937" maxCol="43939" />
        <drainZone minCol="69565" maxCol="69569" />
      </drainZones>
      <drainZonesShadow>
        <drainZoneShadow minCol="18048" maxCol="18048" />
        <drainZoneShadow minCol="30087" maxCol="30088" />
        <drainZoneShadow minCol="81307" maxCol="81331" />
        <drainZoneShadow minCol="114121" maxCol="114125" />
      </drainZonesShadow>
    </node>
    <node name="NAT1::851521" nid="8891" row="2017" minCol="2474" maxCol="69571" minColSha="2954" maxColSha="134599" color="EX-orange">
      <drainZones>
        <drainZone minCol="10425" maxCol="10425" />
        <drainZone minCol="15806" maxCol="15806" />
        <drainZone minCol="43940" maxCol="43941" />
        <drainZone minCol="69570" maxCol="69571" />
      </drainZones>
      <drainZonesShadow>
        <drainZoneShadow minCol="18049" maxCol="18053" />
        <drainZoneShadow minCol="30089" maxCol="30091" />
        <drainZoneShadow minCol="81332" maxCol="81354" />
        <drainZoneShadow minCol="114126" maxCol="114127" />
      </drainZonesShadow>
    </node>
    <node name="CCL1::856136" nid="8477" row="2018" minCol="954" maxCol="69574" minColSha="1103" maxColSha="134360" color="EX-dark-cyan">
      <drainZones>
        <drainZone minCol="10426" maxCol="10426" />
        <drainZone minCol="43942" maxCol="43944" />
        <drainZone minCol="69572" maxCol="69574" />
      </drainZones>
      <drainZonesShadow>
        <drainZoneShadow minCol="18054" maxCol="18057" />
        <drainZoneShadow minCol="30092" maxCol="30098" />
        <drainZoneShadow minCol="81355" maxCol="81372" />
        <drainZoneShadow minCol="114128" maxCol="114130" />
      </drainZonesShadow>
    </node>
    <node name="CCT7::853333" nid="8294" row="2019" minCol="2338" maxCol="69579" minColSha="2750" maxColSha="139727" color="EX-red">
      <drainZones>
        <drainZone minCol="10427" maxCol="10428" />
        <drainZone minCol="43945" maxCol="43946" />
        <drainZone minCol="69575" maxCol="69579" />
      </drainZones>
      <drainZonesShadow>
        <drainZoneShadow minCol="18058" maxCol="18063" />
        <drainZoneShadow minCol="30099" maxCol="30099" />
        <drainZoneShadow minCol="81373" maxCol="81392" />
        <drainZoneShadow minCol="114131" maxCol="114135" />
      </drainZonesShadow>
    </node>
    <node name="NMD5::853596" nid="10504" row="2020" minCol="9882" maxCol="69584" minColSha="16587" maxColSha="138010" color="EX-dark-orange">
      <drainZones>
        <drainZone minCol="43947" maxCol="43950" />
        <drainZone minCol="69580" maxCol="69584" />
      </drainZones>
      <drainZonesShadow>
        <drainZoneShadow minCol="18064" maxCol="18064" />
        <drainZoneShadow minCol="30100" maxCol="30100" />
        <drainZoneShadow minCol="81393" maxCol="81417" />
        <drainZoneShadow minCol="114136" maxCol="114140" />
      </drainZonesShadow>
    </node>
    <node name="ARP3::853528" nid="9119" row="2021" minCol="1827" maxCol="69587" minColSha="2102" maxColSha="134361" color="EX-dark-gray-purple">
      <drainZones>
        <drainZone minCol="15807" maxCol="15807" />
        <drainZone minCol="43951" maxCol="43952" />
        <drainZone minCol="69585" maxCol="69587" />
      </drainZones>
      <drainZonesShadow>
        <drainZoneShadow minCol="18065" maxCol="18070" />
        <drainZoneShadow minCol="30101" maxCol="30102" />
        <drainZoneShadow minCol="81418" maxCol="81437" />
        <drainZoneShadow minCol="114141" maxCol="114143" />
      </drainZonesShadow>
    </node>
    <node name="YNG2::856490" nid="8373" row="2022" minCol="968" maxCol="69593" minColSha="1118" maxColSha="136078" color="EX-cyan">
      <drainZones>
        <drainZone minCol="10429" maxCol="10430" />
        <drainZone minCol="15808" maxCol="15808" />
        <drainZone minCol="43953" maxCol="43953" />
        <drainZone minCol="69588" maxCol="69593" />
      </drainZones>
      <drainZonesShadow>
        <drainZoneShadow minCol="18071" maxCol="18082" />
        <drainZoneShadow minCol="30103" maxCol="30103" />
        <drainZoneShadow minCol="81438" maxCol="81449" />
        <drainZoneShadow minCol="114144" maxCol="114149" />
      </drainZonesShadow>
    </node>
    <node name="APM1::855869" nid="8951" row="2023" minCol="2969" maxCol="69594" minColSha="3693" maxColSha="139496" color="EX-yellow-orange">
      <drainZones>
        <drainZone minCol="10431" maxCol="10431" />
        <drainZone minCol="15809" maxCol="15809" />
        <drainZone minCol="43954" maxCol="43963" />
        <drainZone minCol="69594" maxCol="69594" />
      </drainZones>
      <drainZonesShadow>
        <drainZoneShadow minCol="18083" maxCol="18086" />
        <drainZoneShadow minCol="30104" maxCol="30104" />
        <drainZoneShadow minCol="81450" maxCol="81473" />
        <drainZoneShadow minCol="114150" maxCol="114150" />
      </drainZonesShadow>
    </node>
    <node name="ARD1::856404" nid="10551" row="2024" minCol="2475" maxCol="69595" minColSha="2955" maxColSha="140207" color="EX-pure-blue">
      <drainZones>
        <drainZone minCol="43964" maxCol="43968" />
        <drainZone minCol="69595" maxCol="69595" />
      </drainZones>
      <drainZonesShadow>
        <drainZoneShadow minCol="18087" maxCol="18088" />
        <drainZoneShadow minCol="30105" maxCol="30105" />
        <drainZoneShadow minCol="81474" maxCol="81499" />
        <drainZoneShadow minCol="114151" maxCol="114151" />
      </drainZonesShadow>
    </node>
    <node name="GLT1::851383" nid="10412" row="2025" minCol="6773" maxCol="69600" minColSha="9686" maxColSha="135793" color="EX-dark-yellow-green">
      <drainZones>
        <drainZone minCol="43969" maxCol="43971" />
        <drainZone minCol="69596" maxCol="69600" />
      </drainZones>
      <drainZonesShadow>
        <drainZoneShadow minCol="18089" maxCol="18090" />
        <drainZoneShadow minCol="30106" maxCol="30106" />
        <drainZoneShadow minCol="81500" maxCol="81521" />
        <drainZoneShadow minCol="114152" maxCol="114156" />
      </drainZonesShadow>
    </node>
    <node name="HXK1::850614" nid="8492" row="2026" minCol="3284" maxCol="69609" minColSha="4317" maxColSha="144147" color="EX-dark-magenta">
      <drainZones>
        <drainZone minCol="15810" maxCol="15812" />
        <drainZone minCol="69601" maxCol="69609" />
      </drainZones>
      <drainZonesShadow>
        <drainZoneShadow minCol="18091" maxCol="18093" />
        <drainZoneShadow minCol="30107" maxCol="30117" />
        <drainZoneShadow minCol="81522" maxCol="81528" />
        <drainZoneShadow minCol="114157" maxCol="114165" />
      </drainZonesShadow>
    </node>
    <node name="ROM2::851086" nid="9446" row="2027" minCol="2065" maxCol="69619" minColSha="2399" maxColSha="144406" color="EX-dark-green">
      <drainZones>
        <drainZone minCol="43972" maxCol="43974" />
        <drainZone minCol="69610" maxCol="69619" />
      </drainZones>
      <drainZonesShadow>
        <drainZoneShadow minCol="18094" maxCol="18096" />
        <drainZoneShadow minCol="30118" maxCol="30118" />
        <drainZoneShadow minCol="81529" maxCol="81544" />
        <drainZoneShadow minCol="114166" maxCol="114175" />
      </drainZonesShadow>
    </node>
    <node name="TOM1::852068" nid="8895" row="2028" minCol="10432" maxCol="69624" minColSha="18097" maxColSha="141823" color="EX-blue-magenta">
      <drainZones>
        <drainZone minCol="10432" maxCol="10432" />
        <drainZone minCol="43975" maxCol="43978" />
        <drainZone minCol="69620" maxCol="69624" />
      </drainZones>
      <drainZonesShadow>
        <drainZoneShadow minCol="18097" maxCol="18097" />
        <drainZoneShadow minCol="30119" maxCol="30119" />
        <drainZoneShadow minCol="81545" maxCol="81567" />
        <drainZoneShadow minCol="114176" maxCol="114180" />
      </drainZonesShadow>
    </node>
    <node name="BRE1::851485" nid="10269" row="2029" minCol="1296" maxCol="69631" minColSha="1511" maxColSha="134363" color="EX-yellow-green">
      <drainZones>
        <drainZone minCol="43979" maxCol="43980" />
        <drainZone minCol="69625" maxCol="69631" />
      </drainZones>
      <drainZonesShadow>
        <drainZoneShadow minCol="18098" maxCol="18098" />
        <drainZoneShadow minCol="30120" maxCol="30120" />
        <drainZoneShadow minCol="81568" maxCol="81587" />
        <drainZoneShadow minCol="114181" maxCol="114187" />
      </drainZonesShadow>
    </node>
    <node name="LIN1::856561" nid="10052" row="2030" minCol="5233" maxCol="69637" minColSha="7400" maxColSha="141571" color="EX-magenta">
      <drainZones>
        <drainZone minCol="15813" maxCol="15814" />
        <drainZone minCol="43981" maxCol="43981" />
        <drainZone minCol="69632" maxCol="69637" />
      </drainZones>
      <drainZonesShadow>
        <drainZoneShadow minCol="18099" maxCol="18101" />
        <drainZoneShadow minCol="30121" maxCol="30133" />
        <drainZoneShadow minCol="81588" maxCol="81594" />
        <drainZoneShadow minCol="114188" maxCol="114193" />
      </drainZonesShadow>
    </node>
    <node name="PHB2::853146" nid="8775" row="2031" minCol="3182" maxCol="69646" minColSha="4103" maxColSha="138521" color="EX-green">
      <drainZones>
        <drainZone minCol="10433" maxCol="10438" />
        <drainZone minCol="43982" maxCol="43985" />
        <drainZone minCol="69638" maxCol="69646" />
      </drainZones>
      <drainZonesShadow>
        <drainZoneShadow minCol="18102" maxCol="18109" />
        <drainZoneShadow minCol="30134" maxCol="30135" />
        <drainZoneShadow minCol="81595" maxCol="81604" />
        <drainZoneShadow minCol="114194" maxCol="114202" />
      </drainZonesShadow>
    </node>
    <node name="ADH3::855107" nid="8867" row="2032" minCol="9846" maxCol="69654" minColSha="16521" maxColSha="137341" color="EX-yellow">
      <drainZones>
        <drainZone minCol="10439" maxCol="10439" />
        <drainZone minCol="15815" maxCol="15816" />
        <drainZone minCol="43986" maxCol="43987" />
        <drainZone minCol="69647" maxCol="69654" />
      </drainZones>
      <drainZonesShadow>
        <drainZoneShadow minCol="18110" maxCol="18111" />
        <drainZoneShadow minCol="30136" maxCol="30141" />
        <drainZoneShadow minCol="81605" maxCol="81616" />
        <drainZoneShadow minCol="114203" maxCol="114210" />
      </drainZonesShadow>
    </node>
    <node name="CAP1::853862" nid="9363" row="2033" minCol="2333" maxCol="69659" minColSha="2744" maxColSha="142872" color="EX-purple">
      <drainZones>
        <drainZone minCol="10440" maxCol="10441" />
        <drainZone minCol="15817" maxCol="15817" />
        <drainZone minCol="43988" maxCol="43990" />
        <drainZone minCol="69655" maxCol="69659" />
      </drainZones>
      <drainZonesShadow>
        <drainZoneShadow minCol="18112" maxCol="18117" />
        <drainZoneShadow minCol="30142" maxCol="30145" />
        <drainZoneShadow minCol="81617" maxCol="81629" />
        <drainZoneShadow minCol="114211" maxCol="114215" />
      </drainZonesShadow>
    </node>
    <node name="NUP120::853808" nid="10244" row="2034" minCol="1950" maxCol="69668" minColSha="2256" maxColSha="144848" color="EX-dark-purple">
      <drainZones>
        <drainZone minCol="69660" maxCol="69668" />
      </drainZones>
      <drainZonesShadow>
        <drainZoneShadow minCol="18118" maxCol="18122" />
        <drainZoneShadow minCol="30146" maxCol="30146" />
        <drainZoneShadow minCol="81630" maxCol="81642" />
        <drainZoneShadow minCol="114216" maxCol="114224" />
      </drainZonesShadow>
    </node>
    <node name="GCD1::854434" nid="8782" row="2035" minCol="1922" maxCol="69673" minColSha="2226" maxColSha="142680" color="EX-dark-red">
      <drainZones>
        <drainZone minCol="10442" maxCol="10445" />
        <drainZone minCol="15818" maxCol="15818" />
        <drainZone minCol="43991" maxCol="43992" />
        <drainZone minCol="69669" maxCol="69673" />
      </drainZones>
      <drainZonesShadow>
        <drainZoneShadow minCol="18123" maxCol="18129" />
        <drainZoneShadow minCol="30147" maxCol="30147" />
        <drainZoneShadow minCol="81643" maxCol="81656" />
        <drainZoneShadow minCol="114225" maxCol="114229" />
      </drainZonesShadow>
    </node>
    <node name="IPI1::856485" nid="9645" row="2036" minCol="5522" maxCol="69675" minColSha="8021" maxColSha="134365" color="EX-pale-green">
      <drainZones>
        <drainZone minCol="10446" maxCol="10452" />
        <drainZone minCol="15819" maxCol="15820" />
        <drainZone minCol="43993" maxCol="43994" />
        <drainZone minCol="69674" maxCol="69675" />
      </drainZones>
      <drainZonesShadow>
        <drainZoneShadow minCol="18130" maxCol="18143" />
        <drainZoneShadow minCol="30148" maxCol="30151" />
        <drainZoneShadow minCol="81657" maxCol="81663" />
        <drainZoneShadow minCol="114230" maxCol="114231" />
      </drainZonesShadow>
    </node>
    <node name="NAB6::854922" nid="8866" row="2037" minCol="1402" maxCol="69680" minColSha="1638" maxColSha="142272" color="EX-pale-blue">
      <drainZones>
        <drainZone minCol="15821" maxCol="15821" />
        <drainZone minCol="69676" maxCol="69680" />
      </drainZones>
      <drainZonesShadow>
        <drainZoneShadow minCol="18144" maxCol="18147" />
        <drainZoneShadow minCol="30152" maxCol="30155" />
        <drainZoneShadow minCol="81664" maxCol="81677" />
        <drainZoneShadow minCol="114232" maxCol="114236" />
      </drainZonesShadow>
    </node>
    <node name="AHC2::850443" nid="8264" row="2038" minCol="9586" maxCol="69683" minColSha="15775" maxColSha="142159" color="EX-dark-tan">
      <drainZones>
        <drainZone minCol="10453" maxCol="10453" />
        <drainZone minCol="15822" maxCol="15822" />
        <drainZone minCol="43995" maxCol="43996" />
        <drainZone minCol="69681" maxCol="69683" />
      </drainZones>
      <drainZonesShadow>
        <drainZoneShadow minCol="18148" maxCol="18149" />
        <drainZoneShadow minCol="30156" maxCol="30156" />
        <drainZoneShadow minCol="81678" maxCol="81697" />
        <drainZoneShadow minCol="114237" maxCol="114239" />
      </drainZonesShadow>
    </node>
    <node name="CAM1::856059" nid="8336" row="2039" minCol="3996" maxCol="69690" minColSha="5565" maxColSha="142569" color="EX-pale-blue-magenta">
      <drainZones>
        <drainZone minCol="10454" maxCol="10456" />
        <drainZone minCol="69684" maxCol="69690" />
      </drainZones>
      <drainZonesShadow>
        <drainZoneShadow minCol="18150" maxCol="18155" />
        <drainZoneShadow minCol="30157" maxCol="30158" />
        <drainZoneShadow minCol="81698" maxCol="81708" />
        <drainZoneShadow minCol="114240" maxCol="114246" />
      </drainZonesShadow>
    </node>
    <node name="KAP114::852610" nid="9071" row="2040" minCol="1416" maxCol="69695" minColSha="1652" maxColSha="142553" color="EX-pale-yellow orange">
      <drainZones>
        <drainZone minCol="43997" maxCol="43998" />
        <drainZone minCol="69691" maxCol="69695" />
      </drainZones>
      <drainZonesShadow>
        <drainZoneShadow minCol="18156" maxCol="18160" />
        <drainZoneShadow minCol="30159" maxCol="30161" />
        <drainZoneShadow minCol="81709" maxCol="81721" />
        <drainZoneShadow minCol="114247" maxCol="114251" />
      </drainZonesShadow>
    </node>
    <node name="LYS21::851425" nid="8793" row="2041" minCol="3150" maxCol="69706" minColSha="4016" maxColSha="139777" color="EX-medium-magenta">
      <drainZones>
        <drainZone minCol="15823" maxCol="15823" />
        <drainZone minCol="69696" maxCol="69706" />
      </drainZones>
      <drainZonesShadow>
        <drainZoneShadow minCol="18161" maxCol="18161" />
        <drainZoneShadow minCol="30162" maxCol="30164" />
        <drainZoneShadow minCol="81722" maxCol="81732" />
        <drainZoneShadow minCol="114252" maxCol="114262" />
      </drainZonesShadow>
    </node>
    <node name="YCR016W::850375" nid="9945" row="2042" minCol="9014" maxCol="69714" minColSha="14715" maxColSha="137298" color="EX-pale-red">
      <drainZones>
        <drainZone minCol="15824" maxCol="15824" />
        <drainZone minCol="43999" maxCol="44000" />
        <drainZone minCol="69707" maxCol="69714" />
      </drainZones>
      <drainZonesShadow>
        <drainZoneShadow minCol="18162" maxCol="18162" />
        <drainZoneShadow minCol="30165" maxCol="30166" />
        <drainZoneShadow minCol="81733" maxCol="81747" />
        <drainZoneShadow minCol="114263" maxCol="114270" />
      </drainZonesShadow>
    </node>
    <node name="APL3::852243" nid="10227" row="2043" minCol="2324" maxCol="69724" minColSha="2733" maxColSha="136606" color="EX-pale-cyan">
      <drainZones>
        <drainZone minCol="69715" maxCol="69724" />
      </drainZones>
      <drainZonesShadow>
        <drainZoneShadow minCol="18163" maxCol="18164" />
        <drainZoneShadow minCol="30167" maxCol="30167" />
        <drainZoneShadow minCol="81748" maxCol="81759" />
        <drainZoneShadow minCol="114271" maxCol="114280" />
      </drainZonesShadow>
    </node>
    <node name="MNN10::851832" nid="9550" row="2044" minCol="7484" maxCol="69728" minColSha="10758" maxColSha="134367" color="EX-pale-yellow-green">
      <drainZones>
        <drainZone minCol="10457" maxCol="10461" />
        <drainZone minCol="15825" maxCol="15825" />
        <drainZone minCol="44001" maxCol="44001" />
        <drainZone minCol="69725" maxCol="69728" />
      </drainZones>
      <drainZonesShadow>
        <drainZoneShadow minCol="18165" maxCol="18173" />
        <drainZoneShadow minCol="30168" maxCol="30170" />
        <drainZoneShadow minCol="81760" maxCol="81768" />
        <drainZoneShadow minCol="114281" maxCol="114284" />
      </drainZonesShadow>
    </node>
    <node name="RPL23B::856853" nid="9158" row="2045" minCol="2453" maxCol="69731" minColSha="2918" maxColSha="141741" color="EX-pale-purple">
      <drainZones>
        <drainZone minCol="15826" maxCol="15829" />
        <drainZone minCol="44002" maxCol="44003" />
        <drainZone minCol="69729" maxCol="69731" />
      </drainZones>
      <drainZonesShadow>
        <drainZoneShadow minCol="18174" maxCol="18176" />
        <drainZoneShadow minCol="30171" maxCol="30175" />
        <drainZoneShadow minCol="81769" maxCol="81782" />
        <drainZoneShadow minCol="114285" maxCol="114287" />
      </drainZonesShadow>
    </node>
    <node name="SAP155::850601" nid="8560" row="2046" minCol="2874" maxCol="69737" minColSha="3533" maxColSha="137048" color="EX-pale-magenta">
      <drainZones>
        <drainZone minCol="44004" maxCol="44007" />
        <drainZone minCol="69732" maxCol="69737" />
      </drainZones>
      <drainZonesShadow>
        <drainZoneShadow minCol="18177" maxCol="18178" />
        <drainZoneShadow minCol="30176" maxCol="30176" />
        <drainZoneShadow minCol="81783" maxCol="81798" />
        <drainZoneShadow minCol="114288" maxCol="114293" />
      </drainZonesShadow>
    </node>
    <node name="ARP6::850774" nid="9499" row="2047" minCol="1529" maxCol="69740" minColSha="1771" maxColSha="142745" color="EX-pale-red-orange">
      <drainZones>
        <drainZone minCol="10462" maxCol="10462" />
        <drainZone minCol="44008" maxCol="44009" />
        <drainZone minCol="69738" maxCol="69740" />
      </drainZones>
      <drainZonesShadow>
        <drainZoneShadow minCol="18179" maxCol="18189" />
        <drainZoneShadow minCol="30177" maxCol="30177" />
        <drainZoneShadow minCol="81799" maxCol="81807" />
        <drainZoneShadow minCol="114294" maxCol="114296" />
      </drainZonesShadow>
    </node>
    <node name="ATG26::850886" nid="10569" row="2048" minCol="3433" maxCol="69741" minColSha="4512" maxColSha="134368" color="EX-blue">
      <drainZones>
        <drainZone minCol="15830" maxCol="15830" />
        <drainZone minCol="69741" maxCol="69741" />
      </drainZones>
      <drainZonesShadow>
        <drainZoneShadow minCol="18190" maxCol="18190" />
        <drainZoneShadow minCol="30178" maxCol="30188" />
        <drainZoneShadow minCol="81808" maxCol="81818" />
        <drainZoneShadow minCol="114297" maxCol="114297" />
      </drainZonesShadow>
    </node>
    <node name="EFB1::851260" nid="8558" row="2049" minCol="3997" maxCol="69743" minColSha="5566" maxColSha="122413" color="EX-orange">
      <drainZones>
        <drainZone minCol="10463" maxCol="10465" />
        <drainZone minCol="69742" maxCol="69743" />
      </drainZones>
      <drainZonesShadow>
        <drainZoneShadow minCol="18191" maxCol="18197" />
        <drainZoneShadow minCol="30189" maxCol="30193" />
        <drainZoneShadow minCol="81819" maxCol="81828" />
        <drainZoneShadow minCol="114298" maxCol="114299" />
      </drainZonesShadow>
    </node>
    <node name="IES5::856827" nid="8320" row="2050" minCol="1680" maxCol="69747" minColSha="1935" maxColSha="129258" color="EX-dark-cyan">
      <drainZones>
        <drainZone minCol="44010" maxCol="44010" />
        <drainZone minCol="69744" maxCol="69747" />
      </drainZones>
      <drainZonesShadow>
        <drainZoneShadow minCol="18198" maxCol="18207" />
        <drainZoneShadow minCol="30194" maxCol="30194" />
        <drainZoneShadow minCol="81829" maxCol="81837" />
        <drainZoneShadow minCol="114300" maxCol="114303" />
      </drainZonesShadow>
    </node>
    <node name="IWR1::851442" nid="8459" row="2051" minCol="845" maxCol="69751" minColSha="951" maxColSha="141489" color="EX-red">
      <drainZones>
        <drainZone minCol="69748" maxCol="69751" />
      </drainZones>
      <drainZonesShadow>
        <drainZoneShadow minCol="18208" maxCol="18220" />
        <drainZoneShadow minCol="30195" maxCol="30195" />
        <drainZoneShadow minCol="81838" maxCol="81843" />
        <drainZoneShadow minCol="114304" maxCol="114307" />
      </drainZonesShadow>
    </node>
    <node name="RTT101::853400" nid="8931" row="2052" minCol="3163" maxCol="69759" minColSha="4047" maxColSha="144227" color="EX-dark-orange">
      <drainZones>
        <drainZone minCol="10466" maxCol="10466" />
        <drainZone minCol="15831" maxCol="15831" />
        <drainZone minCol="69752" maxCol="69759" />
      </drainZones>
      <drainZonesShadow>
        <drainZoneShadow minCol="18221" maxCol="18224" />
        <drainZoneShadow minCol="30196" maxCol="30197" />
        <drainZoneShadow minCol="81844" maxCol="81853" />
        <drainZoneShadow minCol="114308" maxCol="114315" />
      </drainZonesShadow>
    </node>
    <node name="ILV6::850348" nid="10073" row="2053" minCol="9407" maxCol="69763" minColSha="15449" maxColSha="135068" color="EX-dark-gray-purple">
      <drainZones>
        <drainZone minCol="15832" maxCol="15834" />
        <drainZone minCol="44011" maxCol="44011" />
        <drainZone minCol="69760" maxCol="69763" />
      </drainZones>
      <drainZonesShadow>
        <drainZoneShadow minCol="18225" maxCol="18225" />
        <drainZoneShadow minCol="30198" maxCol="30202" />
        <drainZoneShadow minCol="81854" maxCol="81866" />
        <drainZoneShadow minCol="114316" maxCol="114319" />
      </drainZonesShadow>
    </node>
    <node name="MRPL40::855930" nid="9194" row="2054" minCol="3500" maxCol="69765" minColSha="4617" maxColSha="142035" color="EX-cyan">
      <drainZones>
        <drainZone minCol="10467" maxCol="10467" />
        <drainZone minCol="69764" maxCol="69765" />
      </drainZones>
      <drainZonesShadow>
        <drainZoneShadow minCol="18226" maxCol="18229" />
        <drainZoneShadow minCol="30203" maxCol="30207" />
        <drainZoneShadow minCol="81867" maxCol="81878" />
        <drainZoneShadow minCol="114320" maxCol="114321" />
      </drainZonesShadow>
    </node>
    <node name="NKP1::851991" nid="10286" row="2055" minCol="1053" maxCol="69772" minColSha="1237" maxColSha="142273" color="EX-yellow-orange">
      <drainZones>
        <drainZone minCol="15835" maxCol="15835" />
        <drainZone minCol="44012" maxCol="44012" />
        <drainZone minCol="69766" maxCol="69772" />
      </drainZones>
      <drainZonesShadow>
        <drainZoneShadow minCol="18230" maxCol="18237" />
        <drainZoneShadow minCol="30208" maxCol="30208" />
        <drainZoneShadow minCol="81879" maxCol="81885" />
        <drainZoneShadow minCol="114322" maxCol="114328" />
      </drainZonesShadow>
    </node>
    <node name="RPS10A::854468" nid="9543" row="2056" minCol="10468" maxCol="69774" minColSha="18238" maxColSha="120664" color="EX-pure-blue">
      <drainZones>
        <drainZone minCol="10468" maxCol="10468" />
        <drainZone minCol="44013" maxCol="44015" />
        <drainZone minCol="69773" maxCol="69774" />
      </drainZones>
      <drainZonesShadow>
        <drainZoneShadow minCol="18238" maxCol="18238" />
        <drainZoneShadow minCol="30209" maxCol="30214" />
        <drainZoneShadow minCol="81886" maxCol="81899" />
        <drainZoneShadow minCol="114329" maxCol="114330" />
      </drainZonesShadow>
    </node>
    <node name="SAP30::855305" nid="9656" row="2057" minCol="1939" maxCol="69777" minColSha="2245" maxColSha="144133" color="EX-dark-yellow-green">
      <drainZones>
        <drainZone minCol="10469" maxCol="10471" />
        <drainZone minCol="69775" maxCol="69777" />
      </drainZones>
      <drainZonesShadow>
        <drainZoneShadow minCol="18239" maxCol="18249" />
        <drainZoneShadow minCol="30215" maxCol="30215" />
        <drainZoneShadow minCol="81900" maxCol="81907" />
        <drainZoneShadow minCol="114331" maxCol="114333" />
      </drainZonesShadow>
    </node>
    <node name="YMR196W::855236" nid="8589" row="2058" minCol="3198" maxCol="69788" minColSha="4142" maxColSha="134511" color="EX-dark-magenta">
      <drainZones>
        <drainZone minCol="15836" maxCol="15836" />
        <drainZone minCol="44016" maxCol="44016" />
        <drainZone minCol="69778" maxCol="69788" />
      </drainZones>
      <drainZonesShadow>
        <drainZoneShadow minCol="18250" maxCol="18250" />
        <drainZoneShadow minCol="30216" maxCol="30216" />
        <drainZoneShadow minCol="81908" maxCol="81917" />
        <drainZoneShadow minCol="114334" maxCol="114344" />
      </drainZonesShadow>
    </node>
    <node name="AIR2::851379" nid="9248" row="2059" minCol="1403" maxCol="69789" minColSha="1639" maxColSha="129999" color="EX-dark-green">
      <drainZones>
        <drainZone minCol="44017" maxCol="44018" />
        <drainZone minCol="69789" maxCol="69789" />
      </drainZones>
      <drainZonesShadow>
        <drainZoneShadow minCol="18251" maxCol="18256" />
        <drainZoneShadow minCol="30217" maxCol="30217" />
        <drainZoneShadow minCol="81918" maxCol="81931" />
        <drainZoneShadow minCol="114345" maxCol="114345" />
      </drainZonesShadow>
    </node>
    <node name="APC9::850792" nid="9804" row="2060" minCol="2060" maxCol="69797" minColSha="2389" maxColSha="143581" color="EX-blue-magenta">
      <drainZones>
        <drainZone minCol="69790" maxCol="69797" />
      </drainZones>
      <drainZonesShadow>
        <drainZoneShadow minCol="18257" maxCol="18262" />
        <drainZoneShadow minCol="30218" maxCol="30218" />
        <drainZoneShadow minCol="81932" maxCol="81938" />
        <drainZoneShadow minCol="114346" maxCol="114353" />
      </drainZonesShadow>
    </node>
    <node name="BTT1::851839" nid="9683" row="2061" minCol="3232" maxCol="69801" minColSha="4214" maxColSha="136517" color="EX-yellow-green">
      <drainZones>
        <drainZone minCol="69798" maxCol="69801" />
      </drainZones>
      <drainZonesShadow>
        <drainZoneShadow minCol="18263" maxCol="18263" />
        <drainZoneShadow minCol="30219" maxCol="30219" />
        <drainZoneShadow minCol="81939" maxCol="81954" />
        <drainZoneShadow minCol="114354" maxCol="114357" />
      </drainZonesShadow>
    </node>
    <node name="CAP2::854777" nid="9176" row="2062" minCol="2334" maxCol="69806" minColSha="2745" maxColSha="143603" color="EX-magenta">
      <drainZones>
        <drainZone minCol="15837" maxCol="15837" />
        <drainZone minCol="44019" maxCol="44019" />
        <drainZone minCol="69802" maxCol="69806" />
      </drainZones>
      <drainZonesShadow>
        <drainZoneShadow minCol="18264" maxCol="18265" />
        <drainZoneShadow minCol="30220" maxCol="30220" />
        <drainZoneShadow minCol="81955" maxCol="81968" />
        <drainZoneShadow minCol="114358" maxCol="114362" />
      </drainZonesShadow>
    </node>
    <node name="CSE1::852612" nid="9317" row="2063" minCol="2992" maxCol="69809" minColSha="3727" maxColSha="136701" color="EX-green">
      <drainZones>
        <drainZone minCol="15838" maxCol="15838" />
        <drainZone minCol="44020" maxCol="44023" />
        <drainZone minCol="69807" maxCol="69809" />
      </drainZones>
      <drainZonesShadow>
        <drainZoneShadow minCol="18266" maxCol="18267" />
        <drainZoneShadow minCol="30221" maxCol="30222" />
        <drainZoneShadow minCol="81969" maxCol="81982" />
        <drainZoneShadow minCol="114363" maxCol="114365" />
      </drainZonesShadow>
    </node>
    <node name="GDI1::856876" nid="9849" row="2064" minCol="897" maxCol="69817" minColSha="1026" maxColSha="139738" color="EX-yellow">
      <drainZones>
        <drainZone minCol="15839" maxCol="15839" />
        <drainZone minCol="69810" maxCol="69817" />
      </drainZones>
      <drainZonesShadow>
        <drainZoneShadow minCol="18268" maxCol="18271" />
        <drainZoneShadow minCol="30223" maxCol="30223" />
        <drainZoneShadow minCol="81983" maxCol="81990" />
        <drainZoneShadow minCol="114366" maxCol="114373" />
      </drainZonesShadow>
    </node>
    <node name="ORC4::856291" nid="9079" row="2065" minCol="1982" maxCol="69819" minColSha="2293" maxColSha="126146" color="EX-purple">
      <drainZones>
        <drainZone minCol="10472" maxCol="10473" />
        <drainZone minCol="69818" maxCol="69819" />
      </drainZones>
      <drainZonesShadow>
        <drainZoneShadow minCol="18272" maxCol="18277" />
        <drainZoneShadow minCol="30224" maxCol="30226" />
        <drainZoneShadow minCol="81991" maxCol="82000" />
        <drainZoneShadow minCol="114374" maxCol="114375" />
      </drainZonesShadow>
    </node>
    <node name="JIP5::856298" nid="9221" row="2066" minCol="10474" maxCol="69824" minColSha="18278" maxColSha="143900" color="EX-dark-purple">
      <drainZones>
        <drainZone minCol="10474" maxCol="10474" />
        <drainZone minCol="15840" maxCol="15841" />
        <drainZone minCol="69820" maxCol="69824" />
      </drainZones>
      <drainZonesShadow>
        <drainZoneShadow minCol="18278" maxCol="18278" />
        <drainZoneShadow minCol="30227" maxCol="30229" />
        <drainZoneShadow minCol="82001" maxCol="82011" />
        <drainZoneShadow minCol="114376" maxCol="114380" />
      </drainZonesShadow>
    </node>
    <node name="MET10::850588" nid="8712" row="2067" minCol="9343" maxCol="69827" minColSha="15301" maxColSha="128520" color="EX-dark-red">
      <drainZones>
        <drainZone minCol="10475" maxCol="10475" />
        <drainZone minCol="15842" maxCol="15842" />
        <drainZone minCol="44024" maxCol="44024" />
        <drainZone minCol="69825" maxCol="69827" />
      </drainZones>
      <drainZonesShadow>
        <drainZoneShadow minCol="18279" maxCol="18280" />
        <drainZoneShadow minCol="30230" maxCol="30231" />
        <drainZoneShadow minCol="82012" maxCol="82024" />
        <drainZoneShadow minCol="114381" maxCol="114383" />
      </drainZonesShadow>
    </node>
    <node name="MRPL51::856214" nid="10108" row="2068" minCol="3434" maxCol="69828" minColSha="4513" maxColSha="142036" color="EX-pale-green">
      <drainZones>
        <drainZone minCol="69828" maxCol="69828" />
      </drainZones>
      <drainZonesShadow>
        <drainZoneShadow minCol="18281" maxCol="18281" />
        <drainZoneShadow minCol="30232" maxCol="30241" />
        <drainZoneShadow minCol="82025" maxCol="82032" />
        <drainZoneShadow minCol="114384" maxCol="114384" />
      </drainZonesShadow>
    </node>
    <node name="WTM1::854405" nid="8981" row="2069" minCol="1896" maxCol="69836" minColSha="2192" maxColSha="143534" color="EX-pale-blue">
      <drainZones>
        <drainZone minCol="44025" maxCol="44028" />
        <drainZone minCol="69829" maxCol="69836" />
      </drainZones>
      <drainZonesShadow>
        <drainZoneShadow minCol="18282" maxCol="18283" />
        <drainZoneShadow minCol="30242" maxCol="30242" />
        <drainZoneShadow minCol="82033" maxCol="82041" />
        <drainZoneShadow minCol="114385" maxCol="114392" />
      </drainZonesShadow>
    </node>
    <node name="SLX9::852972" nid="9340" row="2070" minCol="3974" maxCol="69837" minColSha="5536" maxColSha="137894" color="EX-dark-tan">
      <drainZones>
        <drainZone minCol="10476" maxCol="10476" />
        <drainZone minCol="15843" maxCol="15843" />
        <drainZone minCol="44029" maxCol="44030" />
        <drainZone minCol="69837" maxCol="69837" />
      </drainZones>
      <drainZonesShadow>
        <drainZoneShadow minCol="18284" maxCol="18290" />
        <drainZoneShadow minCol="30243" maxCol="30244" />
        <drainZoneShadow minCol="82042" maxCol="82050" />
        <drainZoneShadow minCol="114393" maxCol="114393" />
      </drainZonesShadow>
    </node>
    <node name="BRR1::856170" nid="8882" row="2071" minCol="1233" maxCol="69838" minColSha="1433" maxColSha="118631" color="EX-pale-blue-magenta">
      <drainZones>
        <drainZone minCol="69838" maxCol="69838" />
      </drainZones>
      <drainZonesShadow>
        <drainZoneShadow minCol="18291" maxCol="18298" />
        <drainZoneShadow minCol="30245" maxCol="30249" />
        <drainZoneShadow minCol="82051" maxCol="82054" />
        <drainZoneShadow minCol="114394" maxCol="114394" />
      </drainZonesShadow>
    </node>
    <node name="FAR8::855044" nid="9067" row="2072" minCol="8120" maxCol="69847" minColSha="12256" maxColSha="144939" color="EX-pale-yellow orange">
      <drainZones>
        <drainZone minCol="69839" maxCol="69847" />
      </drainZones>
      <drainZonesShadow>
        <drainZoneShadow minCol="18299" maxCol="18299" />
        <drainZoneShadow minCol="30250" maxCol="30250" />
        <drainZoneShadow minCol="82055" maxCol="82061" />
        <drainZoneShadow minCol="114395" maxCol="114403" />
      </drainZonesShadow>
    </node>
    <node name="GCD2::852974" nid="8463" row="2073" minCol="1923" maxCol="69850" minColSha="2227" maxColSha="141073" color="EX-medium-magenta">
      <drainZones>
        <drainZone minCol="10477" maxCol="10479" />
        <drainZone minCol="15844" maxCol="15844" />
        <drainZone minCol="69848" maxCol="69850" />
      </drainZones>
      <drainZonesShadow>
        <drainZoneShadow minCol="18300" maxCol="18306" />
        <drainZoneShadow minCol="30251" maxCol="30253" />
        <drainZoneShadow minCol="82062" maxCol="82066" />
        <drainZoneShadow minCol="114404" maxCol="114406" />
      </drainZonesShadow>
    </node>
    <node name="YRA2::853666" nid="8714" row="2074" minCol="922" maxCol="69853" minColSha="1054" maxColSha="134831" color="EX-pale-red">
      <drainZones>
        <drainZone minCol="44031" maxCol="44031" />
        <drainZone minCol="69851" maxCol="69853" />
      </drainZones>
      <drainZonesShadow>
        <drainZoneShadow minCol="18307" maxCol="18308" />
        <drainZoneShadow minCol="30254" maxCol="30254" />
        <drainZoneShadow minCol="82067" maxCol="82078" />
        <drainZoneShadow minCol="114407" maxCol="114409" />
      </drainZonesShadow>
    </node>
    <node name="AIR1::854731" nid="8780" row="2075" minCol="2104" maxCol="69856" minColSha="2444" maxColSha="130000" color="EX-pale-cyan">
      <drainZones>
        <drainZone minCol="44032" maxCol="44032" />
        <drainZone minCol="69854" maxCol="69856" />
      </drainZones>
      <drainZonesShadow>
        <drainZoneShadow minCol="18309" maxCol="18310" />
        <drainZoneShadow minCol="30255" maxCol="30255" />
        <drainZoneShadow minCol="82079" maxCol="82089" />
        <drainZoneShadow minCol="114410" maxCol="114412" />
      </drainZonesShadow>
    </node>
    <node name="VPS17::854300" nid="10464" row="2076" minCol="2030" maxCol="69863" minColSha="2353" maxColSha="144685" color="EX-pale-yellow-green">
      <drainZones>
        <drainZone minCol="44033" maxCol="44033" />
        <drainZone minCol="69857" maxCol="69863" />
      </drainZones>
      <drainZonesShadow>
        <drainZoneShadow minCol="18311" maxCol="18314" />
        <drainZoneShadow minCol="30256" maxCol="30256" />
        <drainZoneShadow minCol="82090" maxCol="82094" />
        <drainZoneShadow minCol="114413" maxCol="114419" />
      </drainZonesShadow>
    </node>
    <node name="CTF3::851097" nid="10285" row="2077" minCol="1054" maxCol="69865" minColSha="1238" maxColSha="126816" color="EX-pale-purple">
      <drainZones>
        <drainZone minCol="44034" maxCol="44034" />
        <drainZone minCol="69864" maxCol="69865" />
      </drainZones>
      <drainZonesShadow>
        <drainZoneShadow minCol="18315" maxCol="18322" />
        <drainZoneShadow minCol="30257" maxCol="30257" />
        <drainZoneShadow minCol="82095" maxCol="82099" />
        <drainZoneShadow minCol="114420" maxCol="114421" />
      </drainZonesShadow>
    </node>
    <node name="GDB1::856314" nid="10017" row="2078" minCol="2360" maxCol="69868" minColSha="2782" maxColSha="131743" color="EX-pale-magenta">
      <drainZones>
        <drainZone minCol="10480" maxCol="10480" />
        <drainZone minCol="69866" maxCol="69868" />
      </drainZones>
      <drainZonesShadow>
        <drainZoneShadow minCol="18323" maxCol="18324" />
        <drainZoneShadow minCol="30258" maxCol="30258" />
        <drainZoneShadow minCol="82100" maxCol="82109" />
        <drainZoneShadow minCol="114422" maxCol="114424" />
      </drainZonesShadow>
    </node>
    <node name="MRPL25::852967" nid="9633" row="2079" minCol="3350" maxCol="69869" minColSha="4412" maxColSha="142037" color="EX-pale-red-orange">
      <drainZones>
        <drainZone minCol="69869" maxCol="69869" />
      </drainZones>
      <drainZonesShadow>
        <drainZoneShadow minCol="18325" maxCol="18329" />
        <drainZoneShadow minCol="30259" maxCol="30263" />
        <drainZoneShadow minCol="82110" maxCol="82114" />
        <drainZoneShadow minCol="114425" maxCol="114425" />
      </drainZonesShadow>
    </node>
    <node name="SEC39::851161" nid="10055" row="2080" minCol="1570" maxCol="69870" minColSha="1813" maxColSha="119722" color="EX-blue">
      <drainZones>
        <drainZone minCol="10481" maxCol="10481" />
        <drainZone minCol="69870" maxCol="69870" />
      </drainZones>
      <drainZonesShadow>
        <drainZoneShadow minCol="18330" maxCol="18337" />
        <drainZoneShadow minCol="30264" maxCol="30264" />
        <drainZoneShadow minCol="82115" maxCol="82120" />
        <drainZoneShadow minCol="114426" maxCol="114426" />
      </drainZonesShadow>
    </node>
    <node name="HOS2::852681" nid="9900" row="2081" minCol="2070" maxCol="69871" minColSha="2405" maxColSha="121867" color="EX-orange">
      <drainZones>
        <drainZone minCol="10482" maxCol="10483" />
        <drainZone minCol="69871" maxCol="69871" />
      </drainZones>
      <drainZonesShadow>
        <drainZoneShadow minCol="18338" maxCol="18342" />
        <drainZoneShadow minCol="30265" maxCol="30265" />
        <drainZoneShadow minCol="82121" maxCol="82128" />
        <drainZoneShadow minCol="114427" maxCol="114427" />
      </drainZonesShadow>
    </node>
    <node name="RPS21A::853931" nid="9635" row="2082" minCol="10139" maxCol="69874" minColSha="17221" maxColSha="137673" color="EX-dark-cyan">
      <drainZones>
        <drainZone minCol="44035" maxCol="44037" />
        <drainZone minCol="69872" maxCol="69874" />
      </drainZones>
      <drainZonesShadow>
        <drainZoneShadow minCol="18343" maxCol="18343" />
        <drainZoneShadow minCol="30266" maxCol="30266" />
        <drainZoneShadow minCol="82129" maxCol="82138" />
        <drainZoneShadow minCol="114428" maxCol="114430" />
      </drainZonesShadow>
    </node>
    <node name="SAP190::853899" nid="8894" row="2083" minCol="1476" maxCol="69875" minColSha="1713" maxColSha="119724" color="EX-red">
      <drainZones>
        <drainZone minCol="69875" maxCol="69875" />
      </drainZones>
      <drainZonesShadow>
        <drainZoneShadow minCol="18344" maxCol="18346" />
        <drainZoneShadow minCol="30267" maxCol="30268" />
        <drainZoneShadow minCol="82139" maxCol="82147" />
        <drainZoneShadow minCol="114431" maxCol="114431" />
      </drainZonesShadow>
    </node>
    <node name="NVJ1::856602" nid="9463" row="2084" minCol="3258" maxCol="69881" minColSha="4269" maxColSha="144625" color="EX-dark-orange">
      <drainZones>
        <drainZone minCol="15845" maxCol="15845" />
        <drainZone minCol="69876" maxCol="69881" />
      </drainZones>
      <drainZonesShadow>
        <drainZoneShadow minCol="18347" maxCol="18347" />
        <drainZoneShadow minCol="30269" maxCol="30269" />
        <drainZoneShadow minCol="82148" maxCol="82153" />
        <drainZoneShadow minCol="114432" maxCol="114437" />
      </drainZonesShadow>
    </node>
    <node name="RAD7::853512" nid="9413" row="2085" minCol="3088" maxCol="69884" minColSha="3892" maxColSha="142694" color="EX-dark-gray-purple">
      <drainZones>
        <drainZone minCol="44038" maxCol="44038" />
        <drainZone minCol="69882" maxCol="69884" />
      </drainZones>
      <drainZonesShadow>
        <drainZoneShadow minCol="18348" maxCol="18348" />
        <drainZoneShadow minCol="30270" maxCol="30270" />
        <drainZoneShadow minCol="82154" maxCol="82162" />
        <drainZoneShadow minCol="114438" maxCol="114440" />
      </drainZonesShadow>
    </node>
    <node name="NCE102::856272" nid="10163" row="2086" minCol="4421" maxCol="69887" minColSha="6168" maxColSha="136040" color="EX-cyan">
      <drainZones>
        <drainZone minCol="69885" maxCol="69887" />
      </drainZones>
      <drainZonesShadow>
        <drainZoneShadow minCol="18349" maxCol="18350" />
        <drainZoneShadow minCol="30271" maxCol="30271" />
        <drainZoneShadow minCol="82163" maxCol="82169" />
        <drainZoneShadow minCol="114441" maxCol="114443" />
      </drainZonesShadow>
    </node>
    <node name="BUD7::854475" nid="8937" row="2087" minCol="1918" maxCol="69890" minColSha="2222" maxColSha="140867" color="EX-yellow-orange">
      <drainZones>
        <drainZone minCol="69888" maxCol="69890" />
      </drainZones>
      <drainZonesShadow>
        <drainZoneShadow minCol="18351" maxCol="18352" />
        <drainZoneShadow minCol="30272" maxCol="30272" />
        <drainZoneShadow minCol="82170" maxCol="82175" />
        <drainZoneShadow minCol="114444" maxCol="114446" />
      </drainZonesShadow>
    </node>
    <node name="NCB2::852006" nid="9927" row="2088" minCol="4337" maxCol="69892" minColSha="6045" maxColSha="142274" color="EX-pure-blue">
      <drainZones>
        <drainZone minCol="69891" maxCol="69892" />
      </drainZones>
      <drainZonesShadow>
        <drainZoneShadow minCol="18353" maxCol="18353" />
        <drainZoneShadow minCol="30273" maxCol="30273" />
        <drainZoneShadow minCol="82176" maxCol="82183" />
        <drainZoneShadow minCol="114447" maxCol="114448" />
      </drainZonesShadow>
    </node>
    <node name="ROT2::852530" nid="8422" row="2089" minCol="3114" maxCol="69894" minColSha="3955" maxColSha="128767" color="EX-dark-yellow-green">
      <drainZones>
        <drainZone minCol="15846" maxCol="15846" />
        <drainZone minCol="44039" maxCol="44039" />
        <drainZone minCol="69893" maxCol="69894" />
      </drainZones>
      <drainZonesShadow>
        <drainZoneShadow minCol="18354" maxCol="18355" />
        <drainZoneShadow minCol="30274" maxCol="30274" />
        <drainZoneShadow minCol="82184" maxCol="82190" />
        <drainZoneShadow minCol="114449" maxCol="114450" />
      </drainZonesShadow>
    </node>
    <node name="CUS2::855430" nid="8316" row="2090" minCol="8537" maxCol="69898" minColSha="13426" maxColSha="138552" color="EX-dark-magenta">
      <drainZones>
        <drainZone minCol="69895" maxCol="69898" />
      </drainZones>
      <drainZonesShadow>
        <drainZoneShadow minCol="18356" maxCol="18356" />
        <drainZoneShadow minCol="30275" maxCol="30275" />
        <drainZoneShadow minCol="82191" maxCol="82195" />
        <drainZoneShadow minCol="114451" maxCol="114454" />
      </drainZonesShadow>
    </node>
    <node name="PRP28::851830" nid="9853" row="2091" minCol="10484" maxCol="69900" minColSha="18357" maxColSha="130206" color="EX-dark-green">
      <drainZones>
        <drainZone minCol="10484" maxCol="10484" />
        <drainZone minCol="69899" maxCol="69900" />
      </drainZones>
      <drainZonesShadow>
        <drainZoneShadow minCol="18357" maxCol="18357" />
        <drainZoneShadow minCol="30276" maxCol="30276" />
        <drainZoneShadow minCol="82196" maxCol="82202" />
        <drainZoneShadow minCol="114455" maxCol="114456" />
      </drainZonesShadow>
    </node>
    <node name="SNT2::852746" nid="9879" row="2092" minCol="2216" maxCol="69902" minColSha="2583" maxColSha="144277" color="EX-blue-magenta">
      <drainZones>
        <drainZone minCol="69901" maxCol="69902" />
      </drainZones>
      <drainZonesShadow>
        <drainZoneShadow minCol="18358" maxCol="18358" />
        <drainZoneShadow minCol="30277" maxCol="30277" />
        <drainZoneShadow minCol="82203" maxCol="82209" />
        <drainZoneShadow minCol="114457" maxCol="114458" />
      </drainZonesShadow>
    </node>
    <node name="VPH2::853741" nid="9547" row="2093" minCol="10338" maxCol="69903" minColSha="17765" maxColSha="144407" color="EX-yellow-green">
      <drainZones>
        <drainZone minCol="69903" maxCol="69903" />
      </drainZones>
      <drainZonesShadow>
        <drainZoneShadow minCol="18359" maxCol="18360" />
        <drainZoneShadow minCol="30278" maxCol="30278" />
        <drainZoneShadow minCol="82210" maxCol="82216" />
        <drainZoneShadow minCol="114459" maxCol="114459" />
      </drainZonesShadow>
    </node>
    <node name="VPS28::856040" nid="9881" row="2094" minCol="709" maxCol="69906" minColSha="766" maxColSha="135260" color="EX-magenta">
      <drainZones>
        <drainZone minCol="15847" maxCol="15847" />
        <drainZone minCol="69904" maxCol="69906" />
      </drainZones>
      <drainZonesShadow>
        <drainZoneShadow minCol="18361" maxCol="18362" />
        <drainZoneShadow minCol="30279" maxCol="30279" />
        <drainZoneShadow minCol="82217" maxCol="82221" />
        <drainZoneShadow minCol="114460" maxCol="114462" />
      </drainZonesShadow>
    </node>
    <node name="ARO3::851605" nid="8776" row="2095" minCol="10424" maxCol="69908" minColSha="18048" maxColSha="120671" color="EX-green">
      <drainZones>
        <drainZone minCol="69907" maxCol="69908" />
      </drainZones>
      <drainZonesShadow>
        <drainZoneShadow minCol="18363" maxCol="18363" />
        <drainZoneShadow minCol="30280" maxCol="30280" />
        <drainZoneShadow minCol="82222" maxCol="82227" />
        <drainZoneShadow minCol="114463" maxCol="114464" />
      </drainZonesShadow>
    </node>
    <node name="PYK2::854529" nid="8281" row="2096" minCol="901" maxCol="69910" minColSha="1030" maxColSha="136380" color="EX-yellow">
      <drainZones>
        <drainZone minCol="15848" maxCol="15848" />
        <drainZone minCol="69909" maxCol="69910" />
      </drainZones>
      <drainZonesShadow>
        <drainZoneShadow minCol="18364" maxCol="18364" />
        <drainZoneShadow minCol="30281" maxCol="30281" />
        <drainZoneShadow minCol="82228" maxCol="82233" />
        <drainZoneShadow minCol="114465" maxCol="114466" />
      </drainZonesShadow>
    </node>
    <node name="SNM1::852089" nid="9749" row="2097" minCol="2857" maxCol="69912" minColSha="3509" maxColSha="143563" color="EX-purple">
      <drainZones>
        <drainZone minCol="15849" maxCol="15849" />
        <drainZone minCol="69911" maxCol="69912" />
      </drainZones>
      <drainZonesShadow>
        <drainZoneShadow minCol="18365" maxCol="18367" />
        <drainZoneShadow minCol="30282" maxCol="30282" />
        <drainZoneShadow minCol="82234" maxCol="82237" />
        <drainZoneShadow minCol="114467" maxCol="114468" />
      </drainZonesShadow>
    </node>
    <node name="YCS4::850977" nid="9983" row="2098" minCol="2110" maxCol="69914" minColSha="2450" maxColSha="132973" color="EX-dark-purple">
      <drainZones>
        <drainZone minCol="69913" maxCol="69914" />
      </drainZones>
      <drainZonesShadow>
        <drainZoneShadow minCol="18368" maxCol="18370" />
        <drainZoneShadow minCol="30283" maxCol="30283" />
        <drainZoneShadow minCol="82238" maxCol="82241" />
        <drainZoneShadow minCol="114469" maxCol="114470" />
      </drainZonesShadow>
    </node>
    <node name="YER071C::856802" nid="8783" row="2099" minCol="2335" maxCol="69916" minColSha="2746" maxColSha="130875" color="EX-dark-red">
      <drainZones>
        <drainZone minCol="44040" maxCol="44040" />
        <drainZone minCol="69915" maxCol="69916" />
      </drainZones>
      <drainZonesShadow>
        <drainZoneShadow minCol="18371" maxCol="18372" />
        <drainZoneShadow minCol="30284" maxCol="30284" />
        <drainZoneShadow minCol="82242" maxCol="82246" />
        <drainZoneShadow minCol="114471" maxCol="114472" />
      </drainZonesShadow>
    </node>
    <node name="ISD11::856774" nid="9736" row="2100" minCol="3155" maxCol="69919" minColSha="4027" maxColSha="143891" color="EX-pale-green">
      <drainZones>
        <drainZone minCol="69917" maxCol="69919" />
      </drainZones>
      <drainZonesShadow>
        <drainZoneShadow minCol="18373" maxCol="18373" />
        <drainZoneShadow minCol="30285" maxCol="30285" />
        <drainZoneShadow minCol="82247" maxCol="82250" />
        <drainZoneShadow minCol="114473" maxCol="114475" />
      </drainZonesShadow>
    </node>
    <node name="OCA2::855668" nid="10141" row="2101" minCol="2408" maxCol="69920" minColSha="2849" maxColSha="127434" color="EX-pale-blue">
      <drainZones>
        <drainZone minCol="15850" maxCol="15850" />
        <drainZone minCol="69920" maxCol="69920" />
      </drainZones>
      <drainZonesShadow>
        <drainZoneShadow minCol="18374" maxCol="18375" />
        <drainZoneShadow minCol="30286" maxCol="30287" />
        <drainZoneShadow minCol="82251" maxCol="82254" />
        <drainZoneShadow minCol="114476" maxCol="114476" />
      </drainZonesShadow>
    </node>
    <node name="APS3::853429" nid="8834" row="2102" minCol="2207" maxCol="69921" minColSha="2571" maxColSha="119732" color="EX-dark-tan">
      <drainZones>
        <drainZone minCol="15851" maxCol="15851" />
        <drainZone minCol="69921" maxCol="69921" />
      </drainZones>
      <drainZonesShadow>
        <drainZoneShadow minCol="18376" maxCol="18377" />
        <drainZoneShadow minCol="30288" maxCol="30288" />
        <drainZoneShadow minCol="82255" maxCol="82258" />
        <drainZoneShadow minCol="114477" maxCol="114477" />
      </drainZonesShadow>
    </node>
    <node name="MET13::852752" nid="10401" row="2103" minCol="3011" maxCol="69923" minColSha="3767" maxColSha="120672" color="EX-pale-blue-magenta">
      <drainZones>
        <drainZone minCol="69922" maxCol="69923" />
      </drainZones>
      <drainZonesShadow>
        <drainZoneShadow minCol="18378" maxCol="18378" />
        <drainZoneShadow minCol="30289" maxCol="30289" />
        <drainZoneShadow minCol="82259" maxCol="82260" />
        <drainZoneShadow minCol="114478" maxCol="114479" />
      </drainZonesShadow>
    </node>
    <node name="RTT105::856841" nid="9922" row="2104" minCol="1329" maxCol="69924" minColSha="1550" maxColSha="118632" color="EX-pale-yellow orange">
      <drainZones>
        <drainZone minCol="69924" maxCol="69924" />
      </drainZones>
      <drainZonesShadow>
        <drainZoneShadow minCol="18379" maxCol="18380" />
        <drainZoneShadow minCol="30290" maxCol="30290" />
        <drainZoneShadow minCol="82261" maxCol="82262" />
        <drainZoneShadow minCol="114480" maxCol="114480" />
      </drainZonesShadow>
    </node>
    <node name="MVB12::853120" nid="9602" row="2105" minCol="710" maxCol="69925" minColSha="767" maxColSha="119733" color="EX-medium-magenta">
      <drainZones>
        <drainZone minCol="69925" maxCol="69925" />
      </drainZones>
      <drainZonesShadow>
        <drainZoneShadow minCol="18381" maxCol="18382" />
        <drainZoneShadow minCol="30291" maxCol="30291" />
        <drainZoneShadow minCol="82263" maxCol="82263" />
        <drainZoneShadow minCol="114481" maxCol="114481" />
      </drainZonesShadow>
    </node>
    <node name="RPD3::855386" nid="10082" row="2106" minCol="1972" maxCol="69935" minColSha="2283" maxColSha="144940" color="EX-pale-red">
      <drainZones>
        <drainZone minCol="10485" maxCol="10486" />
        <drainZone minCol="15852" maxCol="15852" />
        <drainZone minCol="44041" maxCol="44042" />
        <drainZone minCol="69926" maxCol="69935" />
      </drainZones>
      <drainZonesShadow>
        <drainZoneShadow minCol="18383" maxCol="18393" />
        <drainZoneShadow minCol="30292" maxCol="30293" />
        <drainZoneShadow minCol="82264" maxCol="82298" />
        <drainZoneShadow minCol="114482" maxCol="114491" />
      </drainZonesShadow>
    </node>
    <node name="ADH2::855349" nid="8454" row="2107" minCol="9848" maxCol="69946" minColSha="16523" maxColSha="143054" color="EX-pale-cyan">
      <drainZones>
        <drainZone minCol="69936" maxCol="69946" />
      </drainZones>
      <drainZonesShadow>
        <drainZoneShadow minCol="18394" maxCol="18394" />
        <drainZoneShadow minCol="30294" maxCol="30300" />
        <drainZoneShadow minCol="82299" maxCol="82307" />
        <drainZoneShadow minCol="114492" maxCol="114502" />
      </drainZonesShadow>
    </node>
    <node name="RPF2::853956" nid="9779" row="2108" minCol="2565" maxCol="70001" minColSha="3074" maxColSha="144942" color="EX-pale-yellow-green">
      <drainZones>
        <drainZone minCol="10487" maxCol="10506" />
        <drainZone minCol="15853" maxCol="15854" />
        <drainZone minCol="44043" maxCol="44080" />
        <drainZone minCol="69947" maxCol="70001" />
      </drainZones>
      <drainZonesShadow>
        <drainZoneShadow minCol="18395" maxCol="18459" />
        <drainZoneShadow minCol="30301" maxCol="30306" />
        <drainZoneShadow minCol="82308" maxCol="82461" />
        <drainZoneShadow minCol="114503" maxCol="114557" />
      </drainZonesShadow>
    </node>
    <node name="SPT7::852373" nid="8590" row="2109" minCol="668" maxCol="70028" minColSha="716" maxColSha="143967" color="EX-pale-purple">
      <drainZones>
        <drainZone minCol="10507" maxCol="10516" />
        <drainZone minCol="15855" maxCol="15855" />
        <drainZone minCol="44081" maxCol="44102" />
        <drainZone minCol="70002" maxCol="70028" />
      </drainZones>
      <drainZonesShadow>
        <drainZoneShadow minCol="18460" maxCol="18481" />
        <drainZoneShadow minCol="30307" maxCol="30308" />
        <drainZoneShadow minCol="82462" maxCol="82584" />
        <drainZoneShadow minCol="114558" maxCol="114584" />
      </drainZonesShadow>
    </node>
    <node name="ECM29::856355" nid="9672" row="2110" minCol="822" maxCol="70041" minColSha="920" maxColSha="140248" color="EX-pale-magenta">
      <drainZones>
        <drainZone minCol="10517" maxCol="10517" />
        <drainZone minCol="15856" maxCol="15858" />
        <drainZone minCol="44103" maxCol="44116" />
        <drainZone minCol="70029" maxCol="70041" />
      </drainZones>
      <drainZonesShadow>
        <drainZoneShadow minCol="18482" maxCol="18509" />
        <drainZoneShadow minCol="30309" maxCol="30315" />
        <drainZoneShadow minCol="82585" maxCol="82706" />
        <drainZoneShadow minCol="114585" maxCol="114597" />
      </drainZonesShadow>
    </node>
    <node name="TAF5::852497" nid="9734" row="2111" minCol="653" maxCol="70065" minColSha="700" maxColSha="143217" color="EX-pale-red-orange">
      <drainZones>
        <drainZone minCol="10518" maxCol="10526" />
        <drainZone minCol="44117" maxCol="44137" />
        <drainZone minCol="70042" maxCol="70065" />
      </drainZones>
      <drainZonesShadow>
        <drainZoneShadow minCol="18510" maxCol="18536" />
        <drainZoneShadow minCol="30316" maxCol="30317" />
        <drainZoneShadow minCol="82707" maxCol="82821" />
        <drainZoneShadow minCol="114598" maxCol="114621" />
      </drainZonesShadow>
    </node>
    <node name="UTP22::852982" nid="9814" row="2112" minCol="1381" maxCol="70088" minColSha="1616" maxColSha="144800" color="EX-blue">
      <drainZones>
        <drainZone minCol="10527" maxCol="10546" />
        <drainZone minCol="15859" maxCol="15859" />
        <drainZone minCol="44138" maxCol="44146" />
        <drainZone minCol="70066" maxCol="70088" />
      </drainZones>
      <drainZonesShadow>
        <drainZoneShadow minCol="18537" maxCol="18593" />
        <drainZoneShadow minCol="30318" maxCol="30324" />
        <drainZoneShadow minCol="82822" maxCol="82875" />
        <drainZoneShadow minCol="114622" maxCol="114644" />
      </drainZonesShadow>
    </node>
    <node name="TIF6::856126" nid="9143" row="2113" minCol="4445" maxCol="70101" minColSha="6193" maxColSha="142714" color="EX-orange">
      <drainZones>
        <drainZone minCol="10547" maxCol="10563" />
        <drainZone minCol="15860" maxCol="15861" />
        <drainZone minCol="44147" maxCol="44155" />
        <drainZone minCol="70089" maxCol="70101" />
      </drainZones>
      <drainZonesShadow>
        <drainZoneShadow minCol="18594" maxCol="18643" />
        <drainZoneShadow minCol="30325" maxCol="30337" />
        <drainZoneShadow minCol="82876" maxCol="82930" />
        <drainZoneShadow minCol="114645" maxCol="114657" />
      </drainZonesShadow>
    </node>
    <node name="TAF6::852766" nid="10483" row="2114" minCol="654" maxCol="70126" minColSha="701" maxColSha="143614" color="EX-dark-cyan">
      <drainZones>
        <drainZone minCol="10564" maxCol="10573" />
        <drainZone minCol="15862" maxCol="15863" />
        <drainZone minCol="44156" maxCol="44162" />
        <drainZone minCol="70102" maxCol="70126" />
      </drainZones>
      <drainZonesShadow>
        <drainZoneShadow minCol="18644" maxCol="18675" />
        <drainZoneShadow minCol="30338" maxCol="30345" />
        <drainZoneShadow minCol="82931" maxCol="82993" />
        <drainZoneShadow minCol="114658" maxCol="114682" />
      </drainZonesShadow>
    </node>
    <node name="ADA2::852059" nid="8533" row="2115" minCol="671" maxCol="70146" minColSha="719" maxColSha="144165" color="EX-red">
      <drainZones>
        <drainZone minCol="10574" maxCol="10583" />
        <drainZone minCol="15864" maxCol="15865" />
        <drainZone minCol="44163" maxCol="44172" />
        <drainZone minCol="70127" maxCol="70146" />
      </drainZones>
      <drainZonesShadow>
        <drainZoneShadow minCol="18676" maxCol="18704" />
        <drainZoneShadow minCol="30346" maxCol="30357" />
        <drainZoneShadow minCol="82994" maxCol="83050" />
        <drainZoneShadow minCol="114683" maxCol="114702" />
      </drainZonesShadow>
    </node>
    <node name="EBP2::853682" nid="9157" row="2116" minCol="2566" maxCol="70164" minColSha="3075" maxColSha="144739" color="EX-dark-orange">
      <drainZones>
        <drainZone minCol="10584" maxCol="10598" />
        <drainZone minCol="15866" maxCol="15866" />
        <drainZone minCol="44173" maxCol="44180" />
        <drainZone minCol="70147" maxCol="70164" />
      </drainZones>
      <drainZonesShadow>
        <drainZoneShadow minCol="18705" maxCol="18743" />
        <drainZoneShadow minCol="30358" maxCol="30374" />
        <drainZoneShadow minCol="83051" maxCol="83090" />
        <drainZoneShadow minCol="114703" maxCol="114720" />
      </drainZonesShadow>
    </node>
    <node name="KRR1::850298" nid="9336" row="2117" minCol="3623" maxCol="70170" minColSha="4890" maxColSha="142923" color="EX-dark-gray-purple">
      <drainZones>
        <drainZone minCol="10599" maxCol="10610" />
        <drainZone minCol="15867" maxCol="15871" />
        <drainZone minCol="44181" maxCol="44186" />
        <drainZone minCol="70165" maxCol="70170" />
      </drainZones>
      <drainZonesShadow>
        <drainZoneShadow minCol="18744" maxCol="18783" />
        <drainZoneShadow minCol="30375" maxCol="30389" />
        <drainZoneShadow minCol="83091" maxCol="83141" />
        <drainZoneShadow minCol="114721" maxCol="114726" />
      </drainZonesShadow>
    </node>
    <node name="DRS1::850652" nid="10373" row="2118" minCol="4447" maxCol="70189" minColSha="6195" maxColSha="143519" color="EX-cyan">
      <drainZones>
        <drainZone minCol="10611" maxCol="10624" />
        <drainZone minCol="15872" maxCol="15878" />
        <drainZone minCol="44187" maxCol="44190" />
        <drainZone minCol="70171" maxCol="70189" />
      </drainZones>
      <drainZonesShadow>
        <drainZoneShadow minCol="18784" maxCol="18824" />
        <drainZoneShadow minCol="30390" maxCol="30412" />
        <drainZoneShadow minCol="83142" maxCol="83165" />
        <drainZoneShadow minCol="114727" maxCol="114745" />
      </drainZonesShadow>
    </node>
    <node name="BRX1::854078" nid="9719" row="2119" minCol="3615" maxCol="70195" minColSha="4882" maxColSha="141595" color="EX-yellow-orange">
      <drainZones>
        <drainZone minCol="10625" maxCol="10639" />
        <drainZone minCol="15879" maxCol="15879" />
        <drainZone minCol="44191" maxCol="44192" />
        <drainZone minCol="70190" maxCol="70195" />
      </drainZones>
      <drainZonesShadow>
        <drainZoneShadow minCol="18825" maxCol="18877" />
        <drainZoneShadow minCol="30413" maxCol="30424" />
        <drainZoneShadow minCol="83166" maxCol="83200" />
        <drainZoneShadow minCol="114746" maxCol="114751" />
      </drainZonesShadow>
    </node>
    <node name="CLU1::855025" nid="10380" row="2120" minCol="4952" maxCol="70211" minColSha="6917" maxColSha="143138" color="EX-pure-blue">
      <drainZones>
        <drainZone minCol="10640" maxCol="10644" />
        <drainZone minCol="15880" maxCol="15884" />
        <drainZone minCol="44193" maxCol="44199" />
        <drainZone minCol="70196" maxCol="70211" />
      </drainZones>
      <drainZonesShadow>
        <drainZoneShadow minCol="18878" maxCol="18887" />
        <drainZoneShadow minCol="30425" maxCol="30447" />
        <drainZoneShadow minCol="83201" maxCol="83257" />
        <drainZoneShadow minCol="114752" maxCol="114767" />
      </drainZonesShadow>
    </node>
    <node name="BDF1::851115" nid="8256" row="2121" minCol="1530" maxCol="70236" minColSha="1772" maxColSha="140082" color="EX-dark-yellow-green">
      <drainZones>
        <drainZone minCol="10645" maxCol="10645" />
        <drainZone minCol="44200" maxCol="44205" />
        <drainZone minCol="70212" maxCol="70236" />
      </drainZones>
      <drainZonesShadow>
        <drainZoneShadow minCol="18888" maxCol="18897" />
        <drainZoneShadow minCol="30448" maxCol="30449" />
        <drainZoneShadow minCol="83258" maxCol="83322" />
        <drainZoneShadow minCol="114768" maxCol="114792" />
      </drainZonesShadow>
    </node>
    <node name="NOC2::854381" nid="8652" row="2122" minCol="4449" maxCol="70246" minColSha="6197" maxColSha="144801" color="EX-dark-magenta">
      <drainZones>
        <drainZone minCol="10646" maxCol="10659" />
        <drainZone minCol="44206" maxCol="44212" />
        <drainZone minCol="70237" maxCol="70246" />
      </drainZones>
      <drainZonesShadow>
        <drainZoneShadow minCol="18898" maxCol="18944" />
        <drainZoneShadow minCol="30450" maxCol="30456" />
        <drainZoneShadow minCol="83323" maxCol="83360" />
        <drainZoneShadow minCol="114793" maxCol="114802" />
      </drainZonesShadow>
    </node>
    <node name="TIF4631::853071" nid="8585" row="2123" minCol="3616" maxCol="70263" minColSha="4883" maxColSha="143980" color="EX-dark-green">
      <drainZones>
        <drainZone minCol="10660" maxCol="10663" />
        <drainZone minCol="44213" maxCol="44217" />
        <drainZone minCol="70247" maxCol="70263" />
      </drainZones>
      <drainZonesShadow>
        <drainZoneShadow minCol="18945" maxCol="18965" />
        <drainZoneShadow minCol="30457" maxCol="30458" />
        <drainZoneShadow minCol="83361" maxCol="83422" />
        <drainZoneShadow minCol="114803" maxCol="114819" />
      </drainZonesShadow>
    </node>
    <node name="SGF29::850347" nid="9178" row="2124" minCol="672" maxCol="70283" minColSha="720" maxColSha="144039" color="EX-blue-magenta">
      <drainZones>
        <drainZone minCol="10664" maxCol="10667" />
        <drainZone minCol="15885" maxCol="15885" />
        <drainZone minCol="44218" maxCol="44227" />
        <drainZone minCol="70264" maxCol="70283" />
      </drainZones>
      <drainZonesShadow>
        <drainZoneShadow minCol="18966" maxCol="18982" />
        <drainZoneShadow minCol="30459" maxCol="30460" />
        <drainZoneShadow minCol="83423" maxCol="83475" />
        <drainZoneShadow minCol="114820" maxCol="114839" />
      </drainZonesShadow>
    </node>
    <node name="URB1::853855" nid="9287" row="2125" minCol="2567" maxCol="70291" minColSha="3076" maxColSha="140357" color="EX-yellow-green">
      <drainZones>
        <drainZone minCol="10668" maxCol="10671" />
        <drainZone minCol="15886" maxCol="15888" />
        <drainZone minCol="44228" maxCol="44238" />
        <drainZone minCol="70284" maxCol="70291" />
      </drainZones>
      <drainZonesShadow>
        <drainZoneShadow minCol="18983" maxCol="19001" />
        <drainZoneShadow minCol="30461" maxCol="30467" />
        <drainZoneShadow minCol="83476" maxCol="83532" />
        <drainZoneShadow minCol="114840" maxCol="114847" />
      </drainZonesShadow>
    </node>
    <node name="NOC4::856267" nid="10278" row="2126" minCol="1445" maxCol="70300" minColSha="1681" maxColSha="142946" color="EX-magenta">
      <drainZones>
        <drainZone minCol="10672" maxCol="10688" />
        <drainZone minCol="15889" maxCol="15890" />
        <drainZone minCol="44239" maxCol="44242" />
        <drainZone minCol="70292" maxCol="70300" />
      </drainZones>
      <drainZonesShadow>
        <drainZoneShadow minCol="19002" maxCol="19047" />
        <drainZoneShadow minCol="30468" maxCol="30472" />
        <drainZoneShadow minCol="83533" maxCol="83555" />
        <drainZoneShadow minCol="114848" maxCol="114856" />
      </drainZonesShadow>
    </node>
    <node name="TRA1::856499" nid="10297" row="2127" minCol="673" maxCol="70318" minColSha="721" maxColSha="144360" color="EX-green">
      <drainZones>
        <drainZone minCol="10689" maxCol="10693" />
        <drainZone minCol="15891" maxCol="15892" />
        <drainZone minCol="44243" maxCol="44244" />
        <drainZone minCol="70301" maxCol="70318" />
      </drainZones>
      <drainZonesShadow>
        <drainZoneShadow minCol="19048" maxCol="19073" />
        <drainZoneShadow minCol="30473" maxCol="30483" />
        <drainZoneShadow minCol="83556" maxCol="83583" />
        <drainZoneShadow minCol="114857" maxCol="114874" />
      </drainZonesShadow>
    </node>
    <node name="SPT8::850744" nid="10317" row="2128" minCol="674" maxCol="70332" minColSha="722" maxColSha="144207" color="EX-yellow">
      <drainZones>
        <drainZone minCol="10694" maxCol="10695" />
        <drainZone minCol="15893" maxCol="15895" />
        <drainZone minCol="44245" maxCol="44253" />
        <drainZone minCol="70319" maxCol="70332" />
      </drainZones>
      <drainZonesShadow>
        <drainZoneShadow minCol="19074" maxCol="19091" />
        <drainZoneShadow minCol="30484" maxCol="30486" />
        <drainZoneShadow minCol="83584" maxCol="83630" />
        <drainZoneShadow minCol="114875" maxCol="114888" />
      </drainZonesShadow>
    </node>
    <node name="KRI1::855408" nid="9335" row="2129" minCol="4771" maxCol="70342" minColSha="6684" maxColSha="144802" color="EX-purple">
      <drainZones>
        <drainZone minCol="10696" maxCol="10697" />
        <drainZone minCol="15896" maxCol="15896" />
        <drainZone minCol="44254" maxCol="44259" />
        <drainZone minCol="70333" maxCol="70342" />
      </drainZones>
      <drainZonesShadow>
        <drainZoneShadow minCol="19092" maxCol="19112" />
        <drainZoneShadow minCol="30487" maxCol="30490" />
        <drainZoneShadow minCol="83631" maxCol="83676" />
        <drainZoneShadow minCol="114889" maxCol="114898" />
      </drainZonesShadow>
    </node>
    <node name="GCD11::856746" nid="10224" row="2130" minCol="1924" maxCol="70354" minColSha="2228" maxColSha="144045" color="EX-dark-purple">
      <drainZones>
        <drainZone minCol="10698" maxCol="10702" />
        <drainZone minCol="15897" maxCol="15898" />
        <drainZone minCol="44260" maxCol="44262" />
        <drainZone minCol="70343" maxCol="70354" />
      </drainZones>
      <drainZonesShadow>
        <drainZoneShadow minCol="19113" maxCol="19128" />
        <drainZoneShadow minCol="30491" maxCol="30493" />
        <drainZoneShadow minCol="83677" maxCol="83722" />
        <drainZoneShadow minCol="114899" maxCol="114910" />
      </drainZonesShadow>
    </node>
    <node name="NOG2::855789" nid="10387" row="2131" minCol="4912" maxCol="70361" minColSha="6836" maxColSha="135314" color="EX-dark-red">
      <drainZones>
        <drainZone minCol="10703" maxCol="10710" />
        <drainZone minCol="15899" maxCol="15899" />
        <drainZone minCol="44263" maxCol="44264" />
        <drainZone minCol="70355" maxCol="70361" />
      </drainZones>
      <drainZonesShadow>
        <drainZoneShadow minCol="19129" maxCol="19154" />
        <drainZoneShadow minCol="30494" maxCol="30502" />
        <drainZoneShadow minCol="83723" maxCol="83757" />
        <drainZoneShadow minCol="114911" maxCol="114917" />
      </drainZonesShadow>
    </node>
    <node name="FPR4::851170" nid="10374" row="2132" minCol="4450" maxCol="70366" minColSha="6198" maxColSha="141291" color="EX-pale-green">
      <drainZones>
        <drainZone minCol="10711" maxCol="10715" />
        <drainZone minCol="15900" maxCol="15903" />
        <drainZone minCol="44265" maxCol="44269" />
        <drainZone minCol="70362" maxCol="70366" />
      </drainZones>
      <drainZonesShadow>
        <drainZoneShadow minCol="19155" maxCol="19179" />
        <drainZoneShadow minCol="30503" maxCol="30519" />
        <drainZoneShadow minCol="83758" maxCol="83785" />
        <drainZoneShadow minCol="114918" maxCol="114922" />
      </drainZonesShadow>
    </node>
    <node name="NAN1::855977" nid="10274" row="2133" minCol="1446" maxCol="70374" minColSha="1682" maxColSha="143939" color="EX-pale-blue">
      <drainZones>
        <drainZone minCol="10716" maxCol="10728" />
        <drainZone minCol="15904" maxCol="15906" />
        <drainZone minCol="44270" maxCol="44272" />
        <drainZone minCol="70367" maxCol="70374" />
      </drainZones>
      <drainZonesShadow>
        <drainZoneShadow minCol="19180" maxCol="19219" />
        <drainZoneShadow minCol="30520" maxCol="30525" />
        <drainZoneShadow minCol="83786" maxCol="83805" />
        <drainZoneShadow minCol="114923" maxCol="114930" />
      </drainZonesShadow>
    </node>
    <node name="IPI3::855539" nid="10019" row="2134" minCol="6279" maxCol="70389" minColSha="9053" maxColSha="140661" color="EX-dark-tan">
      <drainZones>
        <drainZone minCol="10729" maxCol="10735" />
        <drainZone minCol="15907" maxCol="15907" />
        <drainZone minCol="44273" maxCol="44273" />
        <drainZone minCol="70375" maxCol="70389" />
      </drainZones>
      <drainZonesShadow>
        <drainZoneShadow minCol="19220" maxCol="19237" />
        <drainZoneShadow minCol="30526" maxCol="30540" />
        <drainZoneShadow minCol="83806" maxCol="83827" />
        <drainZoneShadow minCol="114931" maxCol="114945" />
      </drainZonesShadow>
    </node>
    <node name="RIX7::850625" nid="10191" row="2135" minCol="4451" maxCol="70399" minColSha="6199" maxColSha="143960" color="EX-pale-blue-magenta">
      <drainZones>
        <drainZone minCol="10736" maxCol="10744" />
        <drainZone minCol="15908" maxCol="15909" />
        <drainZone minCol="44274" maxCol="44274" />
        <drainZone minCol="70390" maxCol="70399" />
      </drainZones>
      <drainZonesShadow>
        <drainZoneShadow minCol="19238" maxCol="19267" />
        <drainZoneShadow minCol="30541" maxCol="30547" />
        <drainZoneShadow minCol="83828" maxCol="83850" />
        <drainZoneShadow minCol="114946" maxCol="114955" />
      </drainZonesShadow>
    </node>
    <node name="MAE1::853839" nid="8394" row="2136" minCol="3181" maxCol="70404" minColSha="4102" maxColSha="138349" color="EX-pale-yellow orange">
      <drainZones>
        <drainZone minCol="10745" maxCol="10753" />
        <drainZone minCol="15910" maxCol="15910" />
        <drainZone minCol="44275" maxCol="44278" />
        <drainZone minCol="70400" maxCol="70404" />
      </drainZones>
      <drainZonesShadow>
        <drainZoneShadow minCol="19268" maxCol="19287" />
        <drainZoneShadow minCol="30548" maxCol="30550" />
        <drainZoneShadow minCol="83851" maxCol="83890" />
        <drainZoneShadow minCol="114956" maxCol="114960" />
      </drainZonesShadow>
    </node>
    <node name="STH1::854680" nid="9110" row="2137" minCol="1717" maxCol="70415" minColSha="1974" maxColSha="143227" color="EX-medium-magenta">
      <drainZones>
        <drainZone minCol="10754" maxCol="10761" />
        <drainZone minCol="15911" maxCol="15911" />
        <drainZone minCol="44279" maxCol="44280" />
        <drainZone minCol="70405" maxCol="70415" />
      </drainZones>
      <drainZonesShadow>
        <drainZoneShadow minCol="19288" maxCol="19309" />
        <drainZoneShadow minCol="30551" maxCol="30553" />
        <drainZoneShadow minCol="83891" maxCol="83921" />
        <drainZoneShadow minCol="114961" maxCol="114971" />
      </drainZonesShadow>
    </node>
    <node name="DIM1::855862" nid="10223" row="2138" minCol="1447" maxCol="70417" minColSha="1683" maxColSha="123805" color="EX-pale-red">
      <drainZones>
        <drainZone minCol="10762" maxCol="10767" />
        <drainZone minCol="15912" maxCol="15920" />
        <drainZone minCol="44281" maxCol="44281" />
        <drainZone minCol="70416" maxCol="70417" />
      </drainZones>
      <drainZonesShadow>
        <drainZoneShadow minCol="19310" maxCol="19332" />
        <drainZoneShadow minCol="30554" maxCol="30576" />
        <drainZoneShadow minCol="83922" maxCol="83936" />
        <drainZoneShadow minCol="114972" maxCol="114973" />
      </drainZonesShadow>
    </node>
    <node name="GCN20::850561" nid="8212" row="2139" minCol="4699" maxCol="70431" minColSha="6596" maxColSha="144933" color="EX-pale-cyan">
      <drainZones>
        <drainZone minCol="10768" maxCol="10770" />
        <drainZone minCol="15921" maxCol="15923" />
        <drainZone minCol="70418" maxCol="70431" />
      </drainZones>
      <drainZonesShadow>
        <drainZoneShadow minCol="19333" maxCol="19340" />
        <drainZoneShadow minCol="30577" maxCol="30585" />
        <drainZoneShadow minCol="83937" maxCol="83968" />
        <drainZoneShadow minCol="114974" maxCol="114987" />
      </drainZonesShadow>
    </node>
    <node name="CHC1::852666" nid="10456" row="2140" minCol="1404" maxCol="70445" minColSha="1640" maxColSha="143944" color="EX-pale-yellow-green">
      <drainZones>
        <drainZone minCol="44282" maxCol="44283" />
        <drainZone minCol="70432" maxCol="70445" />
      </drainZones>
      <drainZonesShadow>
        <drainZoneShadow minCol="19341" maxCol="19343" />
        <drainZoneShadow minCol="30586" maxCol="30586" />
        <drainZoneShadow minCol="83969" maxCol="84010" />
        <drainZoneShadow minCol="114988" maxCol="115001" />
      </drainZonesShadow>
    </node>
    <node name="RTT102::853192" nid="9134" row="2141" minCol="1718" maxCol="70453" minColSha="1975" maxColSha="141368" color="EX-pale-purple">
      <drainZones>
        <drainZone minCol="10771" maxCol="10777" />
        <drainZone minCol="44284" maxCol="44285" />
        <drainZone minCol="70446" maxCol="70453" />
      </drainZones>
      <drainZonesShadow>
        <drainZoneShadow minCol="19344" maxCol="19364" />
        <drainZoneShadow minCol="30587" maxCol="30587" />
        <drainZoneShadow minCol="84011" maxCol="84038" />
        <drainZoneShadow minCol="115002" maxCol="115009" />
      </drainZonesShadow>
    </node>
    <node name="SDA1::853160" nid="10400" row="2142" minCol="1417" maxCol="70455" minColSha="1653" maxColSha="135316" color="EX-pale-magenta">
      <drainZones>
        <drainZone minCol="10778" maxCol="10781" />
        <drainZone minCol="15924" maxCol="15924" />
        <drainZone minCol="44286" maxCol="44290" />
        <drainZone minCol="70454" maxCol="70455" />
      </drainZones>
      <drainZonesShadow>
        <drainZoneShadow minCol="19365" maxCol="19388" />
        <drainZoneShadow minCol="30588" maxCol="30591" />
        <drainZoneShadow minCol="84039" maxCol="84066" />
        <drainZoneShadow minCol="115010" maxCol="115011" />
      </drainZonesShadow>
    </node>
    <node name="PNO1::854317" nid="10202" row="2143" minCol="1448" maxCol="70458" minColSha="1684" maxColSha="142926" color="EX-pale-red-orange">
      <drainZones>
        <drainZone minCol="10782" maxCol="10787" />
        <drainZone minCol="15925" maxCol="15930" />
        <drainZone minCol="44291" maxCol="44292" />
        <drainZone minCol="70456" maxCol="70458" />
      </drainZones>
      <drainZonesShadow>
        <drainZoneShadow minCol="19389" maxCol="19409" />
        <drainZoneShadow minCol="30592" maxCol="30611" />
        <drainZoneShadow minCol="84067" maxCol="84079" />
        <drainZoneShadow minCol="115012" maxCol="115014" />
      </drainZonesShadow>
    </node>
    <node name="CHD1::856911" nid="10281" row="2144" minCol="1382" maxCol="70463" minColSha="1617" maxColSha="134377" color="EX-blue">
      <drainZones>
        <drainZone minCol="10788" maxCol="10788" />
        <drainZone minCol="44293" maxCol="44298" />
        <drainZone minCol="70459" maxCol="70463" />
      </drainZones>
      <drainZonesShadow>
        <drainZoneShadow minCol="19410" maxCol="19415" />
        <drainZoneShadow minCol="30612" maxCol="30612" />
        <drainZoneShadow minCol="84080" maxCol="84123" />
        <drainZoneShadow minCol="115015" maxCol="115019" />
      </drainZonesShadow>
    </node>
    <node name="SIN4::855485" nid="8878" row="2145" minCol="1126" maxCol="70472" minColSha="1318" maxColSha="140124" color="EX-orange">
      <drainZones>
        <drainZone minCol="10789" maxCol="10795" />
        <drainZone minCol="70464" maxCol="70472" />
      </drainZones>
      <drainZonesShadow>
        <drainZoneShadow minCol="19416" maxCol="19444" />
        <drainZoneShadow minCol="30613" maxCol="30616" />
        <drainZoneShadow minCol="84124" maxCol="84137" />
        <drainZoneShadow minCol="115020" maxCol="115028" />
      </drainZonesShadow>
    </node>
    <node name="TCP1::851798" nid="10070" row="2146" minCol="10796" maxCol="70488" minColSha="19445" maxColSha="140411" color="EX-dark-cyan">
      <drainZones>
        <drainZone minCol="10796" maxCol="10796" />
        <drainZone minCol="44299" maxCol="44301" />
        <drainZone minCol="70473" maxCol="70488" />
      </drainZones>
      <drainZonesShadow>
        <drainZoneShadow minCol="19445" maxCol="19445" />
        <drainZoneShadow minCol="30617" maxCol="30620" />
        <drainZoneShadow minCol="84138" maxCol="84172" />
        <drainZoneShadow minCol="115029" maxCol="115044" />
      </drainZonesShadow>
    </node>
    <node name="PSH1::854102" nid="9792" row="2147" minCol="490" maxCol="70502" minColSha="509" maxColSha="142799" color="EX-red">
      <drainZones>
        <drainZone minCol="10797" maxCol="10797" />
        <drainZone minCol="44302" maxCol="44303" />
        <drainZone minCol="70489" maxCol="70502" />
      </drainZones>
      <drainZonesShadow>
        <drainZoneShadow minCol="19446" maxCol="19456" />
        <drainZoneShadow minCol="30621" maxCol="30623" />
        <drainZoneShadow minCol="84173" maxCol="84198" />
        <drainZoneShadow minCol="115045" maxCol="115058" />
      </drainZonesShadow>
    </node>
    <node name="CCT2::854664" nid="9525" row="2148" minCol="1035" maxCol="70513" minColSha="1216" maxColSha="140851" color="EX-dark-orange">
      <drainZones>
        <drainZone minCol="10798" maxCol="10798" />
        <drainZone minCol="15931" maxCol="15931" />
        <drainZone minCol="44304" maxCol="44305" />
        <drainZone minCol="70503" maxCol="70513" />
      </drainZones>
      <drainZonesShadow>
        <drainZoneShadow minCol="19457" maxCol="19462" />
        <drainZoneShadow minCol="30624" maxCol="30624" />
        <drainZoneShadow minCol="84199" maxCol="84233" />
        <drainZoneShadow minCol="115059" maxCol="115069" />
      </drainZonesShadow>
    </node>
    <node name="RPA49::855473" nid="8307" row="2149" minCol="1348" maxCol="70520" minColSha="1578" maxColSha="140904" color="EX-dark-gray-purple">
      <drainZones>
        <drainZone minCol="10799" maxCol="10800" />
        <drainZone minCol="44306" maxCol="44306" />
        <drainZone minCol="70514" maxCol="70520" />
      </drainZones>
      <drainZonesShadow>
        <drainZoneShadow minCol="19463" maxCol="19475" />
        <drainZoneShadow minCol="30625" maxCol="30626" />
        <drainZoneShadow minCol="84234" maxCol="84262" />
        <drainZoneShadow minCol="115070" maxCol="115076" />
      </drainZonesShadow>
    </node>
    <node name="HHO1::855976" nid="10079" row="2150" minCol="8178" maxCol="70529" minColSha="12665" maxColSha="133822" color="EX-cyan">
      <drainZones>
        <drainZone minCol="15932" maxCol="15932" />
        <drainZone minCol="44307" maxCol="44307" />
        <drainZone minCol="70521" maxCol="70529" />
      </drainZones>
      <drainZonesShadow>
        <drainZoneShadow minCol="19476" maxCol="19476" />
        <drainZoneShadow minCol="30627" maxCol="30640" />
        <drainZoneShadow minCol="84263" maxCol="84288" />
        <drainZoneShadow minCol="115077" maxCol="115085" />
      </drainZonesShadow>
    </node>
    <node name="NPL6::855116" nid="8343" row="2151" minCol="1719" maxCol="70538" minColSha="1976" maxColSha="143953" color="EX-yellow-orange">
      <drainZones>
        <drainZone minCol="10801" maxCol="10805" />
        <drainZone minCol="15933" maxCol="15933" />
        <drainZone minCol="70530" maxCol="70538" />
      </drainZones>
      <drainZonesShadow>
        <drainZoneShadow minCol="19477" maxCol="19495" />
        <drainZoneShadow minCol="30641" maxCol="30643" />
        <drainZoneShadow minCol="84289" maxCol="84307" />
        <drainZoneShadow minCol="115086" maxCol="115094" />
      </drainZonesShadow>
    </node>
    <node name="HFI1::855821" nid="8983" row="2152" minCol="675" maxCol="70550" minColSha="723" maxColSha="140413" color="EX-pure-blue">
      <drainZones>
        <drainZone minCol="10806" maxCol="10807" />
        <drainZone minCol="15934" maxCol="15934" />
        <drainZone minCol="44308" maxCol="44308" />
        <drainZone minCol="70539" maxCol="70550" />
      </drainZones>
      <drainZonesShadow>
        <drainZoneShadow minCol="19496" maxCol="19516" />
        <drainZoneShadow minCol="30644" maxCol="30646" />
        <drainZoneShadow minCol="84308" maxCol="84320" />
        <drainZoneShadow minCol="115095" maxCol="115106" />
      </drainZonesShadow>
    </node>
    <node name="NGG1::851756" nid="9303" row="2153" minCol="676" maxCol="70560" minColSha="724" maxColSha="142448" color="EX-dark-yellow-green">
      <drainZones>
        <drainZone minCol="10808" maxCol="10808" />
        <drainZone minCol="15935" maxCol="15935" />
        <drainZone minCol="44309" maxCol="44310" />
        <drainZone minCol="70551" maxCol="70560" />
      </drainZones>
      <drainZonesShadow>
        <drainZoneShadow minCol="19517" maxCol="19536" />
        <drainZoneShadow minCol="30647" maxCol="30647" />
        <drainZoneShadow minCol="84321" maxCol="84338" />
        <drainZoneShadow minCol="115107" maxCol="115116" />
      </drainZonesShadow>
    </node>
    <node name="RSC2::851071" nid="8962" row="2154" minCol="1720" maxCol="70568" minColSha="1977" maxColSha="138628" color="EX-dark-magenta">
      <drainZones>
        <drainZone minCol="10809" maxCol="10812" />
        <drainZone minCol="15936" maxCol="15936" />
        <drainZone minCol="70561" maxCol="70568" />
      </drainZones>
      <drainZonesShadow>
        <drainZoneShadow minCol="19537" maxCol="19557" />
        <drainZoneShadow minCol="30648" maxCol="30649" />
        <drainZoneShadow minCol="84339" maxCol="84355" />
        <drainZoneShadow minCol="115117" maxCol="115124" />
      </drainZonesShadow>
    </node>
    <node name="SWI1::856091" nid="8506" row="2155" minCol="2266" maxCol="70575" minColSha="2651" maxColSha="143439" color="EX-dark-green">
      <drainZones>
        <drainZone minCol="10813" maxCol="10813" />
        <drainZone minCol="44311" maxCol="44313" />
        <drainZone minCol="70569" maxCol="70575" />
      </drainZones>
      <drainZonesShadow>
        <drainZoneShadow minCol="19558" maxCol="19569" />
        <drainZoneShadow minCol="30650" maxCol="30650" />
        <drainZoneShadow minCol="84356" maxCol="84382" />
        <drainZoneShadow minCol="115125" maxCol="115131" />
      </drainZonesShadow>
    </node>
    <node name="FAA4::855288" nid="10550" row="2156" minCol="2781" maxCol="70584" minColSha="3370" maxColSha="143767" color="EX-blue-magenta">
      <drainZones>
        <drainZone minCol="44314" maxCol="44314" />
        <drainZone minCol="70576" maxCol="70584" />
      </drainZones>
      <drainZonesShadow>
        <drainZoneShadow minCol="19570" maxCol="19570" />
        <drainZoneShadow minCol="30651" maxCol="30651" />
        <drainZoneShadow minCol="84383" maxCol="84417" />
        <drainZoneShadow minCol="115132" maxCol="115140" />
      </drainZonesShadow>
    </node>
    <node name="REG1::851592" nid="9286" row="2157" minCol="2291" maxCol="70592" minColSha="2688" maxColSha="138497" color="EX-yellow-green">
      <drainZones>
        <drainZone minCol="10814" maxCol="10815" />
        <drainZone minCol="15937" maxCol="15937" />
        <drainZone minCol="44315" maxCol="44318" />
        <drainZone minCol="70585" maxCol="70592" />
      </drainZones>
      <drainZonesShadow>
        <drainZoneShadow minCol="19571" maxCol="19578" />
        <drainZoneShadow minCol="30652" maxCol="30653" />
        <drainZoneShadow minCol="84418" maxCol="84445" />
        <drainZoneShadow minCol="115141" maxCol="115148" />
      </drainZonesShadow>
    </node>
    <node name="RCL1::854152" nid="8902" row="2158" minCol="3894" maxCol="70597" minColSha="5370" maxColSha="142927" color="EX-magenta">
      <drainZones>
        <drainZone minCol="15938" maxCol="15941" />
        <drainZone minCol="44319" maxCol="44322" />
        <drainZone minCol="70593" maxCol="70597" />
      </drainZones>
      <drainZonesShadow>
        <drainZoneShadow minCol="19579" maxCol="19588" />
        <drainZoneShadow minCol="30654" maxCol="30663" />
        <drainZoneShadow minCol="84446" maxCol="84465" />
        <drainZoneShadow minCol="115149" maxCol="115153" />
      </drainZonesShadow>
    </node>
    <node name="RBG1::851195" nid="9099" row="2159" minCol="3161" maxCol="70599" minColSha="4045" maxColSha="135552" color="EX-green">
      <drainZones>
        <drainZone minCol="10816" maxCol="10816" />
        <drainZone minCol="44323" maxCol="44324" />
        <drainZone minCol="70598" maxCol="70599" />
      </drainZones>
      <drainZonesShadow>
        <drainZoneShadow minCol="19589" maxCol="19592" />
        <drainZoneShadow minCol="30664" maxCol="30681" />
        <drainZoneShadow minCol="84466" maxCol="84485" />
        <drainZoneShadow minCol="115154" maxCol="115155" />
      </drainZonesShadow>
    </node>
    <node name="ISW2::854480" nid="9746" row="2160" minCol="2253" maxCol="70603" minColSha="2630" maxColSha="141502" color="EX-yellow">
      <drainZones>
        <drainZone minCol="70600" maxCol="70603" />
      </drainZones>
      <drainZonesShadow>
        <drainZoneShadow minCol="19593" maxCol="19608" />
        <drainZoneShadow minCol="30682" maxCol="30688" />
        <drainZoneShadow minCol="84486" maxCol="84501" />
        <drainZoneShadow minCol="115156" maxCol="115159" />
      </drainZonesShadow>
    </node>
    <node name="RSC6::850419" nid="9255" row="2161" minCol="1721" maxCol="70613" minColSha="1978" maxColSha="136152" color="EX-purple">
      <drainZones>
        <drainZone minCol="10817" maxCol="10819" />
        <drainZone minCol="15942" maxCol="15942" />
        <drainZone minCol="70604" maxCol="70613" />
      </drainZones>
      <drainZonesShadow>
        <drainZoneShadow minCol="19609" maxCol="19625" />
        <drainZoneShadow minCol="30689" maxCol="30692" />
        <drainZoneShadow minCol="84502" maxCol="84513" />
        <drainZoneShadow minCol="115160" maxCol="115169" />
      </drainZonesShadow>
    </node>
    <node name="MYO4::851204" nid="9561" row="2162" minCol="2547" maxCol="70616" minColSha="3052" maxColSha="138882" color="EX-dark-purple">
      <drainZones>
        <drainZone minCol="10820" maxCol="10820" />
        <drainZone minCol="44325" maxCol="44328" />
        <drainZone minCol="70614" maxCol="70616" />
      </drainZones>
      <drainZonesShadow>
        <drainZoneShadow minCol="19626" maxCol="19632" />
        <drainZoneShadow minCol="30693" maxCol="30693" />
        <drainZoneShadow minCol="84514" maxCol="84544" />
        <drainZoneShadow minCol="115170" maxCol="115172" />
      </drainZonesShadow>
    </node>
    <node name="MIR1::853540" nid="9680" row="2163" minCol="2993" maxCol="70621" minColSha="3728" maxColSha="137888" color="EX-dark-red">
      <drainZones>
        <drainZone minCol="10821" maxCol="10825" />
        <drainZone minCol="15943" maxCol="15944" />
        <drainZone minCol="70617" maxCol="70621" />
      </drainZones>
      <drainZonesShadow>
        <drainZoneShadow minCol="19633" maxCol="19646" />
        <drainZoneShadow minCol="30694" maxCol="30697" />
        <drainZoneShadow minCol="84545" maxCol="84561" />
        <drainZoneShadow minCol="115173" maxCol="115177" />
      </drainZonesShadow>
    </node>
    <node name="RSC4::853877" nid="9519" row="2164" minCol="1722" maxCol="70626" minColSha="1979" maxColSha="134383" color="EX-pale-green">
      <drainZones>
        <drainZone minCol="10826" maxCol="10827" />
        <drainZone minCol="70622" maxCol="70626" />
      </drainZones>
      <drainZonesShadow>
        <drainZoneShadow minCol="19647" maxCol="19663" />
        <drainZoneShadow minCol="30698" maxCol="30700" />
        <drainZoneShadow minCol="84562" maxCol="84575" />
        <drainZoneShadow minCol="115178" maxCol="115182" />
      </drainZonesShadow>
    </node>
    <node name="EPL1::850520" nid="8473" row="2165" minCol="969" maxCol="70631" minColSha="1119" maxColSha="135222" color="EX-pale-blue">
      <drainZones>
        <drainZone minCol="10828" maxCol="10828" />
        <drainZone minCol="70627" maxCol="70631" />
      </drainZones>
      <drainZonesShadow>
        <drainZoneShadow minCol="19664" maxCol="19676" />
        <drainZoneShadow minCol="30701" maxCol="30701" />
        <drainZoneShadow minCol="84576" maxCol="84593" />
        <drainZoneShadow minCol="115183" maxCol="115187" />
      </drainZonesShadow>
    </node>
    <node name="LEO1::854290" nid="8772" row="2166" minCol="1066" maxCol="70637" minColSha="1250" maxColSha="122680" color="EX-dark-tan">
      <drainZones>
        <drainZone minCol="10829" maxCol="10830" />
        <drainZone minCol="44329" maxCol="44329" />
        <drainZone minCol="70632" maxCol="70637" />
      </drainZones>
      <drainZonesShadow>
        <drainZoneShadow minCol="19677" maxCol="19685" />
        <drainZoneShadow minCol="30702" maxCol="30702" />
        <drainZoneShadow minCol="84594" maxCol="84614" />
        <drainZoneShadow minCol="115188" maxCol="115193" />
      </drainZonesShadow>
    </node>
    <node name="UME1::855964" nid="8466" row="2167" minCol="1973" maxCol="70641" minColSha="2284" maxColSha="138883" color="EX-pale-blue-magenta">
      <drainZones>
        <drainZone minCol="10831" maxCol="10831" />
        <drainZone minCol="15945" maxCol="15945" />
        <drainZone minCol="70638" maxCol="70641" />
      </drainZones>
      <drainZonesShadow>
        <drainZoneShadow minCol="19686" maxCol="19697" />
        <drainZoneShadow minCol="30703" maxCol="30704" />
        <drainZoneShadow minCol="84615" maxCol="84633" />
        <drainZoneShadow minCol="115194" maxCol="115197" />
      </drainZonesShadow>
    </node>
    <node name="CCT5::853527" nid="9491" row="2168" minCol="975" maxCol="70647" minColSha="1131" maxColSha="144384" color="EX-pale-yellow orange">
      <drainZones>
        <drainZone minCol="15946" maxCol="15946" />
        <drainZone minCol="44330" maxCol="44333" />
        <drainZone minCol="70642" maxCol="70647" />
      </drainZones>
      <drainZonesShadow>
        <drainZoneShadow minCol="19698" maxCol="19701" />
        <drainZoneShadow minCol="30705" maxCol="30705" />
        <drainZoneShadow minCol="84634" maxCol="84657" />
        <drainZoneShadow minCol="115198" maxCol="115203" />
      </drainZonesShadow>
    </node>
    <node name="ORC3::850656" nid="8796" row="2169" minCol="1983" maxCol="70657" minColSha="2294" maxColSha="141300" color="EX-medium-magenta">
      <drainZones>
        <drainZone minCol="10832" maxCol="10832" />
        <drainZone minCol="44334" maxCol="44334" />
        <drainZone minCol="70648" maxCol="70657" />
      </drainZones>
      <drainZonesShadow>
        <drainZoneShadow minCol="19702" maxCol="19707" />
        <drainZoneShadow minCol="30706" maxCol="30707" />
        <drainZoneShadow minCol="84658" maxCol="84674" />
        <drainZoneShadow minCol="115204" maxCol="115213" />
      </drainZonesShadow>
    </node>
    <node name="HTL1::850384" nid="10302" row="2170" minCol="1723" maxCol="70660" minColSha="1980" maxColSha="144924" color="EX-pale-red">
      <drainZones>
        <drainZone minCol="10833" maxCol="10833" />
        <drainZone minCol="15947" maxCol="15947" />
        <drainZone minCol="70658" maxCol="70660" />
      </drainZones>
      <drainZonesShadow>
        <drainZoneShadow minCol="19708" maxCol="19722" />
        <drainZoneShadow minCol="30708" maxCol="30708" />
        <drainZoneShadow minCol="84675" maxCol="84689" />
        <drainZoneShadow minCol="115214" maxCol="115216" />
      </drainZonesShadow>
    </node>
    <node name="TOM40::855243" nid="9077" row="2171" minCol="3296" maxCol="70680" minColSha="4352" maxColSha="144943" color="EX-pale-cyan">
      <drainZones>
        <drainZone minCol="10834" maxCol="10834" />
        <drainZone minCol="70661" maxCol="70680" />
      </drainZones>
      <drainZonesShadow>
        <drainZoneShadow minCol="19723" maxCol="19724" />
        <drainZoneShadow minCol="30709" maxCol="30710" />
        <drainZoneShadow minCol="84690" maxCol="84699" />
        <drainZoneShadow minCol="115217" maxCol="115236" />
      </drainZonesShadow>
    </node>
    <node name="SKT5::852218" nid="8574" row="2172" minCol="8633" maxCol="70688" minColSha="13891" maxColSha="140950" color="EX-pale-yellow-green">
      <drainZones>
        <drainZone minCol="44335" maxCol="44336" />
        <drainZone minCol="70681" maxCol="70688" />
      </drainZones>
      <drainZonesShadow>
        <drainZoneShadow minCol="19725" maxCol="19725" />
        <drainZoneShadow minCol="30711" maxCol="30711" />
        <drainZoneShadow minCol="84700" maxCol="84719" />
        <drainZoneShadow minCol="115237" maxCol="115244" />
      </drainZonesShadow>
    </node>
    <node name="APL4::856141" nid="9091" row="2173" minCol="2970" maxCol="70694" minColSha="3694" maxColSha="141895" color="EX-pale-purple">
      <drainZones>
        <drainZone minCol="10835" maxCol="10835" />
        <drainZone minCol="15948" maxCol="15948" />
        <drainZone minCol="70689" maxCol="70694" />
      </drainZones>
      <drainZonesShadow>
        <drainZoneShadow minCol="19726" maxCol="19729" />
        <drainZoneShadow minCol="30712" maxCol="30713" />
        <drainZoneShadow minCol="84720" maxCol="84736" />
        <drainZoneShadow minCol="115245" maxCol="115250" />
      </drainZonesShadow>
    </node>
    <node name="ASE1::854223" nid="8535" row="2174" minCol="6631" maxCol="70701" minColSha="9490" maxColSha="140886" color="EX-pale-magenta">
      <drainZones>
        <drainZone minCol="70695" maxCol="70701" />
      </drainZones>
      <drainZonesShadow>
        <drainZoneShadow minCol="19730" maxCol="19731" />
        <drainZoneShadow minCol="30714" maxCol="30718" />
        <drainZoneShadow minCol="84737" maxCol="84751" />
        <drainZoneShadow minCol="115251" maxCol="115257" />
      </drainZonesShadow>
    </node>
    <node name="RSC9::854912" nid="9294" row="2175" minCol="1724" maxCol="70704" minColSha="1981" maxColSha="128712" color="EX-pale-red-orange">
      <drainZones>
        <drainZone minCol="15949" maxCol="15949" />
        <drainZone minCol="70702" maxCol="70704" />
      </drainZones>
      <drainZonesShadow>
        <drainZoneShadow minCol="19732" maxCol="19746" />
        <drainZoneShadow minCol="30719" maxCol="30720" />
        <drainZoneShadow minCol="84752" maxCol="84760" />
        <drainZoneShadow minCol="115258" maxCol="115260" />
      </drainZonesShadow>
    </node>
    <node name="HAT2::856654" nid="9789" row="2176" minCol="491" maxCol="70707" minColSha="510" maxColSha="142498" color="EX-blue">
      <drainZones>
        <drainZone minCol="70705" maxCol="70707" />
      </drainZones>
      <drainZonesShadow>
        <drainZoneShadow minCol="19747" maxCol="19757" />
        <drainZoneShadow minCol="30721" maxCol="30721" />
        <drainZoneShadow minCol="84761" maxCol="84773" />
        <drainZoneShadow minCol="115261" maxCol="115263" />
      </drainZonesShadow>
    </node>
    <node name="RAT1::854213" nid="10182" row="2177" minCol="2031" maxCol="70717" minColSha="2354" maxColSha="144914" color="EX-orange">
      <drainZones>
        <drainZone minCol="10836" maxCol="10836" />
        <drainZone minCol="44337" maxCol="44337" />
        <drainZone minCol="70708" maxCol="70717" />
      </drainZones>
      <drainZonesShadow>
        <drainZoneShadow minCol="19758" maxCol="19760" />
        <drainZoneShadow minCol="30722" maxCol="30722" />
        <drainZoneShadow minCol="84774" maxCol="84786" />
        <drainZoneShadow minCol="115264" maxCol="115273" />
      </drainZonesShadow>
    </node>
    <node name="SEC16::856020" nid="8817" row="2178" minCol="1848" maxCol="70724" minColSha="2127" maxColSha="144397" color="EX-dark-cyan">
      <drainZones>
        <drainZone minCol="10837" maxCol="10837" />
        <drainZone minCol="70718" maxCol="70724" />
      </drainZones>
      <drainZonesShadow>
        <drainZoneShadow minCol="19761" maxCol="19764" />
        <drainZoneShadow minCol="30723" maxCol="30723" />
        <drainZoneShadow minCol="84787" maxCol="84801" />
        <drainZoneShadow minCol="115274" maxCol="115280" />
      </drainZonesShadow>
    </node>
    <node name="YKU70::855328" nid="10276" row="2179" minCol="1303" maxCol="70732" minColSha="1519" maxColSha="140414" color="EX-red">
      <drainZones>
        <drainZone minCol="70725" maxCol="70732" />
      </drainZones>
      <drainZonesShadow>
        <drainZoneShadow minCol="19765" maxCol="19765" />
        <drainZoneShadow minCol="30724" maxCol="30724" />
        <drainZoneShadow minCol="84802" maxCol="84818" />
        <drainZoneShadow minCol="115281" maxCol="115288" />
      </drainZonesShadow>
    </node>
    <node name="DBF4::851623" nid="9861" row="2180" minCol="3158" maxCol="70738" minColSha="4032" maxColSha="141301" color="EX-dark-orange">
      <drainZones>
        <drainZone minCol="70733" maxCol="70738" />
      </drainZones>
      <drainZonesShadow>
        <drainZoneShadow minCol="19766" maxCol="19766" />
        <drainZoneShadow minCol="30725" maxCol="30725" />
        <drainZoneShadow minCol="84819" maxCol="84835" />
        <drainZoneShadow minCol="115289" maxCol="115294" />
      </drainZonesShadow>
    </node>
    <node name="DEP1::851220" nid="9017" row="2181" minCol="1974" maxCol="70742" minColSha="2285" maxColSha="138884" color="EX-dark-gray-purple">
      <drainZones>
        <drainZone minCol="70739" maxCol="70742" />
      </drainZones>
      <drainZonesShadow>
        <drainZoneShadow minCol="19767" maxCol="19775" />
        <drainZoneShadow minCol="30726" maxCol="30727" />
        <drainZoneShadow minCol="84836" maxCol="84840" />
        <drainZoneShadow minCol="115295" maxCol="115298" />
      </drainZonesShadow>
    </node>
    <node name="YOL098C::854055" nid="9615" row="2182" minCol="5178" maxCol="70745" minColSha="7320" maxColSha="134384" color="EX-cyan">
      <drainZones>
        <drainZone minCol="44338" maxCol="44339" />
        <drainZone minCol="70743" maxCol="70745" />
      </drainZones>
      <drainZonesShadow>
        <drainZoneShadow minCol="19776" maxCol="19776" />
        <drainZoneShadow minCol="30728" maxCol="30728" />
        <drainZoneShadow minCol="84841" maxCol="84855" />
        <drainZoneShadow minCol="115299" maxCol="115301" />
      </drainZonesShadow>
    </node>
    <node name="SET3::853900" nid="8556" row="2183" minCol="2071" maxCol="70747" minColSha="2406" maxColSha="136703" color="EX-yellow-orange">
      <drainZones>
        <drainZone minCol="10838" maxCol="10838" />
        <drainZone minCol="44340" maxCol="44340" />
        <drainZone minCol="70746" maxCol="70747" />
      </drainZones>
      <drainZonesShadow>
        <drainZoneShadow minCol="19777" maxCol="19782" />
        <drainZoneShadow minCol="30729" maxCol="30729" />
        <drainZoneShadow minCol="84856" maxCol="84865" />
        <drainZoneShadow minCol="115302" maxCol="115303" />
      </drainZonesShadow>
    </node>
    <node name="SWP82::850495" nid="8514" row="2184" minCol="2623" maxCol="70748" minColSha="3141" maxColSha="135224" color="EX-pure-blue">
      <drainZones>
        <drainZone minCol="70748" maxCol="70748" />
      </drainZones>
      <drainZonesShadow>
        <drainZoneShadow minCol="19783" maxCol="19790" />
        <drainZoneShadow minCol="30730" maxCol="30730" />
        <drainZoneShadow minCol="84866" maxCol="84874" />
        <drainZoneShadow minCol="115304" maxCol="115304" />
      </drainZonesShadow>
    </node>
    <node name="SFB2::855678" nid="8999" row="2185" minCol="4967" maxCol="70753" minColSha="6942" maxColSha="141413" color="EX-dark-yellow-green">
      <drainZones>
        <drainZone minCol="70749" maxCol="70753" />
      </drainZones>
      <drainZonesShadow>
        <drainZoneShadow minCol="19791" maxCol="19793" />
        <drainZoneShadow minCol="30731" maxCol="30731" />
        <drainZoneShadow minCol="84875" maxCol="84880" />
        <drainZoneShadow minCol="115305" maxCol="115309" />
      </drainZonesShadow>
    </node>
    <node name="DHR2::853784" nid="9406" row="2186" minCol="2935" maxCol="70755" minColSha="3642" maxColSha="128839" color="EX-dark-magenta">
      <drainZones>
        <drainZone minCol="44341" maxCol="44342" />
        <drainZone minCol="70754" maxCol="70755" />
      </drainZones>
      <drainZonesShadow>
        <drainZoneShadow minCol="19794" maxCol="19794" />
        <drainZoneShadow minCol="30732" maxCol="30732" />
        <drainZoneShadow minCol="84881" maxCol="84889" />
        <drainZoneShadow minCol="115310" maxCol="115311" />
      </drainZonesShadow>
    </node>
    <node name="APM3::852591" nid="9414" row="2187" minCol="2208" maxCol="70757" minColSha="2572" maxColSha="123971" color="EX-dark-green">
      <drainZones>
        <drainZone minCol="70756" maxCol="70757" />
      </drainZones>
      <drainZonesShadow>
        <drainZoneShadow minCol="19795" maxCol="19796" />
        <drainZoneShadow minCol="30733" maxCol="30733" />
        <drainZoneShadow minCol="84890" maxCol="84895" />
        <drainZoneShadow minCol="115312" maxCol="115313" />
      </drainZonesShadow>
    </node>
    <node name="PCT1::853116" nid="8987" row="2188" minCol="3836" maxCol="70758" minColSha="5303" maxColSha="144945" color="EX-blue-magenta">
      <drainZones>
        <drainZone minCol="70758" maxCol="70758" />
      </drainZones>
      <drainZonesShadow>
        <drainZoneShadow minCol="19797" maxCol="19797" />
        <drainZoneShadow minCol="30734" maxCol="30734" />
        <drainZoneShadow minCol="84896" maxCol="84901" />
        <drainZoneShadow minCol="115314" maxCol="115314" />
      </drainZonesShadow>
    </node>
    <node name="CKB1::852865" nid="10157" row="2189" minCol="1067" maxCol="70780" minColSha="1251" maxColSha="142706" color="EX-yellow-green">
      <drainZones>
        <drainZone minCol="10839" maxCol="10841" />
        <drainZone minCol="44343" maxCol="44347" />
        <drainZone minCol="70759" maxCol="70780" />
      </drainZones>
      <drainZonesShadow>
        <drainZoneShadow minCol="19798" maxCol="19814" />
        <drainZoneShadow minCol="30735" maxCol="30738" />
        <drainZoneShadow minCol="84902" maxCol="84944" />
        <drainZoneShadow minCol="115315" maxCol="115336" />
      </drainZonesShadow>
    </node>
    <node name="RTG2::852640" nid="9426" row="2190" minCol="2312" maxCol="70783" minColSha="2718" maxColSha="144208" color="EX-magenta">
      <drainZones>
        <drainZone minCol="44348" maxCol="44348" />
        <drainZone minCol="70781" maxCol="70783" />
      </drainZones>
      <drainZonesShadow>
        <drainZoneShadow minCol="19815" maxCol="19819" />
        <drainZoneShadow minCol="30739" maxCol="30740" />
        <drainZoneShadow minCol="84945" maxCol="84968" />
        <drainZoneShadow minCol="115337" maxCol="115339" />
      </drainZonesShadow>
    </node>
    <node name="PRP43::852757" nid="9236" row="2191" minCol="1158" maxCol="70802" minColSha="1351" maxColSha="144445" color="EX-green">
      <drainZones>
        <drainZone minCol="10842" maxCol="10849" />
        <drainZone minCol="15950" maxCol="15952" />
        <drainZone minCol="44349" maxCol="44366" />
        <drainZone minCol="70784" maxCol="70802" />
      </drainZones>
      <drainZonesShadow>
        <drainZoneShadow minCol="19820" maxCol="19867" />
        <drainZoneShadow minCol="30741" maxCol="30764" />
        <drainZoneShadow minCol="84969" maxCol="85069" />
        <drainZoneShadow minCol="115340" maxCol="115358" />
      </drainZonesShadow>
    </node>
    <node name="SNU13::856687" nid="9657" row="2192" minCol="4775" maxCol="70813" minColSha="6688" maxColSha="144379" color="EX-yellow">
      <drainZones>
        <drainZone minCol="10850" maxCol="10850" />
        <drainZone minCol="15953" maxCol="15953" />
        <drainZone minCol="70803" maxCol="70813" />
      </drainZones>
      <drainZonesShadow>
        <drainZoneShadow minCol="19868" maxCol="19870" />
        <drainZoneShadow minCol="30765" maxCol="30782" />
        <drainZoneShadow minCol="85070" maxCol="85108" />
        <drainZoneShadow minCol="115359" maxCol="115369" />
      </drainZonesShadow>
    </node>
    <node name="PRP45::851201" nid="10288" row="2193" minCol="1159" maxCol="70837" minColSha="1352" maxColSha="143112" color="EX-purple">
      <drainZones>
        <drainZone minCol="10851" maxCol="10854" />
        <drainZone minCol="15954" maxCol="15954" />
        <drainZone minCol="44367" maxCol="44368" />
        <drainZone minCol="70814" maxCol="70837" />
      </drainZones>
      <drainZonesShadow>
        <drainZoneShadow minCol="19871" maxCol="19891" />
        <drainZoneShadow minCol="30783" maxCol="30783" />
        <drainZoneShadow minCol="85109" maxCol="85140" />
        <drainZoneShadow minCol="115370" maxCol="115393" />
      </drainZonesShadow>
    </node>
    <node name="SIK1::850894" nid="10368" row="2194" minCol="1449" maxCol="70852" minColSha="1685" maxColSha="143902" color="EX-dark-purple">
      <drainZones>
        <drainZone minCol="10855" maxCol="10868" />
        <drainZone minCol="15955" maxCol="15956" />
        <drainZone minCol="44369" maxCol="44373" />
        <drainZone minCol="70838" maxCol="70852" />
      </drainZones>
      <drainZonesShadow>
        <drainZoneShadow minCol="19892" maxCol="19946" />
        <drainZoneShadow minCol="30784" maxCol="30808" />
        <drainZoneShadow minCol="85141" maxCol="85189" />
        <drainZoneShadow minCol="115394" maxCol="115408" />
      </drainZonesShadow>
    </node>
    <node name="BLM10::850541" nid="9807" row="2195" minCol="620" maxCol="70855" minColSha="664" maxColSha="134386" color="EX-dark-red">
      <drainZones>
        <drainZone minCol="15957" maxCol="15957" />
        <drainZone minCol="44374" maxCol="44376" />
        <drainZone minCol="70853" maxCol="70855" />
      </drainZones>
      <drainZonesShadow>
        <drainZoneShadow minCol="19947" maxCol="19960" />
        <drainZoneShadow minCol="30809" maxCol="30809" />
        <drainZoneShadow minCol="85190" maxCol="85207" />
        <drainZoneShadow minCol="115409" maxCol="115411" />
      </drainZonesShadow>
    </node>
    <node name="PUP1::854328" nid="8391" row="2196" minCol="621" maxCol="70861" minColSha="665" maxColSha="144946" color="EX-pale-green">
      <drainZones>
        <drainZone minCol="70856" maxCol="70861" />
      </drainZones>
      <drainZonesShadow>
        <drainZoneShadow minCol="19961" maxCol="19973" />
        <drainZoneShadow minCol="30810" maxCol="30810" />
        <drainZoneShadow minCol="85208" maxCol="85219" />
        <drainZoneShadow minCol="115412" maxCol="115417" />
      </drainZonesShadow>
    </node>
    <node name="DYN1::853928" nid="8607" row="2197" minCol="9878" maxCol="70897" minColSha="16576" maxColSha="139903" color="EX-pale-blue">
      <drainZones>
        <drainZone minCol="44377" maxCol="44378" />
        <drainZone minCol="70862" maxCol="70897" />
      </drainZones>
      <drainZonesShadow>
        <drainZoneShadow minCol="19974" maxCol="19974" />
        <drainZoneShadow minCol="30811" maxCol="30812" />
        <drainZoneShadow minCol="85220" maxCol="85280" />
        <drainZoneShadow minCol="115418" maxCol="115453" />
      </drainZonesShadow>
    </node>
    <node name="RPL1A::855881" nid="10481" row="2198" minCol="4452" maxCol="70907" minColSha="6200" maxColSha="138350" color="EX-dark-tan">
      <drainZones>
        <drainZone minCol="15958" maxCol="15965" />
        <drainZone minCol="44379" maxCol="44384" />
        <drainZone minCol="70898" maxCol="70907" />
      </drainZones>
      <drainZonesShadow>
        <drainZoneShadow minCol="19975" maxCol="20024" />
        <drainZoneShadow minCol="30813" maxCol="30850" />
        <drainZoneShadow minCol="85281" maxCol="85333" />
        <drainZoneShadow minCol="115454" maxCol="115463" />
      </drainZonesShadow>
    </node>
    <node name="CCT6::851768" nid="8504" row="2199" minCol="2340" maxCol="70926" minColSha="2752" maxColSha="143825" color="EX-pale-blue-magenta">
      <drainZones>
        <drainZone minCol="15966" maxCol="15970" />
        <drainZone minCol="44385" maxCol="44393" />
        <drainZone minCol="70908" maxCol="70926" />
      </drainZones>
      <drainZonesShadow>
        <drainZoneShadow minCol="20025" maxCol="20035" />
        <drainZoneShadow minCol="30851" maxCol="30862" />
        <drainZoneShadow minCol="85334" maxCol="85404" />
        <drainZoneShadow minCol="115464" maxCol="115482" />
      </drainZonesShadow>
    </node>
    <node name="SAM1::850877" nid="8928" row="2200" minCol="1987" maxCol="70940" minColSha="2298" maxColSha="142768" color="EX-pale-yellow orange">
      <drainZones>
        <drainZone minCol="10869" maxCol="10874" />
        <drainZone minCol="15971" maxCol="15973" />
        <drainZone minCol="44394" maxCol="44399" />
        <drainZone minCol="70927" maxCol="70940" />
      </drainZones>
      <drainZonesShadow>
        <drainZoneShadow minCol="20036" maxCol="20056" />
        <drainZoneShadow minCol="30863" maxCol="30873" />
        <drainZoneShadow minCol="85405" maxCol="85451" />
        <drainZoneShadow minCol="115483" maxCol="115496" />
      </drainZonesShadow>
    </node>
    <node name="EFT1::854301" nid="9279" row="2201" minCol="2487" maxCol="70950" minColSha="2974" maxColSha="138689" color="EX-medium-magenta">
      <drainZones>
        <drainZone minCol="10875" maxCol="10879" />
        <drainZone minCol="15974" maxCol="15976" />
        <drainZone minCol="44400" maxCol="44404" />
        <drainZone minCol="70941" maxCol="70950" />
      </drainZones>
      <drainZonesShadow>
        <drainZoneShadow minCol="20057" maxCol="20071" />
        <drainZoneShadow minCol="30874" maxCol="30885" />
        <drainZoneShadow minCol="85452" maxCol="85496" />
        <drainZoneShadow minCol="115497" maxCol="115506" />
      </drainZonesShadow>
    </node>
    <node name="CCT8::853447" nid="8659" row="2202" minCol="2341" maxCol="70958" minColSha="2753" maxColSha="136041" color="EX-pale-red">
      <drainZones>
        <drainZone minCol="10880" maxCol="10880" />
        <drainZone minCol="44405" maxCol="44405" />
        <drainZone minCol="70951" maxCol="70958" />
      </drainZones>
      <drainZonesShadow>
        <drainZoneShadow minCol="20072" maxCol="20075" />
        <drainZoneShadow minCol="30886" maxCol="30895" />
        <drainZoneShadow minCol="85497" maxCol="85526" />
        <drainZoneShadow minCol="115507" maxCol="115514" />
      </drainZonesShadow>
    </node>
    <node name="ARO1::851705" nid="8927" row="2203" minCol="3115" maxCol="70963" minColSha="3957" maxColSha="134390" color="EX-pale-cyan">
      <drainZones>
        <drainZone minCol="15977" maxCol="15977" />
        <drainZone minCol="44406" maxCol="44409" />
        <drainZone minCol="70959" maxCol="70963" />
      </drainZones>
      <drainZonesShadow>
        <drainZoneShadow minCol="20076" maxCol="20084" />
        <drainZoneShadow minCol="30896" maxCol="30901" />
        <drainZoneShadow minCol="85527" maxCol="85557" />
        <drainZoneShadow minCol="115515" maxCol="115519" />
      </drainZonesShadow>
    </node>
    <node name="BSP1::856301" nid="9494" row="2204" minCol="768" maxCol="70969" minColSha="856" maxColSha="139545" color="EX-pale-yellow-green">
      <drainZones>
        <drainZone minCol="44410" maxCol="44410" />
        <drainZone minCol="70964" maxCol="70969" />
      </drainZones>
      <drainZonesShadow>
        <drainZoneShadow minCol="20085" maxCol="20090" />
        <drainZoneShadow minCol="30902" maxCol="30905" />
        <drainZoneShadow minCol="85558" maxCol="85585" />
        <drainZoneShadow minCol="115520" maxCol="115525" />
      </drainZonesShadow>
    </node>
    <node name="RAD4::856909" nid="8400" row="2205" minCol="1033" maxCol="70979" minColSha="1214" maxColSha="140025" color="EX-pale-purple">
      <drainZones>
        <drainZone minCol="44411" maxCol="44411" />
        <drainZone minCol="70970" maxCol="70979" />
      </drainZones>
      <drainZonesShadow>
        <drainZoneShadow minCol="20091" maxCol="20092" />
        <drainZoneShadow minCol="30906" maxCol="30909" />
        <drainZoneShadow minCol="85586" maxCol="85604" />
        <drainZoneShadow minCol="115526" maxCol="115535" />
      </drainZonesShadow>
    </node>
    <node name="MNN9::856057" nid="9036" row="2206" minCol="10434" maxCol="70985" minColSha="18105" maxColSha="144918" color="EX-pale-magenta">
      <drainZones>
        <drainZone minCol="10881" maxCol="10884" />
        <drainZone minCol="70980" maxCol="70985" />
      </drainZones>
      <drainZonesShadow>
        <drainZoneShadow minCol="20093" maxCol="20098" />
        <drainZoneShadow minCol="30910" maxCol="30910" />
        <drainZoneShadow minCol="85605" maxCol="85614" />
        <drainZoneShadow minCol="115536" maxCol="115541" />
      </drainZonesShadow>
    </node>
    <node name="MPH1::854818" nid="8899" row="2207" minCol="1978" maxCol="70991" minColSha="2289" maxColSha="141076" color="EX-pale-red-orange">
      <drainZones>
        <drainZone minCol="44412" maxCol="44412" />
        <drainZone minCol="70986" maxCol="70991" />
      </drainZones>
      <drainZonesShadow>
        <drainZoneShadow minCol="20099" maxCol="20100" />
        <drainZoneShadow minCol="30911" maxCol="30913" />
        <drainZoneShadow minCol="85615" maxCol="85626" />
        <drainZoneShadow minCol="115542" maxCol="115547" />
      </drainZonesShadow>
    </node>
    <node name="SSB2::855512" nid="9992" row="2208" minCol="1418" maxCol="71017" minColSha="1654" maxColSha="141840" color="EX-blue">
      <drainZones>
        <drainZone minCol="10885" maxCol="10885" />
        <drainZone minCol="44413" maxCol="44417" />
        <drainZone minCol="70992" maxCol="71017" />
      </drainZones>
      <drainZonesShadow>
        <drainZoneShadow minCol="20101" maxCol="20104" />
        <drainZoneShadow minCol="30914" maxCol="30919" />
        <drainZoneShadow minCol="85627" maxCol="85725" />
        <drainZoneShadow minCol="115548" maxCol="115573" />
      </drainZonesShadow>
    </node>
    <node name="TEF2::852415" nid="8559" row="2209" minCol="3618" maxCol="71057" minColSha="4885" maxColSha="144548" color="EX-orange">
      <drainZones>
        <drainZone minCol="10886" maxCol="10886" />
        <drainZone minCol="15978" maxCol="15978" />
        <drainZone minCol="71018" maxCol="71057" />
      </drainZones>
      <drainZonesShadow>
        <drainZoneShadow minCol="20105" maxCol="20108" />
        <drainZoneShadow minCol="30920" maxCol="30921" />
        <drainZoneShadow minCol="85726" maxCol="85777" />
        <drainZoneShadow minCol="115574" maxCol="115613" />
      </drainZonesShadow>
    </node>
    <node name="SHE2::853728" nid="9444" row="2210" minCol="4630" maxCol="71095" minColSha="6463" maxColSha="144936" color="EX-dark-cyan">
      <drainZones>
        <drainZone minCol="44418" maxCol="44421" />
        <drainZone minCol="71058" maxCol="71095" />
      </drainZones>
      <drainZonesShadow>
        <drainZoneShadow minCol="20109" maxCol="20111" />
        <drainZoneShadow minCol="30922" maxCol="30923" />
        <drainZoneShadow minCol="85778" maxCol="85812" />
        <drainZoneShadow minCol="115614" maxCol="115651" />
      </drainZonesShadow>
    </node>
    <node name="LTE1::851209" nid="10381" row="2211" minCol="2810" maxCol="71114" minColSha="3425" maxColSha="144373" color="EX-red">
      <drainZones>
        <drainZone minCol="15979" maxCol="15979" />
        <drainZone minCol="44422" maxCol="44423" />
        <drainZone minCol="71096" maxCol="71114" />
      </drainZones>
      <drainZonesShadow>
        <drainZoneShadow minCol="20112" maxCol="20112" />
        <drainZoneShadow minCol="30924" maxCol="30924" />
        <drainZoneShadow minCol="85813" maxCol="85859" />
        <drainZoneShadow minCol="115652" maxCol="115670" />
      </drainZonesShadow>
    </node>
    <node name="SYP1::850396" nid="9533" row="2212" minCol="1057" maxCol="71127" minColSha="1241" maxColSha="143634" color="EX-dark-orange">
      <drainZones>
        <drainZone minCol="44424" maxCol="44424" />
        <drainZone minCol="71115" maxCol="71127" />
      </drainZones>
      <drainZonesShadow>
        <drainZoneShadow minCol="20113" maxCol="20114" />
        <drainZoneShadow minCol="30925" maxCol="30926" />
        <drainZoneShadow minCol="85860" maxCol="85885" />
        <drainZoneShadow minCol="115671" maxCol="115683" />
      </drainZonesShadow>
    </node>
    <node name="RPS24B::854741" nid="10443" row="2213" minCol="3026" maxCol="71136" minColSha="3782" maxColSha="144403" color="EX-dark-gray-purple">
      <drainZones>
        <drainZone minCol="10887" maxCol="10895" />
        <drainZone minCol="15980" maxCol="15985" />
        <drainZone minCol="44425" maxCol="44425" />
        <drainZone minCol="71128" maxCol="71136" />
      </drainZones>
      <drainZonesShadow>
        <drainZoneShadow minCol="20115" maxCol="20173" />
        <drainZoneShadow minCol="30927" maxCol="30968" />
        <drainZoneShadow minCol="85886" maxCol="85915" />
        <drainZoneShadow minCol="115684" maxCol="115692" />
      </drainZonesShadow>
    </node>
    <node name="RPS18A::852061" nid="8618" row="2214" minCol="4552" maxCol="71146" minColSha="6311" maxColSha="144803" color="EX-cyan">
      <drainZones>
        <drainZone minCol="10896" maxCol="10896" />
        <drainZone minCol="15986" maxCol="15991" />
        <drainZone minCol="44426" maxCol="44427" />
        <drainZone minCol="71137" maxCol="71146" />
      </drainZones>
      <drainZonesShadow>
        <drainZoneShadow minCol="20174" maxCol="20198" />
        <drainZoneShadow minCol="30969" maxCol="31017" />
        <drainZoneShadow minCol="85916" maxCol="85946" />
        <drainZoneShadow minCol="115693" maxCol="115702" />
      </drainZonesShadow>
    </node>
    <node name="RPL18A::854029" nid="9215" row="2215" minCol="4553" maxCol="71150" minColSha="6312" maxColSha="137737" color="EX-yellow-orange">
      <drainZones>
        <drainZone minCol="10897" maxCol="10898" />
        <drainZone minCol="15992" maxCol="15992" />
        <drainZone minCol="44428" maxCol="44434" />
        <drainZone minCol="71147" maxCol="71150" />
      </drainZones>
      <drainZonesShadow>
        <drainZoneShadow minCol="20199" maxCol="20227" />
        <drainZoneShadow minCol="31018" maxCol="31051" />
        <drainZoneShadow minCol="85947" maxCol="85992" />
        <drainZoneShadow minCol="115703" maxCol="115706" />
      </drainZonesShadow>
    </node>
    <node name="RPL12A::856656" nid="8979" row="2216" minCol="4777" maxCol="71162" minColSha="6690" maxColSha="143991" color="EX-pure-blue">
      <drainZones>
        <drainZone minCol="10899" maxCol="10900" />
        <drainZone minCol="15993" maxCol="15993" />
        <drainZone minCol="44435" maxCol="44438" />
        <drainZone minCol="71151" maxCol="71162" />
      </drainZones>
      <drainZonesShadow>
        <drainZoneShadow minCol="20228" maxCol="20240" />
        <drainZoneShadow minCol="31052" maxCol="31078" />
        <drainZoneShadow minCol="85993" maxCol="86041" />
        <drainZoneShadow minCol="115707" maxCol="115718" />
      </drainZonesShadow>
    </node>
    <node name="NOP6::851313" nid="9104" row="2217" minCol="5035" maxCol="71177" minColSha="7050" maxColSha="144863" color="EX-dark-yellow-green">
      <drainZones>
        <drainZone minCol="15994" maxCol="15994" />
        <drainZone minCol="44439" maxCol="44447" />
        <drainZone minCol="71163" maxCol="71177" />
      </drainZones>
      <drainZonesShadow>
        <drainZoneShadow minCol="20241" maxCol="20245" />
        <drainZoneShadow minCol="31079" maxCol="31081" />
        <drainZoneShadow minCol="86042" maxCol="86108" />
        <drainZoneShadow minCol="115719" maxCol="115733" />
      </drainZonesShadow>
    </node>
    <node name="RPS9A::856024" nid="8260" row="2218" minCol="3027" maxCol="71191" minColSha="3783" maxColSha="144805" color="EX-dark-magenta">
      <drainZones>
        <drainZone minCol="10901" maxCol="10903" />
        <drainZone minCol="15995" maxCol="15997" />
        <drainZone minCol="71178" maxCol="71191" />
      </drainZones>
      <drainZonesShadow>
        <drainZoneShadow minCol="20246" maxCol="20266" />
        <drainZoneShadow minCol="31082" maxCol="31116" />
        <drainZoneShadow minCol="86109" maxCol="86128" />
        <drainZoneShadow minCol="115734" maxCol="115747" />
      </drainZonesShadow>
    </node>
    <node name="TIF2::853303" nid="9832" row="2219" minCol="3988" maxCol="71212" minColSha="5553" maxColSha="141775" color="EX-dark-green">
      <drainZones>
        <drainZone minCol="10904" maxCol="10905" />
        <drainZone minCol="15998" maxCol="15999" />
        <drainZone minCol="44448" maxCol="44450" />
        <drainZone minCol="71192" maxCol="71212" />
      </drainZones>
      <drainZonesShadow>
        <drainZoneShadow minCol="20267" maxCol="20275" />
        <drainZoneShadow minCol="31117" maxCol="31125" />
        <drainZoneShadow minCol="86129" maxCol="86177" />
        <drainZoneShadow minCol="115748" maxCol="115768" />
      </drainZonesShadow>
    </node>
    <node name="RPS0A::853128" nid="9211" row="2220" minCol="3979" maxCol="71218" minColSha="5541" maxColSha="137679" color="EX-blue-magenta">
      <drainZones>
        <drainZone minCol="10906" maxCol="10906" />
        <drainZone minCol="16000" maxCol="16000" />
        <drainZone minCol="44451" maxCol="44456" />
        <drainZone minCol="71213" maxCol="71218" />
      </drainZones>
      <drainZonesShadow>
        <drainZoneShadow minCol="20276" maxCol="20286" />
        <drainZoneShadow minCol="31126" maxCol="31141" />
        <drainZoneShadow minCol="86178" maxCol="86225" />
        <drainZoneShadow minCol="115769" maxCol="115774" />
      </drainZonesShadow>
    </node>
    <node name="RPL33A::855960" nid="8668" row="2221" minCol="4554" maxCol="71222" minColSha="6313" maxColSha="139074" color="EX-yellow-green">
      <drainZones>
        <drainZone minCol="16001" maxCol="16003" />
        <drainZone minCol="44457" maxCol="44457" />
        <drainZone minCol="71219" maxCol="71222" />
      </drainZones>
      <drainZonesShadow>
        <drainZoneShadow minCol="20287" maxCol="20302" />
        <drainZoneShadow minCol="31142" maxCol="31176" />
        <drainZoneShadow minCol="86226" maxCol="86247" />
        <drainZoneShadow minCol="115775" maxCol="115778" />
      </drainZonesShadow>
    </node>
    <node name="RPS14B::853248" nid="10367" row="2222" minCol="3091" maxCol="71224" minColSha="3896" maxColSha="137680" color="EX-magenta">
      <drainZones>
        <drainZone minCol="44458" maxCol="44460" />
        <drainZone minCol="71223" maxCol="71224" />
      </drainZones>
      <drainZonesShadow>
        <drainZoneShadow minCol="20303" maxCol="20319" />
        <drainZoneShadow minCol="31177" maxCol="31212" />
        <drainZoneShadow minCol="86248" maxCol="86269" />
        <drainZoneShadow minCol="115779" maxCol="115780" />
      </drainZonesShadow>
    </node>
    <node name="EMG1::850883" nid="9070" row="2223" minCol="1450" maxCol="71230" minColSha="1686" maxColSha="144915" color="EX-green">
      <drainZones>
        <drainZone minCol="10907" maxCol="10916" />
        <drainZone minCol="16004" maxCol="16005" />
        <drainZone minCol="71225" maxCol="71230" />
      </drainZones>
      <drainZonesShadow>
        <drainZoneShadow minCol="20320" maxCol="20358" />
        <drainZoneShadow minCol="31213" maxCol="31229" />
        <drainZoneShadow minCol="86270" maxCol="86278" />
        <drainZoneShadow minCol="115781" maxCol="115786" />
      </drainZonesShadow>
    </node>
    <node name="IMP3::856553" nid="10477" row="2224" minCol="1451" maxCol="71234" minColSha="1687" maxColSha="144806" color="EX-yellow">
      <drainZones>
        <drainZone minCol="10917" maxCol="10926" />
        <drainZone minCol="16006" maxCol="16006" />
        <drainZone minCol="71231" maxCol="71234" />
      </drainZones>
      <drainZonesShadow>
        <drainZoneShadow minCol="20359" maxCol="20397" />
        <drainZoneShadow minCol="31230" maxCol="31241" />
        <drainZoneShadow minCol="86279" maxCol="86283" />
        <drainZoneShadow minCol="115787" maxCol="115790" />
      </drainZonesShadow>
    </node>
    <node name="RPS18B::854982" nid="9061" row="2225" minCol="3028" maxCol="71245" minColSha="3784" maxColSha="144807" color="EX-purple">
      <drainZones>
        <drainZone minCol="16007" maxCol="16008" />
        <drainZone minCol="71235" maxCol="71245" />
      </drainZones>
      <drainZonesShadow>
        <drainZoneShadow minCol="20398" maxCol="20403" />
        <drainZoneShadow minCol="31242" maxCol="31259" />
        <drainZoneShadow minCol="86284" maxCol="86295" />
        <drainZoneShadow minCol="115791" maxCol="115801" />
      </drainZonesShadow>
    </node>
    <node name="RPS28B::850969" nid="10233" row="2226" minCol="3029" maxCol="71248" minColSha="3785" maxColSha="131678" color="EX-dark-purple">
      <drainZones>
        <drainZone minCol="16009" maxCol="16009" />
        <drainZone minCol="44461" maxCol="44461" />
        <drainZone minCol="71246" maxCol="71248" />
      </drainZones>
      <drainZonesShadow>
        <drainZoneShadow minCol="20404" maxCol="20407" />
        <drainZoneShadow minCol="31260" maxCol="31269" />
        <drainZoneShadow minCol="86296" maxCol="86310" />
        <drainZoneShadow minCol="115802" maxCol="115804" />
      </drainZonesShadow>
    </node>
    <node name="RPL9B::855658" nid="10320" row="2227" minCol="8038" maxCol="71252" minColSha="11954" maxColSha="134846" color="EX-dark-red">
      <drainZones>
        <drainZone minCol="71249" maxCol="71252" />
      </drainZones>
      <drainZonesShadow>
        <drainZoneShadow minCol="20408" maxCol="20408" />
        <drainZoneShadow minCol="31270" maxCol="31278" />
        <drainZoneShadow minCol="86311" maxCol="86325" />
        <drainZoneShadow minCol="115805" maxCol="115808" />
      </drainZonesShadow>
    </node>
    <node name="SOL2::850437" nid="9917" row="2228" minCol="2292" maxCol="71264" minColSha="2689" maxColSha="141667" color="EX-pale-green">
      <drainZones>
        <drainZone minCol="44462" maxCol="44462" />
        <drainZone minCol="71253" maxCol="71264" />
      </drainZones>
      <drainZonesShadow>
        <drainZoneShadow minCol="20409" maxCol="20410" />
        <drainZoneShadow minCol="31279" maxCol="31280" />
        <drainZoneShadow minCol="86326" maxCol="86336" />
        <drainZoneShadow minCol="115809" maxCol="115820" />
      </drainZonesShadow>
    </node>
    <node name="GNA1::850529" nid="8966" row="2229" minCol="4072" maxCol="71266" minColSha="5646" maxColSha="142897" color="EX-pale-blue">
      <drainZones>
        <drainZone minCol="44463" maxCol="44463" />
        <drainZone minCol="71265" maxCol="71266" />
      </drainZones>
      <drainZonesShadow>
        <drainZoneShadow minCol="20411" maxCol="20412" />
        <drainZoneShadow minCol="31281" maxCol="31291" />
        <drainZoneShadow minCol="86337" maxCol="86344" />
        <drainZoneShadow minCol="115821" maxCol="115822" />
      </drainZonesShadow>
    </node>
    <node name="RPA14::851734" nid="9307" row="2230" minCol="1349" maxCol="71268" minColSha="1579" maxColSha="120723" color="EX-dark-tan">
      <drainZones>
        <drainZone minCol="10927" maxCol="10927" />
        <drainZone minCol="71267" maxCol="71268" />
      </drainZones>
      <drainZonesShadow>
        <drainZoneShadow minCol="20413" maxCol="20423" />
        <drainZoneShadow minCol="31292" maxCol="31294" />
        <drainZoneShadow minCol="86345" maxCol="86348" />
        <drainZoneShadow minCol="115823" maxCol="115824" />
      </drainZonesShadow>
    </node>
    <node name="PFK2::855245" nid="10090" row="2231" minCol="5281" maxCol="71280" minColSha="7462" maxColSha="139700" color="EX-pale-blue-magenta">
      <drainZones>
        <drainZone minCol="71269" maxCol="71280" />
      </drainZones>
      <drainZonesShadow>
        <drainZoneShadow minCol="20424" maxCol="20427" />
        <drainZoneShadow minCol="31295" maxCol="31300" />
        <drainZoneShadow minCol="86349" maxCol="86380" />
        <drainZoneShadow minCol="115825" maxCol="115836" />
      </drainZonesShadow>
    </node>
    <node name="TAF11::854993" nid="9097" row="2232" minCol="655" maxCol="71283" minColSha="702" maxColSha="135263" color="EX-pale-yellow orange">
      <drainZones>
        <drainZone minCol="10928" maxCol="10928" />
        <drainZone minCol="71281" maxCol="71283" />
      </drainZones>
      <drainZonesShadow>
        <drainZoneShadow minCol="20428" maxCol="20441" />
        <drainZoneShadow minCol="31301" maxCol="31304" />
        <drainZoneShadow minCol="86381" maxCol="86387" />
        <drainZoneShadow minCol="115837" maxCol="115839" />
      </drainZonesShadow>
    </node>
    <node name="TAF3::856096" nid="9824" row="2233" minCol="656" maxCol="71284" minColSha="703" maxColSha="120725" color="EX-medium-magenta">
      <drainZones>
        <drainZone minCol="71284" maxCol="71284" />
      </drainZones>
      <drainZonesShadow>
        <drainZoneShadow minCol="20442" maxCol="20458" />
        <drainZoneShadow minCol="31305" maxCol="31305" />
        <drainZoneShadow minCol="86388" maxCol="86392" />
        <drainZoneShadow minCol="115840" maxCol="115840" />
      </drainZonesShadow>
    </node>
    <node name="HOT1::855208" nid="9784" row="2234" minCol="1385" maxCol="71288" minColSha="1620" maxColSha="142587" color="EX-pale-red">
      <drainZones>
        <drainZone minCol="16010" maxCol="16010" />
        <drainZone minCol="71285" maxCol="71288" />
      </drainZones>
      <drainZonesShadow>
        <drainZoneShadow minCol="20459" maxCol="20462" />
        <drainZoneShadow minCol="31306" maxCol="31306" />
        <drainZoneShadow minCol="86393" maxCol="86398" />
        <drainZoneShadow minCol="115841" maxCol="115844" />
      </drainZonesShadow>
    </node>
    <node name="RTG1::854087" nid="8907" row="2235" minCol="711" maxCol="71290" minColSha="768" maxColSha="140145" color="EX-pale-cyan">
      <drainZones>
        <drainZone minCol="71289" maxCol="71290" />
      </drainZones>
      <drainZonesShadow>
        <drainZoneShadow minCol="20463" maxCol="20463" />
        <drainZoneShadow minCol="31307" maxCol="31308" />
        <drainZoneShadow minCol="86399" maxCol="86401" />
        <drainZoneShadow minCol="115845" maxCol="115846" />
      </drainZonesShadow>
    </node>
    <node name="UTP8::853029" nid="10231" row="2236" minCol="1452" maxCol="71296" minColSha="1688" maxColSha="144520" color="EX-pale-yellow-green">
      <drainZones>
        <drainZone minCol="10929" maxCol="10933" />
        <drainZone minCol="16011" maxCol="16013" />
        <drainZone minCol="44464" maxCol="44467" />
        <drainZone minCol="71291" maxCol="71296" />
      </drainZones>
      <drainZonesShadow>
        <drainZoneShadow minCol="20464" maxCol="20493" />
        <drainZoneShadow minCol="31309" maxCol="31317" />
        <drainZoneShadow minCol="86402" maxCol="86428" />
        <drainZoneShadow minCol="115847" maxCol="115852" />
      </drainZonesShadow>
    </node>
    <node name="YIL096C::854711" nid="10060" row="2237" minCol="692" maxCol="71297" minColSha="743" maxColSha="123406" color="EX-pale-purple">
      <drainZones>
        <drainZone minCol="71297" maxCol="71297" />
      </drainZones>
      <drainZonesShadow>
        <drainZoneShadow minCol="20494" maxCol="20494" />
        <drainZoneShadow minCol="31318" maxCol="31318" />
        <drainZoneShadow minCol="86429" maxCol="86431" />
        <drainZoneShadow minCol="115853" maxCol="115853" />
      </drainZonesShadow>
    </node>
    <node name="CDC19::851193" nid="9140" row="2238" minCol="2457" maxCol="71339" minColSha="2927" maxColSha="144587" color="EX-pale-magenta">
      <drainZones>
        <drainZone minCol="10934" maxCol="10934" />
        <drainZone minCol="44468" maxCol="44469" />
        <drainZone minCol="71298" maxCol="71339" />
      </drainZones>
      <drainZonesShadow>
        <drainZoneShadow minCol="20495" maxCol="20498" />
        <drainZoneShadow minCol="31319" maxCol="31326" />
        <drainZoneShadow minCol="86432" maxCol="86495" />
        <drainZoneShadow minCol="115854" maxCol="115895" />
      </drainZonesShadow>
    </node>
    <node name="GCD7::850998" nid="10289" row="2239" minCol="1925" maxCol="71404" minColSha="2229" maxColSha="144947" color="EX-pale-red-orange">
      <drainZones>
        <drainZone minCol="10935" maxCol="10935" />
        <drainZone minCol="44470" maxCol="44473" />
        <drainZone minCol="71340" maxCol="71404" />
      </drainZones>
      <drainZonesShadow>
        <drainZoneShadow minCol="20499" maxCol="20505" />
        <drainZoneShadow minCol="31327" maxCol="31327" />
        <drainZoneShadow minCol="86496" maxCol="86542" />
        <drainZoneShadow minCol="115896" maxCol="115960" />
      </drainZonesShadow>
    </node>
    <node name="GEA2::856691" nid="9059" row="2240" minCol="4932" maxCol="71408" minColSha="6871" maxColSha="131093" color="EX-blue">
      <drainZones>
        <drainZone minCol="10936" maxCol="10936" />
        <drainZone minCol="16014" maxCol="16016" />
        <drainZone minCol="44474" maxCol="44474" />
        <drainZone minCol="71405" maxCol="71408" />
      </drainZones>
      <drainZonesShadow>
        <drainZoneShadow minCol="20506" maxCol="20512" />
        <drainZoneShadow minCol="31328" maxCol="31346" />
        <drainZoneShadow minCol="86543" maxCol="86560" />
        <drainZoneShadow minCol="115961" maxCol="115964" />
      </drainZonesShadow>
    </node>
    <node name="TUB1::854889" nid="9196" row="2241" minCol="1988" maxCol="71430" minColSha="2299" maxColSha="144389" color="EX-orange">
      <drainZones>
        <drainZone minCol="10937" maxCol="10940" />
        <drainZone minCol="16017" maxCol="16018" />
        <drainZone minCol="44475" maxCol="44475" />
        <drainZone minCol="71409" maxCol="71430" />
      </drainZones>
      <drainZonesShadow>
        <drainZoneShadow minCol="20513" maxCol="20524" />
        <drainZoneShadow minCol="31347" maxCol="31352" />
        <drainZoneShadow minCol="86561" maxCol="86602" />
        <drainZoneShadow minCol="115965" maxCol="115986" />
      </drainZonesShadow>
    </node>
    <node name="HSE1::856387" nid="10529" row="2242" minCol="2924" maxCol="71453" minColSha="3620" maxColSha="144877" color="EX-dark-cyan">
      <drainZones>
        <drainZone minCol="44476" maxCol="44476" />
        <drainZone minCol="71431" maxCol="71453" />
      </drainZones>
      <drainZonesShadow>
        <drainZoneShadow minCol="20525" maxCol="20525" />
        <drainZoneShadow minCol="31353" maxCol="31353" />
        <drainZoneShadow minCol="86603" maxCol="86630" />
        <drainZoneShadow minCol="115987" maxCol="116009" />
      </drainZonesShadow>
    </node>
    <node name="SEC15::852618" nid="8494" row="2243" minCol="2146" maxCol="71458" minColSha="2496" maxColSha="138564" color="EX-red">
      <drainZones>
        <drainZone minCol="16019" maxCol="16019" />
        <drainZone minCol="71454" maxCol="71458" />
      </drainZones>
      <drainZonesShadow>
        <drainZoneShadow minCol="20526" maxCol="20531" />
        <drainZoneShadow minCol="31354" maxCol="31354" />
        <drainZoneShadow minCol="86631" maxCol="86643" />
        <drainZoneShadow minCol="116010" maxCol="116014" />
      </drainZonesShadow>
    </node>
    <node name="KIN28::851450" nid="9033" row="2244" minCol="955" maxCol="71473" minColSha="1104" maxColSha="144948" color="EX-dark-orange">
      <drainZones>
        <drainZone minCol="44477" maxCol="44480" />
        <drainZone minCol="71459" maxCol="71473" />
      </drainZones>
      <drainZonesShadow>
        <drainZoneShadow minCol="20532" maxCol="20533" />
        <drainZoneShadow minCol="31355" maxCol="31358" />
        <drainZoneShadow minCol="86644" maxCol="86678" />
        <drainZoneShadow minCol="116015" maxCol="116029" />
      </drainZonesShadow>
    </node>
    <node name="RAI1::852646" nid="9997" row="2245" minCol="737" maxCol="71477" minColSha="801" maxColSha="144950" color="EX-dark-gray-purple">
      <drainZones>
        <drainZone minCol="44481" maxCol="44481" />
        <drainZone minCol="71474" maxCol="71477" />
      </drainZones>
      <drainZonesShadow>
        <drainZoneShadow minCol="20534" maxCol="20539" />
        <drainZoneShadow minCol="31359" maxCol="31360" />
        <drainZoneShadow minCol="86679" maxCol="86716" />
        <drainZoneShadow minCol="116030" maxCol="116033" />
      </drainZonesShadow>
    </node>
    <node name="PAC10::852969" nid="8635" row="2246" minCol="1858" maxCol="71483" minColSha="2139" maxColSha="143521" color="EX-cyan">
      <drainZones>
        <drainZone minCol="71478" maxCol="71483" />
      </drainZones>
      <drainZonesShadow>
        <drainZoneShadow minCol="20540" maxCol="20544" />
        <drainZoneShadow minCol="31361" maxCol="31361" />
        <drainZoneShadow minCol="86717" maxCol="86723" />
        <drainZoneShadow minCol="116034" maxCol="116039" />
      </drainZonesShadow>
    </node>
    <node name="SCP160::853365" nid="8689" row="2247" minCol="6783" maxCol="71501" minColSha="9696" maxColSha="143056" color="EX-yellow-orange">
      <drainZones>
        <drainZone minCol="10941" maxCol="10941" />
        <drainZone minCol="44482" maxCol="44482" />
        <drainZone minCol="71484" maxCol="71501" />
      </drainZones>
      <drainZonesShadow>
        <drainZoneShadow minCol="20545" maxCol="20550" />
        <drainZoneShadow minCol="31362" maxCol="31365" />
        <drainZoneShadow minCol="86724" maxCol="86758" />
        <drainZoneShadow minCol="116040" maxCol="116057" />
      </drainZonesShadow>
    </node>
    <node name="NUG1::856723" nid="8693" row="2248" minCol="4453" maxCol="71514" minColSha="6201" maxColSha="144740" color="EX-pure-blue">
      <drainZones>
        <drainZone minCol="10942" maxCol="10952" />
        <drainZone minCol="16020" maxCol="16020" />
        <drainZone minCol="44483" maxCol="44485" />
        <drainZone minCol="71502" maxCol="71514" />
      </drainZones>
      <drainZonesShadow>
        <drainZoneShadow minCol="20551" maxCol="20607" />
        <drainZoneShadow minCol="31366" maxCol="31384" />
        <drainZoneShadow minCol="86759" maxCol="86797" />
        <drainZoneShadow minCol="116058" maxCol="116070" />
      </drainZonesShadow>
    </node>
    <node name="SSZ1::856461" nid="10337" row="2249" minCol="3157" maxCol="71529" minColSha="4031" maxColSha="144300" color="EX-dark-yellow-green">
      <drainZones>
        <drainZone minCol="44486" maxCol="44486" />
        <drainZone minCol="71515" maxCol="71529" />
      </drainZones>
      <drainZonesShadow>
        <drainZoneShadow minCol="20608" maxCol="20618" />
        <drainZoneShadow minCol="31385" maxCol="31389" />
        <drainZoneShadow minCol="86798" maxCol="86852" />
        <drainZoneShadow minCol="116071" maxCol="116085" />
      </drainZonesShadow>
    </node>
    <node name="SOF1::850649" nid="8596" row="2250" minCol="1453" maxCol="71536" minColSha="1689" maxColSha="142931" color="EX-dark-magenta">
      <drainZones>
        <drainZone minCol="10953" maxCol="10958" />
        <drainZone minCol="44487" maxCol="44487" />
        <drainZone minCol="71530" maxCol="71536" />
      </drainZones>
      <drainZonesShadow>
        <drainZoneShadow minCol="20619" maxCol="20648" />
        <drainZoneShadow minCol="31390" maxCol="31400" />
        <drainZoneShadow minCol="86853" maxCol="86867" />
        <drainZoneShadow minCol="116086" maxCol="116092" />
      </drainZonesShadow>
    </node>
    <node name="LYS12::854714" nid="9831" row="2251" minCol="745" maxCol="71550" minColSha="813" maxColSha="144951" color="EX-dark-green">
      <drainZones>
        <drainZone minCol="10959" maxCol="10959" />
        <drainZone minCol="16021" maxCol="16021" />
        <drainZone minCol="44488" maxCol="44488" />
        <drainZone minCol="71537" maxCol="71550" />
      </drainZones>
      <drainZonesShadow>
        <drainZoneShadow minCol="20649" maxCol="20660" />
        <drainZoneShadow minCol="31401" maxCol="31404" />
        <drainZoneShadow minCol="86868" maxCol="86896" />
        <drainZoneShadow minCol="116093" maxCol="116106" />
      </drainZonesShadow>
    </node>
    <node name="KCC4::850334" nid="10546" row="2252" minCol="1419" maxCol="71567" minColSha="1655" maxColSha="141680" color="EX-blue-magenta">
      <drainZones>
        <drainZone minCol="44489" maxCol="44490" />
        <drainZone minCol="71551" maxCol="71567" />
      </drainZones>
      <drainZonesShadow>
        <drainZoneShadow minCol="20661" maxCol="20662" />
        <drainZoneShadow minCol="31405" maxCol="31405" />
        <drainZoneShadow minCol="86897" maxCol="86931" />
        <drainZoneShadow minCol="116107" maxCol="116123" />
      </drainZonesShadow>
    </node>
    <node name="CDC12::856507" nid="10036" row="2253" minCol="1555" maxCol="71585" minColSha="1797" maxColSha="144833" color="EX-yellow-green">
      <drainZones>
        <drainZone minCol="16022" maxCol="16022" />
        <drainZone minCol="44491" maxCol="44491" />
        <drainZone minCol="71568" maxCol="71585" />
      </drainZones>
      <drainZonesShadow>
        <drainZoneShadow minCol="20663" maxCol="20666" />
        <drainZoneShadow minCol="31406" maxCol="31406" />
        <drainZoneShadow minCol="86932" maxCol="86962" />
        <drainZoneShadow minCol="116124" maxCol="116141" />
      </drainZonesShadow>
    </node>
    <node name="PHO86::853325" nid="9618" row="2254" minCol="3279" maxCol="71621" minColSha="4308" maxColSha="144952" color="EX-magenta">
      <drainZones>
        <drainZone minCol="71586" maxCol="71621" />
      </drainZones>
      <drainZonesShadow>
        <drainZoneShadow minCol="20667" maxCol="20667" />
        <drainZoneShadow minCol="31407" maxCol="31407" />
        <drainZoneShadow minCol="86963" maxCol="86978" />
        <drainZoneShadow minCol="116142" maxCol="116177" />
      </drainZonesShadow>
    </node>
    <node name="MED7::853985" nid="8536" row="2255" minCol="1127" maxCol="71627" minColSha="1319" maxColSha="139840" color="EX-green">
      <drainZones>
        <drainZone minCol="10960" maxCol="10964" />
        <drainZone minCol="44492" maxCol="44493" />
        <drainZone minCol="71622" maxCol="71627" />
      </drainZones>
      <drainZonesShadow>
        <drainZoneShadow minCol="20668" maxCol="20694" />
        <drainZoneShadow minCol="31408" maxCol="31408" />
        <drainZoneShadow minCol="86979" maxCol="86997" />
        <drainZoneShadow minCol="116178" maxCol="116183" />
      </drainZonesShadow>
    </node>
    <node name="MRD1::856228" nid="8290" row="2256" minCol="4126" maxCol="71632" minColSha="5715" maxColSha="134395" color="EX-yellow">
      <drainZones>
        <drainZone minCol="10965" maxCol="10965" />
        <drainZone minCol="44494" maxCol="44498" />
        <drainZone minCol="71628" maxCol="71632" />
      </drainZones>
      <drainZonesShadow>
        <drainZoneShadow minCol="20695" maxCol="20702" />
        <drainZoneShadow minCol="31409" maxCol="31411" />
        <drainZoneShadow minCol="86998" maxCol="87033" />
        <drainZoneShadow minCol="116184" maxCol="116188" />
      </drainZonesShadow>
    </node>
    <node name="ILV1::856819" nid="8451" row="2257" minCol="4979" maxCol="71639" minColSha="6971" maxColSha="143305" color="EX-purple">
      <drainZones>
        <drainZone minCol="10966" maxCol="10966" />
        <drainZone minCol="16023" maxCol="16025" />
        <drainZone minCol="44499" maxCol="44500" />
        <drainZone minCol="71633" maxCol="71639" />
      </drainZones>
      <drainZonesShadow>
        <drainZoneShadow minCol="20703" maxCol="20709" />
        <drainZoneShadow minCol="31412" maxCol="31420" />
        <drainZoneShadow minCol="87034" maxCol="87054" />
        <drainZoneShadow minCol="116189" maxCol="116195" />
      </drainZonesShadow>
    </node>
    <node name="RPA34::853293" nid="8918" row="2258" minCol="1350" maxCol="71647" minColSha="1580" maxColSha="140811" color="EX-dark-purple">
      <drainZones>
        <drainZone minCol="44501" maxCol="44501" />
        <drainZone minCol="71640" maxCol="71647" />
      </drainZones>
      <drainZonesShadow>
        <drainZoneShadow minCol="20710" maxCol="20720" />
        <drainZoneShadow minCol="31421" maxCol="31422" />
        <drainZoneShadow minCol="87055" maxCol="87077" />
        <drainZoneShadow minCol="116196" maxCol="116203" />
      </drainZonesShadow>
    </node>
    <node name="ECM2::852357" nid="10013" row="2259" minCol="1160" maxCol="71649" minColSha="1353" maxColSha="140173" color="EX-dark-red">
      <drainZones>
        <drainZone minCol="10967" maxCol="10968" />
        <drainZone minCol="16026" maxCol="16027" />
        <drainZone minCol="44502" maxCol="44504" />
        <drainZone minCol="71648" maxCol="71649" />
      </drainZones>
      <drainZonesShadow>
        <drainZoneShadow minCol="20721" maxCol="20729" />
        <drainZoneShadow minCol="31423" maxCol="31432" />
        <drainZoneShadow minCol="87078" maxCol="87095" />
        <drainZoneShadow minCol="116204" maxCol="116205" />
      </drainZonesShadow>
    </node>
    <node name="BNI4::855488" nid="10301" row="2260" minCol="4476" maxCol="71653" minColSha="6234" maxColSha="138500" color="EX-pale-green">
      <drainZones>
        <drainZone minCol="71650" maxCol="71653" />
      </drainZones>
      <drainZonesShadow>
        <drainZoneShadow minCol="20730" maxCol="20730" />
        <drainZoneShadow minCol="31433" maxCol="31433" />
        <drainZoneShadow minCol="87096" maxCol="87099" />
        <drainZoneShadow minCol="116206" maxCol="116209" />
      </drainZonesShadow>
    </node>
    <node name="MED2::851559" nid="8242" row="2261" minCol="1128" maxCol="71656" minColSha="1320" maxColSha="140146" color="EX-pale-blue">
      <drainZones>
        <drainZone minCol="10969" maxCol="10971" />
        <drainZone minCol="44505" maxCol="44505" />
        <drainZone minCol="71654" maxCol="71656" />
      </drainZones>
      <drainZonesShadow>
        <drainZoneShadow minCol="20731" maxCol="20752" />
        <drainZoneShadow minCol="31434" maxCol="31434" />
        <drainZoneShadow minCol="87100" maxCol="87113" />
        <drainZoneShadow minCol="116210" maxCol="116212" />
      </drainZonesShadow>
    </node>
    <node name="TEF4::853781" nid="8458" row="2262" minCol="4001" maxCol="71671" minColSha="5570" maxColSha="137400" color="EX-dark-tan">
      <drainZones>
        <drainZone minCol="71657" maxCol="71671" />
      </drainZones>
      <drainZonesShadow>
        <drainZoneShadow minCol="20753" maxCol="20761" />
        <drainZoneShadow minCol="31435" maxCol="31435" />
        <drainZoneShadow minCol="87114" maxCol="87156" />
        <drainZoneShadow minCol="116213" maxCol="116227" />
      </drainZonesShadow>
    </node>
    <node name="DBP10::851530" nid="9177" row="2263" minCol="4454" maxCol="71673" minColSha="6202" maxColSha="140751" color="EX-pale-blue-magenta">
      <drainZones>
        <drainZone minCol="10972" maxCol="10980" />
        <drainZone minCol="16028" maxCol="16028" />
        <drainZone minCol="44506" maxCol="44506" />
        <drainZone minCol="71672" maxCol="71673" />
      </drainZones>
      <drainZonesShadow>
        <drainZoneShadow minCol="20762" maxCol="20803" />
        <drainZoneShadow minCol="31436" maxCol="31458" />
        <drainZoneShadow minCol="87157" maxCol="87172" />
        <drainZoneShadow minCol="116228" maxCol="116229" />
      </drainZonesShadow>
    </node>
    <node name="UTP6::852060" nid="9733" row="2264" minCol="1454" maxCol="71680" minColSha="1690" maxColSha="144808" color="EX-pale-yellow orange">
      <drainZones>
        <drainZone minCol="10981" maxCol="10987" />
        <drainZone minCol="44507" maxCol="44508" />
        <drainZone minCol="71674" maxCol="71680" />
      </drainZones>
      <drainZonesShadow>
        <drainZoneShadow minCol="20804" maxCol="20846" />
        <drainZoneShadow minCol="31459" maxCol="31465" />
        <drainZoneShadow minCol="87173" maxCol="87181" />
        <drainZoneShadow minCol="116230" maxCol="116236" />
      </drainZonesShadow>
    </node>
    <node name="NSR1::853064" nid="8449" row="2265" minCol="4815" maxCol="71694" minColSha="6733" maxColSha="137681" color="EX-medium-magenta">
      <drainZones>
        <drainZone minCol="44509" maxCol="44509" />
        <drainZone minCol="71681" maxCol="71694" />
      </drainZones>
      <drainZonesShadow>
        <drainZoneShadow minCol="20847" maxCol="20849" />
        <drainZoneShadow minCol="31466" maxCol="31469" />
        <drainZoneShadow minCol="87182" maxCol="87217" />
        <drainZoneShadow minCol="116237" maxCol="116250" />
      </drainZonesShadow>
    </node>
    <node name="GRS1::852418" nid="8410" row="2266" minCol="769" maxCol="71701" minColSha="857" maxColSha="138691" color="EX-pale-red">
      <drainZones>
        <drainZone minCol="16029" maxCol="16031" />
        <drainZone minCol="71695" maxCol="71701" />
      </drainZones>
      <drainZonesShadow>
        <drainZoneShadow minCol="20850" maxCol="20850" />
        <drainZoneShadow minCol="31470" maxCol="31479" />
        <drainZoneShadow minCol="87218" maxCol="87229" />
        <drainZoneShadow minCol="116251" maxCol="116257" />
      </drainZonesShadow>
    </node>
    <node name="DRE2::853945" nid="10335" row="2267" minCol="3145" maxCol="71710" minColSha="4009" maxColSha="136081" color="EX-pale-cyan">
      <drainZones>
        <drainZone minCol="44510" maxCol="44510" />
        <drainZone minCol="71702" maxCol="71710" />
      </drainZones>
      <drainZonesShadow>
        <drainZoneShadow minCol="20851" maxCol="20851" />
        <drainZoneShadow minCol="31480" maxCol="31480" />
        <drainZoneShadow minCol="87230" maxCol="87240" />
        <drainZoneShadow minCol="116258" maxCol="116266" />
      </drainZonesShadow>
    </node>
    <node name="RPS0B::850737" nid="9212" row="2268" minCol="2098" maxCol="71713" minColSha="2436" maxColSha="137682" color="EX-pale-yellow-green">
      <drainZones>
        <drainZone minCol="16032" maxCol="16032" />
        <drainZone minCol="71711" maxCol="71713" />
      </drainZones>
      <drainZonesShadow>
        <drainZoneShadow minCol="20852" maxCol="20858" />
        <drainZoneShadow minCol="31481" maxCol="31497" />
        <drainZoneShadow minCol="87241" maxCol="87265" />
        <drainZoneShadow minCol="116267" maxCol="116269" />
      </drainZonesShadow>
    </node>
    <node name="CPA2::853573" nid="10322" row="2269" minCol="2432" maxCol="71718" minColSha="2887" maxColSha="138357" color="EX-pale-purple">
      <drainZones>
        <drainZone minCol="44511" maxCol="44511" />
        <drainZone minCol="71714" maxCol="71718" />
      </drainZones>
      <drainZonesShadow>
        <drainZoneShadow minCol="20859" maxCol="20864" />
        <drainZoneShadow minCol="31498" maxCol="31500" />
        <drainZoneShadow minCol="87266" maxCol="87278" />
        <drainZoneShadow minCol="116270" maxCol="116274" />
      </drainZonesShadow>
    </node>
    <node name="RRP1::851660" nid="10310" row="2270" minCol="4455" maxCol="71735" minColSha="6203" maxColSha="143167" color="EX-pale-magenta">
      <drainZones>
        <drainZone minCol="10988" maxCol="10993" />
        <drainZone minCol="16033" maxCol="16035" />
        <drainZone minCol="44512" maxCol="44512" />
        <drainZone minCol="71719" maxCol="71735" />
      </drainZones>
      <drainZonesShadow>
        <drainZoneShadow minCol="20865" maxCol="20893" />
        <drainZoneShadow minCol="31501" maxCol="31514" />
        <drainZoneShadow minCol="87279" maxCol="87316" />
        <drainZoneShadow minCol="116275" maxCol="116291" />
      </drainZonesShadow>
    </node>
    <node name="NOP12::854116" nid="10399" row="2271" minCol="3980" maxCol="71761" minColSha="5542" maxColSha="143522" color="EX-pale-red-orange">
      <drainZones>
        <drainZone minCol="10994" maxCol="10998" />
        <drainZone minCol="16036" maxCol="16038" />
        <drainZone minCol="71736" maxCol="71761" />
      </drainZones>
      <drainZonesShadow>
        <drainZoneShadow minCol="20894" maxCol="20928" />
        <drainZoneShadow minCol="31515" maxCol="31547" />
        <drainZoneShadow minCol="87317" maxCol="87344" />
        <drainZoneShadow minCol="116292" maxCol="116317" />
      </drainZonesShadow>
    </node>
    <node name="NOB1::854221" nid="10369" row="2272" minCol="3030" maxCol="71766" minColSha="3786" maxColSha="143827" color="EX-blue">
      <drainZones>
        <drainZone minCol="10999" maxCol="11000" />
        <drainZone minCol="71762" maxCol="71766" />
      </drainZones>
      <drainZonesShadow>
        <drainZoneShadow minCol="20929" maxCol="20937" />
        <drainZoneShadow minCol="31548" maxCol="31549" />
        <drainZoneShadow minCol="87345" maxCol="87376" />
        <drainZoneShadow minCol="116318" maxCol="116322" />
      </drainZonesShadow>
    </node>
    <node name="RSA4::850435" nid="9229" row="2273" minCol="4916" maxCol="71770" minColSha="6840" maxColSha="135319" color="EX-orange">
      <drainZones>
        <drainZone minCol="11001" maxCol="11001" />
        <drainZone minCol="16039" maxCol="16039" />
        <drainZone minCol="44513" maxCol="44515" />
        <drainZone minCol="71767" maxCol="71770" />
      </drainZones>
      <drainZonesShadow>
        <drainZoneShadow minCol="20938" maxCol="20951" />
        <drainZoneShadow minCol="31550" maxCol="31559" />
        <drainZoneShadow minCol="87377" maxCol="87387" />
        <drainZoneShadow minCol="116323" maxCol="116326" />
      </drainZonesShadow>
    </node>
    <node name="SGN1::854817" nid="8542" row="2274" minCol="2045" maxCol="71773" minColSha="2373" maxColSha="130966" color="EX-dark-cyan">
      <drainZones>
        <drainZone minCol="71771" maxCol="71773" />
      </drainZones>
      <drainZonesShadow>
        <drainZoneShadow minCol="20952" maxCol="20956" />
        <drainZoneShadow minCol="31560" maxCol="31560" />
        <drainZoneShadow minCol="87388" maxCol="87404" />
        <drainZoneShadow minCol="116327" maxCol="116329" />
      </drainZonesShadow>
    </node>
    <node name="VHS3::854220" nid="9226" row="2275" minCol="3229" maxCol="71782" minColSha="4208" maxColSha="142090" color="EX-red">
      <drainZones>
        <drainZone minCol="71774" maxCol="71782" />
      </drainZones>
      <drainZonesShadow>
        <drainZoneShadow minCol="20957" maxCol="20957" />
        <drainZoneShadow minCol="31561" maxCol="31561" />
        <drainZoneShadow minCol="87405" maxCol="87417" />
        <drainZoneShadow minCol="116330" maxCol="116338" />
      </drainZonesShadow>
    </node>
    <node name="SFB3::856498" nid="10043" row="2276" minCol="4968" maxCol="71787" minColSha="6943" maxColSha="138501" color="EX-dark-orange">
      <drainZones>
        <drainZone minCol="71783" maxCol="71787" />
      </drainZones>
      <drainZonesShadow>
        <drainZoneShadow minCol="20958" maxCol="20958" />
        <drainZoneShadow minCol="31562" maxCol="31562" />
        <drainZoneShadow minCol="87418" maxCol="87427" />
        <drainZoneShadow minCol="116339" maxCol="116343" />
      </drainZonesShadow>
    </node>
    <node name="THP1::854082" nid="8805" row="2277" minCol="1535" maxCol="71790" minColSha="1777" maxColSha="124785" color="EX-dark-gray-purple">
      <drainZones>
        <drainZone minCol="71788" maxCol="71790" />
      </drainZones>
      <drainZonesShadow>
        <drainZoneShadow minCol="20959" maxCol="20959" />
        <drainZoneShadow minCol="31563" maxCol="31563" />
        <drainZoneShadow minCol="87428" maxCol="87439" />
        <drainZoneShadow minCol="116344" maxCol="116346" />
      </drainZonesShadow>
    </node>
    <node name="HOC1::853538" nid="9606" row="2278" minCol="10458" maxCol="71795" minColSha="18170" maxColSha="136115" color="EX-cyan">
      <drainZones>
        <drainZone minCol="11002" maxCol="11003" />
        <drainZone minCol="71791" maxCol="71795" />
      </drainZones>
      <drainZonesShadow>
        <drainZoneShadow minCol="20960" maxCol="20963" />
        <drainZoneShadow minCol="31564" maxCol="31564" />
        <drainZoneShadow minCol="87440" maxCol="87444" />
        <drainZoneShadow minCol="116347" maxCol="116351" />
      </drainZonesShadow>
    </node>
    <node name="YFL034W::850510" nid="9994" row="2279" minCol="2971" maxCol="71800" minColSha="3695" maxColSha="126994" color="EX-yellow-orange">
      <drainZones>
        <drainZone minCol="11004" maxCol="11004" />
        <drainZone minCol="71796" maxCol="71800" />
      </drainZones>
      <drainZonesShadow>
        <drainZoneShadow minCol="20964" maxCol="20967" />
        <drainZoneShadow minCol="31565" maxCol="31565" />
        <drainZoneShadow minCol="87445" maxCol="87449" />
        <drainZoneShadow minCol="116352" maxCol="116356" />
      </drainZonesShadow>
    </node>
    <node name="CLN1::855239" nid="9920" row="2280" minCol="942" maxCol="71803" minColSha="1087" maxColSha="133312" color="EX-pure-blue">
      <drainZones>
        <drainZone minCol="71801" maxCol="71803" />
      </drainZones>
      <drainZonesShadow>
        <drainZoneShadow minCol="20968" maxCol="20969" />
        <drainZoneShadow minCol="31566" maxCol="31566" />
        <drainZoneShadow minCol="87450" maxCol="87454" />
        <drainZoneShadow minCol="116357" maxCol="116359" />
      </drainZonesShadow>
    </node>
    <node name="TOS4::850880" nid="9852" row="2281" minCol="10484" maxCol="71805" minColSha="18357" maxColSha="123031" color="EX-dark-yellow-green">
      <drainZones>
        <drainZone minCol="71804" maxCol="71805" />
      </drainZones>
      <drainZonesShadow>
        <drainZoneShadow minCol="20970" maxCol="20970" />
        <drainZoneShadow minCol="31567" maxCol="31567" />
        <drainZoneShadow minCol="87455" maxCol="87459" />
        <drainZoneShadow minCol="116360" maxCol="116361" />
      </drainZonesShadow>
    </node>
    <node name="GSG1::851686" nid="9750" row="2282" minCol="823" maxCol="71808" minColSha="921" maxColSha="144479" color="EX-dark-magenta">
      <drainZones>
        <drainZone minCol="16040" maxCol="16040" />
        <drainZone minCol="71806" maxCol="71808" />
      </drainZones>
      <drainZonesShadow>
        <drainZoneShadow minCol="20971" maxCol="20981" />
        <drainZoneShadow minCol="31568" maxCol="31581" />
        <drainZoneShadow minCol="87460" maxCol="87467" />
        <drainZoneShadow minCol="116362" maxCol="116364" />
      </drainZonesShadow>
    </node>
    <node name="CDC123::850912" nid="9467" row="2283" minCol="10699" maxCol="71812" minColSha="19125" maxColSha="138931" color="EX-dark-green">
      <drainZones>
        <drainZone minCol="71809" maxCol="71812" />
      </drainZones>
      <drainZonesShadow>
        <drainZoneShadow minCol="20982" maxCol="20982" />
        <drainZoneShadow minCol="31582" maxCol="31585" />
        <drainZoneShadow minCol="87468" maxCol="87473" />
        <drainZoneShadow minCol="116365" maxCol="116368" />
      </drainZonesShadow>
    </node>
    <node name="SSN3::856065" nid="8408" row="2284" minCol="1129" maxCol="71829" minColSha="1321" maxColSha="144417" color="EX-blue-magenta">
      <drainZones>
        <drainZone minCol="11005" maxCol="11007" />
        <drainZone minCol="44516" maxCol="44516" />
        <drainZone minCol="71813" maxCol="71829" />
      </drainZones>
      <drainZonesShadow>
        <drainZoneShadow minCol="20983" maxCol="21006" />
        <drainZoneShadow minCol="31586" maxCol="31588" />
        <drainZoneShadow minCol="87474" maxCol="87502" />
        <drainZoneShadow minCol="116369" maxCol="116385" />
      </drainZonesShadow>
    </node>
    <node name="HRK1::854441" nid="10097" row="2285" minCol="2876" maxCol="71845" minColSha="3535" maxColSha="141681" color="EX-yellow-green">
      <drainZones>
        <drainZone minCol="44517" maxCol="44525" />
        <drainZone minCol="71830" maxCol="71845" />
      </drainZones>
      <drainZonesShadow>
        <drainZoneShadow minCol="21007" maxCol="21008" />
        <drainZoneShadow minCol="31589" maxCol="31589" />
        <drainZoneShadow minCol="87503" maxCol="87553" />
        <drainZoneShadow minCol="116386" maxCol="116401" />
      </drainZonesShadow>
    </node>
    <node name="RPF1::856488" nid="10105" row="2286" minCol="2568" maxCol="71849" minColSha="3077" maxColSha="143523" color="EX-magenta">
      <drainZones>
        <drainZone minCol="11008" maxCol="11012" />
        <drainZone minCol="71846" maxCol="71849" />
      </drainZones>
      <drainZonesShadow>
        <drainZoneShadow minCol="21009" maxCol="21046" />
        <drainZoneShadow minCol="31590" maxCol="31602" />
        <drainZoneShadow minCol="87554" maxCol="87568" />
        <drainZoneShadow minCol="116402" maxCol="116405" />
      </drainZonesShadow>
    </node>
    <node name="MED6::856455" nid="9281" row="2287" minCol="1130" maxCol="71853" minColSha="1322" maxColSha="139631" color="EX-green">
      <drainZones>
        <drainZone minCol="11013" maxCol="11014" />
        <drainZone minCol="71850" maxCol="71853" />
      </drainZones>
      <drainZonesShadow>
        <drainZoneShadow minCol="21047" maxCol="21071" />
        <drainZoneShadow minCol="31603" maxCol="31605" />
        <drainZoneShadow minCol="87569" maxCol="87578" />
        <drainZoneShadow minCol="116406" maxCol="116409" />
      </drainZonesShadow>
    </node>
    <node name="DST1::852839" nid="10118" row="2288" minCol="846" maxCol="71858" minColSha="952" maxColSha="134397" color="EX-yellow">
      <drainZones>
        <drainZone minCol="44526" maxCol="44526" />
        <drainZone minCol="71854" maxCol="71858" />
      </drainZones>
      <drainZonesShadow>
        <drainZoneShadow minCol="21072" maxCol="21079" />
        <drainZoneShadow minCol="31606" maxCol="31611" />
        <drainZoneShadow minCol="87579" maxCol="87594" />
        <drainZoneShadow minCol="116410" maxCol="116414" />
      </drainZonesShadow>
    </node>
    <node name="RTF1::852607" nid="9264" row="2289" minCol="1068" maxCol="71864" minColSha="1252" maxColSha="136523" color="EX-purple">
      <drainZones>
        <drainZone minCol="71859" maxCol="71864" />
      </drainZones>
      <drainZonesShadow>
        <drainZoneShadow minCol="21080" maxCol="21089" />
        <drainZoneShadow minCol="31612" maxCol="31612" />
        <drainZoneShadow minCol="87595" maxCol="87609" />
        <drainZoneShadow minCol="116415" maxCol="116420" />
      </drainZonesShadow>
    </node>
    <node name="RAD50::855471" nid="9578" row="2290" minCol="8737" maxCol="71873" minColSha="14065" maxColSha="139841" color="EX-dark-purple">
      <drainZones>
        <drainZone minCol="44527" maxCol="44527" />
        <drainZone minCol="71865" maxCol="71873" />
      </drainZones>
      <drainZonesShadow>
        <drainZoneShadow minCol="21090" maxCol="21090" />
        <drainZoneShadow minCol="31613" maxCol="31613" />
        <drainZoneShadow minCol="87610" maxCol="87641" />
        <drainZoneShadow minCol="116421" maxCol="116429" />
      </drainZonesShadow>
    </node>
    <node name="MCD1::851561" nid="9870" row="2291" minCol="3237" maxCol="71890" minColSha="4229" maxColSha="144893" color="EX-dark-red">
      <drainZones>
        <drainZone minCol="71874" maxCol="71890" />
      </drainZones>
      <drainZonesShadow>
        <drainZoneShadow minCol="21091" maxCol="21092" />
        <drainZoneShadow minCol="31614" maxCol="31614" />
        <drainZoneShadow minCol="87642" maxCol="87656" />
        <drainZoneShadow minCol="116430" maxCol="116446" />
      </drainZonesShadow>
    </node>
    <node name="CWC22::853195" nid="9802" row="2292" minCol="1161" maxCol="71894" minColSha="1354" maxColSha="144944" color="EX-pale-green">
      <drainZones>
        <drainZone minCol="11015" maxCol="11017" />
        <drainZone minCol="16041" maxCol="16041" />
        <drainZone minCol="71891" maxCol="71894" />
      </drainZones>
      <drainZonesShadow>
        <drainZoneShadow minCol="21093" maxCol="21105" />
        <drainZoneShadow minCol="31615" maxCol="31618" />
        <drainZoneShadow minCol="87657" maxCol="87664" />
        <drainZoneShadow minCol="116447" maxCol="116450" />
      </drainZonesShadow>
    </node>
    <node name="URH1::852009" nid="9500" row="2293" minCol="10222" maxCol="71895" minColSha="17433" maxColSha="139579" color="EX-pale-blue">
      <drainZones>
        <drainZone minCol="71895" maxCol="71895" />
      </drainZones>
      <drainZonesShadow>
        <drainZoneShadow minCol="21106" maxCol="21106" />
        <drainZoneShadow minCol="31619" maxCol="31627" />
        <drainZoneShadow minCol="87665" maxCol="87666" />
        <drainZoneShadow minCol="116451" maxCol="116451" />
      </drainZonesShadow>
    </node>
    <node name="GDH1::854557" nid="9759" row="2294" minCol="2387" maxCol="71896" minColSha="2826" maxColSha="119828" color="EX-dark-tan">
      <drainZones>
        <drainZone minCol="71896" maxCol="71896" />
      </drainZones>
      <drainZonesShadow>
        <drainZoneShadow minCol="21107" maxCol="21107" />
        <drainZoneShadow minCol="31628" maxCol="31628" />
        <drainZoneShadow minCol="87667" maxCol="87684" />
        <drainZoneShadow minCol="116452" maxCol="116452" />
      </drainZonesShadow>
    </node>
    <node name="GBP2::850346" nid="9145" row="2295" minCol="1560" maxCol="71901" minColSha="1803" maxColSha="144078" color="EX-pale-blue-magenta">
      <drainZones>
        <drainZone minCol="11018" maxCol="11019" />
        <drainZone minCol="16042" maxCol="16042" />
        <drainZone minCol="44528" maxCol="44528" />
        <drainZone minCol="71897" maxCol="71901" />
      </drainZones>
      <drainZonesShadow>
        <drainZoneShadow minCol="21108" maxCol="21142" />
        <drainZoneShadow minCol="31629" maxCol="31651" />
        <drainZoneShadow minCol="87685" maxCol="87696" />
        <drainZoneShadow minCol="116453" maxCol="116457" />
      </drainZonesShadow>
    </node>
    <node name="CEF1::855253" nid="8563" row="2296" minCol="1162" maxCol="71911" minColSha="1355" maxColSha="141925" color="EX-pale-yellow orange">
      <drainZones>
        <drainZone minCol="11020" maxCol="11022" />
        <drainZone minCol="71902" maxCol="71911" />
      </drainZones>
      <drainZonesShadow>
        <drainZoneShadow minCol="21143" maxCol="21163" />
        <drainZoneShadow minCol="31652" maxCol="31652" />
        <drainZoneShadow minCol="87697" maxCol="87721" />
        <drainZoneShadow minCol="116458" maxCol="116467" />
      </drainZonesShadow>
    </node>
    <node name="PRP46::855952" nid="9247" row="2297" minCol="1163" maxCol="71918" minColSha="1356" maxColSha="144088" color="EX-medium-magenta">
      <drainZones>
        <drainZone minCol="11023" maxCol="11024" />
        <drainZone minCol="71912" maxCol="71918" />
      </drainZones>
      <drainZonesShadow>
        <drainZoneShadow minCol="21164" maxCol="21192" />
        <drainZoneShadow minCol="31653" maxCol="31653" />
        <drainZoneShadow minCol="87722" maxCol="87741" />
        <drainZoneShadow minCol="116468" maxCol="116474" />
      </drainZonesShadow>
    </node>
    <node name="CDC40::851968" nid="8883" row="2298" minCol="1164" maxCol="71925" minColSha="1357" maxColSha="140177" color="EX-pale-red">
      <drainZones>
        <drainZone minCol="71919" maxCol="71925" />
      </drainZones>
      <drainZonesShadow>
        <drainZoneShadow minCol="21193" maxCol="21205" />
        <drainZoneShadow minCol="31654" maxCol="31659" />
        <drainZoneShadow minCol="87742" maxCol="87748" />
        <drainZoneShadow minCol="116475" maxCol="116481" />
      </drainZonesShadow>
    </node>
    <node name="URB2::853498" nid="8666" row="2299" minCol="10668" maxCol="71927" minColSha="18998" maxColSha="134399" color="EX-pale-cyan">
      <drainZones>
        <drainZone minCol="11025" maxCol="11025" />
        <drainZone minCol="71926" maxCol="71927" />
      </drainZones>
      <drainZonesShadow>
        <drainZoneShadow minCol="21206" maxCol="21207" />
        <drainZoneShadow minCol="31660" maxCol="31660" />
        <drainZoneShadow minCol="87749" maxCol="87768" />
        <drainZoneShadow minCol="116482" maxCol="116483" />
      </drainZonesShadow>
    </node>
    <node name="NOP8::854021" nid="9058" row="2300" minCol="3295" maxCol="71928" minColSha="4349" maxColSha="125799" color="EX-pale-yellow-green">
      <drainZones>
        <drainZone minCol="71928" maxCol="71928" />
      </drainZones>
      <drainZonesShadow>
        <drainZoneShadow minCol="21208" maxCol="21211" />
        <drainZoneShadow minCol="31661" maxCol="31661" />
        <drainZoneShadow minCol="87769" maxCol="87779" />
        <drainZoneShadow minCol="116484" maxCol="116484" />
      </drainZonesShadow>
    </node>
    <node name="ENP1::852549" nid="9060" row="2301" minCol="3031" maxCol="71936" minColSha="3787" maxColSha="142932" color="EX-pale-purple">
      <drainZones>
        <drainZone minCol="11026" maxCol="11026" />
        <drainZone minCol="16043" maxCol="16043" />
        <drainZone minCol="44529" maxCol="44529" />
        <drainZone minCol="71929" maxCol="71936" />
      </drainZones>
      <drainZonesShadow>
        <drainZoneShadow minCol="21212" maxCol="21248" />
        <drainZoneShadow minCol="31662" maxCol="31664" />
        <drainZoneShadow minCol="87780" maxCol="87834" />
        <drainZoneShadow minCol="116485" maxCol="116492" />
      </drainZonesShadow>
    </node>
    <node name="RPS8B::856839" nid="8576" row="2302" minCol="3032" maxCol="71937" minColSha="3788" maxColSha="119830" color="EX-pale-magenta">
      <drainZones>
        <drainZone minCol="11027" maxCol="11027" />
        <drainZone minCol="16044" maxCol="16045" />
        <drainZone minCol="44530" maxCol="44530" />
        <drainZone minCol="71937" maxCol="71937" />
      </drainZones>
      <drainZonesShadow>
        <drainZoneShadow minCol="21249" maxCol="21317" />
        <drainZoneShadow minCol="31665" maxCol="31724" />
        <drainZoneShadow minCol="87835" maxCol="87849" />
        <drainZoneShadow minCol="116493" maxCol="116493" />
      </drainZonesShadow>
    </node>
    <node name="HMG1::854900" nid="8600" row="2303" minCol="2298" maxCol="71946" minColSha="2696" maxColSha="143859" color="EX-pale-red-orange">
      <drainZones>
        <drainZone minCol="16046" maxCol="16046" />
        <drainZone minCol="71938" maxCol="71946" />
      </drainZones>
      <drainZonesShadow>
        <drainZoneShadow minCol="21318" maxCol="21318" />
        <drainZoneShadow minCol="31725" maxCol="31725" />
        <drainZoneShadow minCol="87850" maxCol="87861" />
        <drainZoneShadow minCol="116494" maxCol="116502" />
      </drainZonesShadow>
    </node>
    <node name="RRS1::854469" nid="10445" row="2304" minCol="5843" maxCol="71960" minColSha="8372" maxColSha="144741" color="EX-blue">
      <drainZones>
        <drainZone minCol="11028" maxCol="11028" />
        <drainZone minCol="16047" maxCol="16047" />
        <drainZone minCol="44531" maxCol="44533" />
        <drainZone minCol="71947" maxCol="71960" />
      </drainZones>
      <drainZonesShadow>
        <drainZoneShadow minCol="21319" maxCol="21333" />
        <drainZoneShadow minCol="31726" maxCol="31743" />
        <drainZoneShadow minCol="87862" maxCol="87899" />
        <drainZoneShadow minCol="116503" maxCol="116516" />
      </drainZonesShadow>
    </node>
    <node name="SMC5::854123" nid="8312" row="2305" minCol="958" maxCol="71976" minColSha="1107" maxColSha="144031" color="EX-orange">
      <drainZones>
        <drainZone minCol="71961" maxCol="71976" />
      </drainZones>
      <drainZonesShadow>
        <drainZoneShadow minCol="21334" maxCol="21336" />
        <drainZoneShadow minCol="31744" maxCol="31744" />
        <drainZoneShadow minCol="87900" maxCol="87910" />
        <drainZoneShadow minCol="116517" maxCol="116532" />
      </drainZonesShadow>
    </node>
    <node name="REI1::852569" nid="8211" row="2306" minCol="1975" maxCol="71983" minColSha="2286" maxColSha="142715" color="EX-dark-cyan">
      <drainZones>
        <drainZone minCol="11029" maxCol="11030" />
        <drainZone minCol="71977" maxCol="71983" />
      </drainZones>
      <drainZonesShadow>
        <drainZoneShadow minCol="21337" maxCol="21340" />
        <drainZoneShadow minCol="31745" maxCol="31745" />
        <drainZoneShadow minCol="87911" maxCol="87921" />
        <drainZoneShadow minCol="116533" maxCol="116539" />
      </drainZonesShadow>
    </node>
    <node name="EAF5::856696" nid="8464" row="2307" minCol="970" maxCol="71985" minColSha="1120" maxColSha="129549" color="EX-red">
      <drainZones>
        <drainZone minCol="71984" maxCol="71985" />
      </drainZones>
      <drainZonesShadow>
        <drainZoneShadow minCol="21341" maxCol="21352" />
        <drainZoneShadow minCol="31746" maxCol="31748" />
        <drainZoneShadow minCol="87922" maxCol="87924" />
        <drainZoneShadow minCol="116540" maxCol="116541" />
      </drainZonesShadow>
    </node>
    <node name="SNT1::850399" nid="8970" row="2308" minCol="2072" maxCol="71987" minColSha="2407" maxColSha="120745" color="EX-dark-orange">
      <drainZones>
        <drainZone minCol="71986" maxCol="71987" />
      </drainZones>
      <drainZonesShadow>
        <drainZoneShadow minCol="21353" maxCol="21358" />
        <drainZoneShadow minCol="31749" maxCol="31749" />
        <drainZoneShadow minCol="87925" maxCol="87933" />
        <drainZoneShadow minCol="116542" maxCol="116543" />
      </drainZonesShadow>
    </node>
    <node name="NIP1::855357" nid="8573" row="2309" minCol="986" maxCol="72002" minColSha="1146" maxColSha="141546" color="EX-dark-gray-purple">
      <drainZones>
        <drainZone minCol="11031" maxCol="11032" />
        <drainZone minCol="71988" maxCol="72002" />
      </drainZones>
      <drainZonesShadow>
        <drainZoneShadow minCol="21359" maxCol="21382" />
        <drainZoneShadow minCol="31750" maxCol="31755" />
        <drainZoneShadow minCol="87934" maxCol="87971" />
        <drainZoneShadow minCol="116544" maxCol="116558" />
      </drainZonesShadow>
    </node>
    <node name="TIF5::856154" nid="9811" row="2310" minCol="987" maxCol="72010" minColSha="1147" maxColSha="144953" color="EX-cyan">
      <drainZones>
        <drainZone minCol="44534" maxCol="44535" />
        <drainZone minCol="72003" maxCol="72010" />
      </drainZones>
      <drainZonesShadow>
        <drainZoneShadow minCol="21383" maxCol="21400" />
        <drainZoneShadow minCol="31756" maxCol="31758" />
        <drainZoneShadow minCol="87972" maxCol="87997" />
        <drainZoneShadow minCol="116559" maxCol="116566" />
      </drainZonesShadow>
    </node>
    <node name="TIF1::853933" nid="10147" row="2311" minCol="4608" maxCol="72023" minColSha="6422" maxColSha="142708" color="EX-yellow-orange">
      <drainZones>
        <drainZone minCol="16048" maxCol="16048" />
        <drainZone minCol="72011" maxCol="72023" />
      </drainZones>
      <drainZonesShadow>
        <drainZoneShadow minCol="21401" maxCol="21403" />
        <drainZoneShadow minCol="31759" maxCol="31763" />
        <drainZoneShadow minCol="87998" maxCol="88031" />
        <drainZoneShadow minCol="116567" maxCol="116579" />
      </drainZonesShadow>
    </node>
    <node name="RTS1::854179" nid="8852" row="2312" minCol="1780" maxCol="72030" minColSha="2048" maxColSha="143963" color="EX-pure-blue">
      <drainZones>
        <drainZone minCol="44536" maxCol="44536" />
        <drainZone minCol="72024" maxCol="72030" />
      </drainZones>
      <drainZonesShadow>
        <drainZoneShadow minCol="21404" maxCol="21406" />
        <drainZoneShadow minCol="31764" maxCol="31764" />
        <drainZoneShadow minCol="88032" maxCol="88047" />
        <drainZoneShadow minCol="116580" maxCol="116586" />
      </drainZonesShadow>
    </node>
    <node name="SRC1::854974" nid="9179" row="2313" minCol="2466" maxCol="72035" minColSha="2940" maxColSha="138310" color="EX-dark-yellow-green">
      <drainZones>
        <drainZone minCol="72031" maxCol="72035" />
      </drainZones>
      <drainZonesShadow>
        <drainZoneShadow minCol="21407" maxCol="21407" />
        <drainZoneShadow minCol="31765" maxCol="31765" />
        <drainZoneShadow minCol="88048" maxCol="88057" />
        <drainZoneShadow minCol="116587" maxCol="116591" />
      </drainZonesShadow>
    </node>
    <node name="RLP7::855730" nid="10363" row="2314" minCol="4458" maxCol="72040" minColSha="6206" maxColSha="138674" color="EX-dark-magenta">
      <drainZones>
        <drainZone minCol="11033" maxCol="11038" />
        <drainZone minCol="44537" maxCol="44539" />
        <drainZone minCol="72036" maxCol="72040" />
      </drainZones>
      <drainZonesShadow>
        <drainZoneShadow minCol="21408" maxCol="21461" />
        <drainZoneShadow minCol="31766" maxCol="31787" />
        <drainZoneShadow minCol="88058" maxCol="88081" />
        <drainZoneShadow minCol="116592" maxCol="116596" />
      </drainZonesShadow>
    </node>
    <node name="NOP4::856063" nid="8472" row="2315" minCol="4459" maxCol="72051" minColSha="6207" maxColSha="139920" color="EX-dark-green">
      <drainZones>
        <drainZone minCol="11039" maxCol="11041" />
        <drainZone minCol="44540" maxCol="44540" />
        <drainZone minCol="72041" maxCol="72051" />
      </drainZones>
      <drainZonesShadow>
        <drainZoneShadow minCol="21462" maxCol="21502" />
        <drainZoneShadow minCol="31788" maxCol="31801" />
        <drainZoneShadow minCol="88082" maxCol="88108" />
        <drainZoneShadow minCol="116597" maxCol="116607" />
      </drainZonesShadow>
    </node>
    <node name="EFT2::851993" nid="9551" row="2316" minCol="3211" maxCol="72071" minColSha="4182" maxColSha="140209" color="EX-blue-magenta">
      <drainZones>
        <drainZone minCol="11042" maxCol="11042" />
        <drainZone minCol="16049" maxCol="16049" />
        <drainZone minCol="72052" maxCol="72071" />
      </drainZones>
      <drainZonesShadow>
        <drainZoneShadow minCol="21503" maxCol="21512" />
        <drainZoneShadow minCol="31802" maxCol="31818" />
        <drainZoneShadow minCol="88109" maxCol="88145" />
        <drainZoneShadow minCol="116608" maxCol="116627" />
      </drainZonesShadow>
    </node>
    <node name="UTP9::856603" nid="8425" row="2317" minCol="1455" maxCol="72076" minColSha="1691" maxColSha="142933" color="EX-yellow-green">
      <drainZones>
        <drainZone minCol="11043" maxCol="11044" />
        <drainZone minCol="72072" maxCol="72076" />
      </drainZones>
      <drainZonesShadow>
        <drainZoneShadow minCol="21513" maxCol="21542" />
        <drainZoneShadow minCol="31819" maxCol="31820" />
        <drainZoneShadow minCol="88146" maxCol="88182" />
        <drainZoneShadow minCol="116628" maxCol="116632" />
      </drainZonesShadow>
    </node>
    <node name="FAS1::853653" nid="9616" row="2318" minCol="2627" maxCol="72084" minColSha="3146" maxColSha="137941" color="EX-magenta">
      <drainZones>
        <drainZone minCol="11045" maxCol="11045" />
        <drainZone minCol="16050" maxCol="16050" />
        <drainZone minCol="72077" maxCol="72084" />
      </drainZones>
      <drainZonesShadow>
        <drainZoneShadow minCol="21543" maxCol="21551" />
        <drainZoneShadow minCol="31821" maxCol="31851" />
        <drainZoneShadow minCol="88183" maxCol="88207" />
        <drainZoneShadow minCol="116633" maxCol="116640" />
      </drainZonesShadow>
    </node>
    <node name="PET9::852250" nid="8988" row="2319" minCol="9888" maxCol="72113" minColSha="16593" maxColSha="144949" color="EX-green">
      <drainZones>
        <drainZone minCol="44541" maxCol="44543" />
        <drainZone minCol="72085" maxCol="72113" />
      </drainZones>
      <drainZonesShadow>
        <drainZoneShadow minCol="21552" maxCol="21553" />
        <drainZoneShadow minCol="31852" maxCol="31852" />
        <drainZoneShadow minCol="88208" maxCol="88245" />
        <drainZoneShadow minCol="116641" maxCol="116669" />
      </drainZonesShadow>
    </node>
    <node name="LSG1::852779" nid="8493" row="2320" minCol="2597" maxCol="72120" minColSha="3112" maxColSha="142716" color="EX-yellow">
      <drainZones>
        <drainZone minCol="11046" maxCol="11046" />
        <drainZone minCol="44544" maxCol="44544" />
        <drainZone minCol="72114" maxCol="72120" />
      </drainZones>
      <drainZonesShadow>
        <drainZoneShadow minCol="21554" maxCol="21564" />
        <drainZoneShadow minCol="31853" maxCol="31859" />
        <drainZoneShadow minCol="88246" maxCol="88287" />
        <drainZoneShadow minCol="116670" maxCol="116676" />
      </drainZonesShadow>
    </node>
    <node name="NOP13::855547" nid="10028" row="2321" minCol="3253" maxCol="72124" minColSha="4263" maxColSha="140178" color="EX-purple">
      <drainZones>
        <drainZone minCol="11047" maxCol="11047" />
        <drainZone minCol="44545" maxCol="44546" />
        <drainZone minCol="72121" maxCol="72124" />
      </drainZones>
      <drainZonesShadow>
        <drainZoneShadow minCol="21565" maxCol="21569" />
        <drainZoneShadow minCol="31860" maxCol="31861" />
        <drainZoneShadow minCol="88288" maxCol="88342" />
        <drainZoneShadow minCol="116677" maxCol="116680" />
      </drainZonesShadow>
    </node>
    <node name="MIS1::852378" nid="9219" row="2322" minCol="5710" maxCol="72134" minColSha="8222" maxColSha="143524" color="EX-dark-purple">
      <drainZones>
        <drainZone minCol="44547" maxCol="44547" />
        <drainZone minCol="72125" maxCol="72134" />
      </drainZones>
      <drainZonesShadow>
        <drainZoneShadow minCol="21570" maxCol="21581" />
        <drainZoneShadow minCol="31862" maxCol="31874" />
        <drainZoneShadow minCol="88343" maxCol="88370" />
        <drainZoneShadow minCol="116681" maxCol="116690" />
      </drainZonesShadow>
    </node>
    <node name="GPM1::853705" nid="9223" row="2323" minCol="2217" maxCol="72142" minColSha="2584" maxColSha="140753" color="EX-dark-red">
      <drainZones>
        <drainZone minCol="16051" maxCol="16051" />
        <drainZone minCol="72135" maxCol="72142" />
      </drainZones>
      <drainZonesShadow>
        <drainZoneShadow minCol="21582" maxCol="21588" />
        <drainZoneShadow minCol="31875" maxCol="31887" />
        <drainZoneShadow minCol="88371" maxCol="88399" />
        <drainZoneShadow minCol="116691" maxCol="116698" />
      </drainZonesShadow>
    </node>
    <node name="YHR020W::856413" nid="9688" row="2324" minCol="2994" maxCol="72151" minColSha="3729" maxColSha="140311" color="EX-pale-green">
      <drainZones>
        <drainZone minCol="16052" maxCol="16053" />
        <drainZone minCol="72143" maxCol="72151" />
      </drainZones>
      <drainZonesShadow>
        <drainZoneShadow minCol="21589" maxCol="21596" />
        <drainZoneShadow minCol="31888" maxCol="31909" />
        <drainZoneShadow minCol="88400" maxCol="88416" />
        <drainZoneShadow minCol="116699" maxCol="116707" />
      </drainZonesShadow>
    </node>
    <node name="SUI3::855838" nid="9966" row="2325" minCol="1926" maxCol="72157" minColSha="2230" maxColSha="144301" color="EX-pale-blue">
      <drainZones>
        <drainZone minCol="72152" maxCol="72157" />
      </drainZones>
      <drainZonesShadow>
        <drainZoneShadow minCol="21597" maxCol="21606" />
        <drainZoneShadow minCol="31910" maxCol="31920" />
        <drainZoneShadow minCol="88417" maxCol="88439" />
        <drainZoneShadow minCol="116708" maxCol="116713" />
      </drainZonesShadow>
    </node>
    <node name="SNF4::852763" nid="8818" row="2326" minCol="2528" maxCol="72173" minColSha="3028" maxColSha="143114" color="EX-dark-tan">
      <drainZones>
        <drainZone minCol="16054" maxCol="16054" />
        <drainZone minCol="72158" maxCol="72173" />
      </drainZones>
      <drainZonesShadow>
        <drainZoneShadow minCol="21607" maxCol="21613" />
        <drainZoneShadow minCol="31921" maxCol="31922" />
        <drainZoneShadow minCol="88440" maxCol="88455" />
        <drainZoneShadow minCol="116714" maxCol="116729" />
      </drainZonesShadow>
    </node>
    <node name="SEC53::850499" nid="9773" row="2327" minCol="5073" maxCol="72180" minColSha="7165" maxColSha="137468" color="EX-pale-blue-magenta">
      <drainZones>
        <drainZone minCol="72174" maxCol="72180" />
      </drainZones>
      <drainZonesShadow>
        <drainZoneShadow minCol="21614" maxCol="21617" />
        <drainZoneShadow minCol="31923" maxCol="31929" />
        <drainZoneShadow minCol="88456" maxCol="88474" />
        <drainZoneShadow minCol="116730" maxCol="116736" />
      </drainZonesShadow>
    </node>
    <node name="SOL1::855769" nid="10042" row="2328" minCol="2293" maxCol="72184" minColSha="2690" maxColSha="137303" color="EX-pale-yellow orange">
      <drainZones>
        <drainZone minCol="16055" maxCol="16055" />
        <drainZone minCol="72181" maxCol="72184" />
      </drainZones>
      <drainZonesShadow>
        <drainZoneShadow minCol="21618" maxCol="21620" />
        <drainZoneShadow minCol="31930" maxCol="31931" />
        <drainZoneShadow minCol="88475" maxCol="88483" />
        <drainZoneShadow minCol="116737" maxCol="116740" />
      </drainZonesShadow>
    </node>
    <node name="ADE3::853118" nid="8465" row="2329" minCol="2490" maxCol="72187" minColSha="2981" maxColSha="134403" color="EX-medium-magenta">
      <drainZones>
        <drainZone minCol="72185" maxCol="72187" />
      </drainZones>
      <drainZonesShadow>
        <drainZoneShadow minCol="21621" maxCol="21622" />
        <drainZoneShadow minCol="31932" maxCol="31932" />
        <drainZoneShadow minCol="88484" maxCol="88499" />
        <drainZoneShadow minCol="116741" maxCol="116743" />
      </drainZonesShadow>
    </node>
    <node name="AAP1::856443" nid="9718" row="2330" minCol="1022" maxCol="72189" minColSha="1196" maxColSha="132352" color="EX-pale-red">
      <drainZones>
        <drainZone minCol="72188" maxCol="72189" />
      </drainZones>
      <drainZonesShadow>
        <drainZoneShadow minCol="21623" maxCol="21623" />
        <drainZoneShadow minCol="31933" maxCol="31936" />
        <drainZoneShadow minCol="88500" maxCol="88502" />
        <drainZoneShadow minCol="116744" maxCol="116745" />
      </drainZonesShadow>
    </node>
    <node name="CIC1::856449" nid="10360" row="2331" minCol="4460" maxCol="72205" minColSha="6208" maxColSha="143525" color="EX-pale-cyan">
      <drainZones>
        <drainZone minCol="11048" maxCol="11051" />
        <drainZone minCol="44548" maxCol="44548" />
        <drainZone minCol="72190" maxCol="72205" />
      </drainZones>
      <drainZonesShadow>
        <drainZoneShadow minCol="21624" maxCol="21681" />
        <drainZoneShadow minCol="31937" maxCol="31943" />
        <drainZoneShadow minCol="88503" maxCol="88567" />
        <drainZoneShadow minCol="116746" maxCol="116761" />
      </drainZonesShadow>
    </node>
    <node name="UTP30::853934" nid="9696" row="2332" minCol="1456" maxCol="72207" minColSha="1692" maxColSha="142934" color="EX-pale-yellow-green">
      <drainZones>
        <drainZone minCol="11052" maxCol="11052" />
        <drainZone minCol="16056" maxCol="16057" />
        <drainZone minCol="44549" maxCol="44549" />
        <drainZone minCol="72206" maxCol="72207" />
      </drainZones>
      <drainZonesShadow>
        <drainZoneShadow minCol="21682" maxCol="21707" />
        <drainZoneShadow minCol="31944" maxCol="31957" />
        <drainZoneShadow minCol="88568" maxCol="88573" />
        <drainZoneShadow minCol="116762" maxCol="116763" />
      </drainZonesShadow>
    </node>
    <node name="DUO1::852819" nid="9981" row="2333" minCol="1760" maxCol="72216" minColSha="2025" maxColSha="141793" color="EX-pale-purple">
      <drainZones>
        <drainZone minCol="44550" maxCol="44550" />
        <drainZone minCol="72208" maxCol="72216" />
      </drainZones>
      <drainZonesShadow>
        <drainZoneShadow minCol="21708" maxCol="21714" />
        <drainZoneShadow minCol="31958" maxCol="31958" />
        <drainZoneShadow minCol="88574" maxCol="88580" />
        <drainZoneShadow minCol="116764" maxCol="116772" />
      </drainZonesShadow>
    </node>
    <node name="TIM44::854790" nid="10384" row="2334" minCol="8150" maxCol="72227" minColSha="12411" maxColSha="144381" color="EX-pale-magenta">
      <drainZones>
        <drainZone minCol="72217" maxCol="72227" />
      </drainZones>
      <drainZonesShadow>
        <drainZoneShadow minCol="21715" maxCol="21716" />
        <drainZoneShadow minCol="31959" maxCol="31959" />
        <drainZoneShadow minCol="88581" maxCol="88590" />
        <drainZoneShadow minCol="116773" maxCol="116783" />
      </drainZonesShadow>
    </node>
    <node name="DAD3::852535" nid="8734" row="2335" minCol="2225" maxCol="72229" minColSha="2593" maxColSha="133665" color="EX-pale-red-orange">
      <drainZones>
        <drainZone minCol="72228" maxCol="72229" />
      </drainZones>
      <drainZonesShadow>
        <drainZoneShadow minCol="21717" maxCol="21717" />
        <drainZoneShadow minCol="31960" maxCol="31960" />
        <drainZoneShadow minCol="88591" maxCol="88600" />
        <drainZoneShadow minCol="116784" maxCol="116785" />
      </drainZonesShadow>
    </node>
    <node name="CRP1::856551" nid="8586" row="2336" minCol="2376" maxCol="72230" minColSha="2806" maxColSha="119848" color="EX-blue">
      <drainZones>
        <drainZone minCol="72230" maxCol="72230" />
      </drainZones>
      <drainZonesShadow>
        <drainZoneShadow minCol="21718" maxCol="21718" />
        <drainZoneShadow minCol="31961" maxCol="31961" />
        <drainZoneShadow minCol="88601" maxCol="88605" />
        <drainZoneShadow minCol="116786" maxCol="116786" />
      </drainZonesShadow>
    </node>
    <node name="KRE11::853076" nid="10332" row="2337" minCol="2159" maxCol="72235" minColSha="2509" maxColSha="139075" color="EX-orange">
      <drainZones>
        <drainZone minCol="72231" maxCol="72235" />
      </drainZones>
      <drainZonesShadow>
        <drainZoneShadow minCol="21719" maxCol="21726" />
        <drainZoneShadow minCol="31962" maxCol="31962" />
        <drainZoneShadow minCol="88606" maxCol="88608" />
        <drainZoneShadow minCol="116787" maxCol="116791" />
      </drainZonesShadow>
    </node>
    <node name="YHR131C::856532" nid="9260" row="2338" minCol="1357" maxCol="72239" minColSha="1590" maxColSha="135967" color="EX-dark-cyan">
      <drainZones>
        <drainZone minCol="72236" maxCol="72239" />
      </drainZones>
      <drainZonesShadow>
        <drainZoneShadow minCol="21727" maxCol="21729" />
        <drainZoneShadow minCol="31963" maxCol="31963" />
        <drainZoneShadow minCol="88609" maxCol="88614" />
        <drainZoneShadow minCol="116792" maxCol="116795" />
      </drainZonesShadow>
    </node>
    <node name="MTR10::854331" nid="9195" row="2339" minCol="10003" maxCol="72244" minColSha="16845" maxColSha="143404" color="EX-red">
      <drainZones>
        <drainZone minCol="44551" maxCol="44551" />
        <drainZone minCol="72240" maxCol="72244" />
      </drainZones>
      <drainZonesShadow>
        <drainZoneShadow minCol="21730" maxCol="21731" />
        <drainZoneShadow minCol="31964" maxCol="31971" />
        <drainZoneShadow minCol="88615" maxCol="88629" />
        <drainZoneShadow minCol="116796" maxCol="116800" />
      </drainZonesShadow>
    </node>
    <node name="SOH1::852750" nid="8552" row="2340" minCol="1131" maxCol="72252" minColSha="1323" maxColSha="139632" color="EX-dark-orange">
      <drainZones>
        <drainZone minCol="11053" maxCol="11053" />
        <drainZone minCol="72245" maxCol="72252" />
      </drainZones>
      <drainZonesShadow>
        <drainZoneShadow minCol="21732" maxCol="21754" />
        <drainZoneShadow minCol="31972" maxCol="31972" />
        <drainZoneShadow minCol="88630" maxCol="88634" />
        <drainZoneShadow minCol="116801" maxCol="116808" />
      </drainZonesShadow>
    </node>
    <node name="SRB8::850442" nid="9343" row="2341" minCol="1513" maxCol="72257" minColSha="1753" maxColSha="139633" color="EX-dark-gray-purple">
      <drainZones>
        <drainZone minCol="72253" maxCol="72257" />
      </drainZones>
      <drainZonesShadow>
        <drainZoneShadow minCol="21755" maxCol="21777" />
        <drainZoneShadow minCol="31973" maxCol="31974" />
        <drainZoneShadow minCol="88635" maxCol="88637" />
        <drainZoneShadow minCol="116809" maxCol="116813" />
      </drainZonesShadow>
    </node>
    <node name="BUD31::850427" nid="9801" row="2342" minCol="1165" maxCol="72266" minColSha="1358" maxColSha="141931" color="EX-cyan">
      <drainZones>
        <drainZone minCol="72258" maxCol="72266" />
      </drainZones>
      <drainZonesShadow>
        <drainZoneShadow minCol="21778" maxCol="21790" />
        <drainZoneShadow minCol="31975" maxCol="31985" />
        <drainZoneShadow minCol="88638" maxCol="88650" />
        <drainZoneShadow minCol="116814" maxCol="116822" />
      </drainZonesShadow>
    </node>
    <node name="RRP9::856255" nid="8524" row="2343" minCol="1457" maxCol="72272" minColSha="1693" maxColSha="144521" color="EX-yellow-orange">
      <drainZones>
        <drainZone minCol="11054" maxCol="11054" />
        <drainZone minCol="16058" maxCol="16058" />
        <drainZone minCol="72267" maxCol="72272" />
      </drainZones>
      <drainZonesShadow>
        <drainZoneShadow minCol="21791" maxCol="21822" />
        <drainZoneShadow minCol="31986" maxCol="31989" />
        <drainZoneShadow minCol="88651" maxCol="88665" />
        <drainZoneShadow minCol="116823" maxCol="116828" />
      </drainZonesShadow>
    </node>
    <node name="POP3::855439" nid="8896" row="2344" minCol="2438" maxCol="72274" minColSha="2896" maxColSha="118644" color="EX-pure-blue">
      <drainZones>
        <drainZone minCol="72273" maxCol="72274" />
      </drainZones>
      <drainZonesShadow>
        <drainZoneShadow minCol="21823" maxCol="21828" />
        <drainZoneShadow minCol="31990" maxCol="31990" />
        <drainZoneShadow minCol="88666" maxCol="88671" />
        <drainZoneShadow minCol="116829" maxCol="116830" />
      </drainZonesShadow>
    </node>
    <node name="YTM1::854446" nid="8469" row="2345" minCol="3255" maxCol="72280" minColSha="4265" maxColSha="134853" color="EX-dark-yellow-green">
      <drainZones>
        <drainZone minCol="11055" maxCol="11055" />
        <drainZone minCol="16059" maxCol="16059" />
        <drainZone minCol="72275" maxCol="72280" />
      </drainZones>
      <drainZonesShadow>
        <drainZoneShadow minCol="21829" maxCol="21868" />
        <drainZoneShadow minCol="31991" maxCol="32002" />
        <drainZoneShadow minCol="88672" maxCol="88691" />
        <drainZoneShadow minCol="116831" maxCol="116836" />
      </drainZonesShadow>
    </node>
    <node name="VID24::852402" nid="10355" row="2346" minCol="1309" maxCol="72282" minColSha="1526" maxColSha="120032" color="EX-dark-magenta">
      <drainZones>
        <drainZone minCol="72281" maxCol="72282" />
      </drainZones>
      <drainZonesShadow>
        <drainZoneShadow minCol="21869" maxCol="21873" />
        <drainZoneShadow minCol="32003" maxCol="32004" />
        <drainZoneShadow minCol="88692" maxCol="88704" />
        <drainZoneShadow minCol="116837" maxCol="116838" />
      </drainZonesShadow>
    </node>
    <node name="UTP21::851125" nid="9440" row="2347" minCol="1458" maxCol="72289" minColSha="1694" maxColSha="144809" color="EX-dark-green">
      <drainZones>
        <drainZone minCol="11056" maxCol="11056" />
        <drainZone minCol="16060" maxCol="16060" />
        <drainZone minCol="72283" maxCol="72289" />
      </drainZones>
      <drainZonesShadow>
        <drainZoneShadow minCol="21874" maxCol="21899" />
        <drainZoneShadow minCol="32005" maxCol="32010" />
        <drainZoneShadow minCol="88705" maxCol="88717" />
        <drainZoneShadow minCol="116839" maxCol="116845" />
      </drainZonesShadow>
    </node>
    <node name="CYK3::851440" nid="8832" row="2348" minCol="9036" maxCol="72298" minColSha="14766" maxColSha="143128" color="EX-blue-magenta">
      <drainZones>
        <drainZone minCol="72290" maxCol="72298" />
      </drainZones>
      <drainZonesShadow>
        <drainZoneShadow minCol="21900" maxCol="21900" />
        <drainZoneShadow minCol="32011" maxCol="32011" />
        <drainZoneShadow minCol="88718" maxCol="88728" />
        <drainZoneShadow minCol="116846" maxCol="116854" />
      </drainZonesShadow>
    </node>
    <node name="APM2::856367" nid="8948" row="2349" minCol="2972" maxCol="72301" minColSha="3696" maxColSha="135968" color="EX-yellow-green">
      <drainZones>
        <drainZone minCol="72299" maxCol="72301" />
      </drainZones>
      <drainZonesShadow>
        <drainZoneShadow minCol="21901" maxCol="21904" />
        <drainZoneShadow minCol="32012" maxCol="32012" />
        <drainZoneShadow minCol="88729" maxCol="88731" />
        <drainZoneShadow minCol="116855" maxCol="116857" />
      </drainZonesShadow>
    </node>
    <node name="NFI1::854327" nid="9478" row="2350" minCol="1725" maxCol="72314" minColSha="1982" maxColSha="143561" color="EX-magenta">
      <drainZones>
        <drainZone minCol="72302" maxCol="72314" />
      </drainZones>
      <drainZonesShadow>
        <drainZoneShadow minCol="21905" maxCol="21908" />
        <drainZoneShadow minCol="32013" maxCol="32019" />
        <drainZoneShadow minCol="88732" maxCol="88747" />
        <drainZoneShadow minCol="116858" maxCol="116870" />
      </drainZonesShadow>
    </node>
    <node name="SPB1::850304" nid="10189" row="2351" minCol="4462" maxCol="72318" minColSha="6210" maxColSha="140364" color="EX-green">
      <drainZones>
        <drainZone minCol="11057" maxCol="11057" />
        <drainZone minCol="16061" maxCol="16061" />
        <drainZone minCol="72315" maxCol="72318" />
      </drainZones>
      <drainZonesShadow>
        <drainZoneShadow minCol="21909" maxCol="21927" />
        <drainZoneShadow minCol="32020" maxCol="32049" />
        <drainZoneShadow minCol="88748" maxCol="88759" />
        <drainZoneShadow minCol="116871" maxCol="116874" />
      </drainZonesShadow>
    </node>
    <node name="PWP1::850893" nid="8872" row="2352" minCol="3621" maxCol="72331" minColSha="4888" maxColSha="143526" color="EX-yellow">
      <drainZones>
        <drainZone minCol="11058" maxCol="11058" />
        <drainZone minCol="72319" maxCol="72331" />
      </drainZones>
      <drainZonesShadow>
        <drainZoneShadow minCol="21928" maxCol="21937" />
        <drainZoneShadow minCol="32050" maxCol="32050" />
        <drainZoneShadow minCol="88760" maxCol="88815" />
        <drainZoneShadow minCol="116875" maxCol="116887" />
      </drainZonesShadow>
    </node>
    <node name="UTP18::853376" nid="8892" row="2353" minCol="1459" maxCol="72340" minColSha="1695" maxColSha="144523" color="EX-purple">
      <drainZones>
        <drainZone minCol="72332" maxCol="72340" />
      </drainZones>
      <drainZonesShadow>
        <drainZoneShadow minCol="21938" maxCol="21947" />
        <drainZoneShadow minCol="32051" maxCol="32052" />
        <drainZoneShadow minCol="88816" maxCol="88835" />
        <drainZoneShadow minCol="116888" maxCol="116896" />
      </drainZonesShadow>
    </node>
    <node name="SWC5::852532" nid="10267" row="2354" minCol="1534" maxCol="72342" minColSha="1776" maxColSha="136663" color="EX-dark-purple">
      <drainZones>
        <drainZone minCol="72341" maxCol="72342" />
      </drainZones>
      <drainZonesShadow>
        <drainZoneShadow minCol="21948" maxCol="21959" />
        <drainZoneShadow minCol="32053" maxCol="32053" />
        <drainZoneShadow minCol="88836" maxCol="88840" />
        <drainZoneShadow minCol="116897" maxCol="116898" />
      </drainZonesShadow>
    </node>
    <node name="SAM2::852113" nid="8858" row="2355" minCol="2641" maxCol="72348" minColSha="3172" maxColSha="141778" color="EX-dark-red">
      <drainZones>
        <drainZone minCol="72343" maxCol="72348" />
      </drainZones>
      <drainZonesShadow>
        <drainZoneShadow minCol="21960" maxCol="21961" />
        <drainZoneShadow minCol="32054" maxCol="32059" />
        <drainZoneShadow minCol="88841" maxCol="88857" />
        <drainZoneShadow minCol="116899" maxCol="116904" />
      </drainZonesShadow>
    </node>
    <node name="OCA4::850457" nid="9872" row="2356" minCol="2409" maxCol="72350" minColSha="2850" maxColSha="140054" color="EX-pale-green">
      <drainZones>
        <drainZone minCol="72349" maxCol="72350" />
      </drainZones>
      <drainZonesShadow>
        <drainZoneShadow minCol="21962" maxCol="21964" />
        <drainZoneShadow minCol="32060" maxCol="32060" />
        <drainZoneShadow minCol="88858" maxCol="88858" />
        <drainZoneShadow minCol="116905" maxCol="116906" />
      </drainZonesShadow>
    </node>
    <node name="DLD3::856638" nid="8522" row="2357" minCol="8700" maxCol="72355" minColSha="14006" maxColSha="144311" color="EX-pale-blue">
      <drainZones>
        <drainZone minCol="72351" maxCol="72355" />
      </drainZones>
      <drainZonesShadow>
        <drainZoneShadow minCol="21965" maxCol="21965" />
        <drainZoneShadow minCol="32061" maxCol="32061" />
        <drainZoneShadow minCol="88859" maxCol="88866" />
        <drainZoneShadow minCol="116907" maxCol="116911" />
      </drainZonesShadow>
    </node>
    <node name="SEC20::852109" nid="8304" row="2358" minCol="1571" maxCol="72358" minColSha="1814" maxColSha="136733" color="EX-dark-tan">
      <drainZones>
        <drainZone minCol="72356" maxCol="72358" />
      </drainZones>
      <drainZonesShadow>
        <drainZoneShadow minCol="21966" maxCol="21972" />
        <drainZoneShadow minCol="32062" maxCol="32062" />
        <drainZoneShadow minCol="88867" maxCol="88872" />
        <drainZoneShadow minCol="116912" maxCol="116914" />
      </drainZonesShadow>
    </node>
    <node name="ROK1::852704" nid="8939" row="2359" minCol="7594" maxCol="72361" minColSha="10939" maxColSha="141622" color="EX-pale-blue-magenta">
      <drainZones>
        <drainZone minCol="72359" maxCol="72361" />
      </drainZones>
      <drainZonesShadow>
        <drainZoneShadow minCol="21973" maxCol="21979" />
        <drainZoneShadow minCol="32063" maxCol="32071" />
        <drainZoneShadow minCol="88873" maxCol="88888" />
        <drainZoneShadow minCol="116915" maxCol="116917" />
      </drainZonesShadow>
    </node>
    <node name="HRB1::855728" nid="9828" row="2360" minCol="1797" maxCol="72368" minColSha="2070" maxColSha="144079" color="EX-pale-yellow orange">
      <drainZones>
        <drainZone minCol="72362" maxCol="72368" />
      </drainZones>
      <drainZonesShadow>
        <drainZoneShadow minCol="21980" maxCol="21987" />
        <drainZoneShadow minCol="32072" maxCol="32073" />
        <drainZoneShadow minCol="88889" maxCol="88908" />
        <drainZoneShadow minCol="116918" maxCol="116924" />
      </drainZonesShadow>
    </node>
    <node name="ARX1::851678" nid="10378" row="2361" minCol="2598" maxCol="72380" minColSha="3113" maxColSha="142645" color="EX-medium-magenta">
      <drainZones>
        <drainZone minCol="16062" maxCol="16062" />
        <drainZone minCol="72369" maxCol="72380" />
      </drainZones>
      <drainZonesShadow>
        <drainZoneShadow minCol="21988" maxCol="22021" />
        <drainZoneShadow minCol="32074" maxCol="32084" />
        <drainZoneShadow minCol="88909" maxCol="88953" />
        <drainZoneShadow minCol="116925" maxCol="116936" />
      </drainZonesShadow>
    </node>
    <node name="ANP1::856675" nid="9670" row="2362" minCol="8182" maxCol="72386" minColSha="12681" maxColSha="143745" color="EX-pale-red">
      <drainZones>
        <drainZone minCol="11059" maxCol="11060" />
        <drainZone minCol="44552" maxCol="44552" />
        <drainZone minCol="72381" maxCol="72386" />
      </drainZones>
      <drainZonesShadow>
        <drainZoneShadow minCol="22022" maxCol="22029" />
        <drainZoneShadow minCol="32085" maxCol="32085" />
        <drainZoneShadow minCol="88954" maxCol="88963" />
        <drainZoneShadow minCol="116937" maxCol="116942" />
      </drainZonesShadow>
    </node>
    <node name="NSA1::852767" nid="9729" row="2363" minCol="3256" maxCol="72396" minColSha="4266" maxColSha="141599" color="EX-pale-cyan">
      <drainZones>
        <drainZone minCol="72387" maxCol="72396" />
      </drainZones>
      <drainZonesShadow>
        <drainZoneShadow minCol="22030" maxCol="22068" />
        <drainZoneShadow minCol="32086" maxCol="32090" />
        <drainZoneShadow minCol="88964" maxCol="88987" />
        <drainZoneShadow minCol="116943" maxCol="116952" />
      </drainZonesShadow>
    </node>
    <node name="PHB1::853033" nid="9629" row="2364" minCol="3183" maxCol="72403" minColSha="4104" maxColSha="144246" color="EX-pale-yellow-green">
      <drainZones>
        <drainZone minCol="11061" maxCol="11062" />
        <drainZone minCol="44553" maxCol="44553" />
        <drainZone minCol="72397" maxCol="72403" />
      </drainZones>
      <drainZonesShadow>
        <drainZoneShadow minCol="22069" maxCol="22075" />
        <drainZoneShadow minCol="32091" maxCol="32094" />
        <drainZoneShadow minCol="88988" maxCol="88993" />
        <drainZoneShadow minCol="116953" maxCol="116959" />
      </drainZonesShadow>
    </node>
    <node name="TUB3::854915" nid="9753" row="2365" minCol="4700" maxCol="72414" minColSha="6597" maxColSha="144386" color="EX-pale-purple">
      <drainZones>
        <drainZone minCol="72404" maxCol="72414" />
      </drainZones>
      <drainZonesShadow>
        <drainZoneShadow minCol="22076" maxCol="22089" />
        <drainZoneShadow minCol="32095" maxCol="32097" />
        <drainZoneShadow minCol="88994" maxCol="89015" />
        <drainZoneShadow minCol="116960" maxCol="116970" />
      </drainZonesShadow>
    </node>
    <node name="POL5::856655" nid="9583" row="2366" minCol="2513" maxCol="72419" minColSha="3012" maxColSha="134022" color="EX-pale-magenta">
      <drainZones>
        <drainZone minCol="72415" maxCol="72419" />
      </drainZones>
      <drainZonesShadow>
        <drainZoneShadow minCol="22090" maxCol="22097" />
        <drainZoneShadow minCol="32098" maxCol="32098" />
        <drainZoneShadow minCol="89016" maxCol="89026" />
        <drainZoneShadow minCol="116971" maxCol="116975" />
      </drainZonesShadow>
    </node>
    <node name="PTC6::850441" nid="8456" row="2367" minCol="3167" maxCol="72425" minColSha="4057" maxColSha="143814" color="EX-pale-red-orange">
      <drainZones>
        <drainZone minCol="72420" maxCol="72425" />
      </drainZones>
      <drainZonesShadow>
        <drainZoneShadow minCol="22098" maxCol="22098" />
        <drainZoneShadow minCol="32099" maxCol="32099" />
        <drainZoneShadow minCol="89027" maxCol="89044" />
        <drainZoneShadow minCol="116976" maxCol="116981" />
      </drainZonesShadow>
    </node>
    <node name="MSS51::850900" nid="10531" row="2368" minCol="10103" maxCol="72437" minColSha="17149" maxColSha="144251" color="EX-blue">
      <drainZones>
        <drainZone minCol="72426" maxCol="72437" />
      </drainZones>
      <drainZonesShadow>
        <drainZoneShadow minCol="22099" maxCol="22099" />
        <drainZoneShadow minCol="32100" maxCol="32100" />
        <drainZoneShadow minCol="89045" maxCol="89057" />
        <drainZoneShadow minCol="116982" maxCol="116993" />
      </drainZonesShadow>
    </node>
    <node name="CIA1::851860" nid="8548" row="2369" minCol="2494" maxCol="72440" minColSha="2985" maxColSha="144834" color="EX-orange">
      <drainZones>
        <drainZone minCol="44554" maxCol="44554" />
        <drainZone minCol="72438" maxCol="72440" />
      </drainZones>
      <drainZonesShadow>
        <drainZoneShadow minCol="22100" maxCol="22101" />
        <drainZoneShadow minCol="32101" maxCol="32101" />
        <drainZoneShadow minCol="89058" maxCol="89062" />
        <drainZoneShadow minCol="116994" maxCol="116996" />
      </drainZonesShadow>
    </node>
    <node name="NAR1::855481" nid="9009" row="2370" minCol="2495" maxCol="72441" minColSha="2986" maxColSha="118799" color="EX-dark-cyan">
      <drainZones>
        <drainZone minCol="72441" maxCol="72441" />
      </drainZones>
      <drainZonesShadow>
        <drainZoneShadow minCol="22102" maxCol="22102" />
        <drainZoneShadow minCol="32102" maxCol="32102" />
        <drainZoneShadow minCol="89063" maxCol="89066" />
        <drainZoneShadow minCol="116997" maxCol="116997" />
      </drainZonesShadow>
    </node>
    <node name="LTV1::853714" nid="10220" row="2371" minCol="3033" maxCol="72442" minColSha="3789" maxColSha="125801" color="EX-red">
      <drainZones>
        <drainZone minCol="72442" maxCol="72442" />
      </drainZones>
      <drainZonesShadow>
        <drainZoneShadow minCol="22103" maxCol="22110" />
        <drainZoneShadow minCol="32103" maxCol="32115" />
        <drainZoneShadow minCol="89067" maxCol="89073" />
        <drainZoneShadow minCol="116998" maxCol="116998" />
      </drainZonesShadow>
    </node>
    <node name="MNN11::853256" nid="8452" row="2372" minCol="10437" maxCol="72448" minColSha="18108" maxColSha="134413" color="EX-dark-orange">
      <drainZones>
        <drainZone minCol="44555" maxCol="44555" />
        <drainZone minCol="72443" maxCol="72448" />
      </drainZones>
      <drainZonesShadow>
        <drainZoneShadow minCol="22111" maxCol="22116" />
        <drainZoneShadow minCol="32116" maxCol="32117" />
        <drainZoneShadow minCol="89074" maxCol="89079" />
        <drainZoneShadow minCol="116999" maxCol="117004" />
      </drainZonesShadow>
    </node>
    <node name="MPM1::853379" nid="8359" row="2373" minCol="3297" maxCol="72459" minColSha="4353" maxColSha="144592" color="EX-dark-gray-purple">
      <drainZones>
        <drainZone minCol="72449" maxCol="72459" />
      </drainZones>
      <drainZonesShadow>
        <drainZoneShadow minCol="22117" maxCol="22118" />
        <drainZoneShadow minCol="32118" maxCol="32120" />
        <drainZoneShadow minCol="89080" maxCol="89084" />
        <drainZoneShadow minCol="117005" maxCol="117015" />
      </drainZonesShadow>
    </node>
    <node name="CRT10::854091" nid="9921" row="2374" minCol="10466" maxCol="72462" minColSha="18224" maxColSha="141901" color="EX-cyan">
      <drainZones>
        <drainZone minCol="72460" maxCol="72462" />
      </drainZones>
      <drainZonesShadow>
        <drainZoneShadow minCol="22119" maxCol="22119" />
        <drainZoneShadow minCol="32121" maxCol="32121" />
        <drainZoneShadow minCol="89085" maxCol="89087" />
        <drainZoneShadow minCol="117016" maxCol="117018" />
      </drainZonesShadow>
    </node>
    <node name="YTA12::855114" nid="9132" row="2375" minCol="3184" maxCol="72464" minColSha="4105" maxColSha="142629" color="EX-yellow-orange">
      <drainZones>
        <drainZone minCol="72463" maxCol="72464" />
      </drainZones>
      <drainZonesShadow>
        <drainZoneShadow minCol="22120" maxCol="22122" />
        <drainZoneShadow minCol="32122" maxCol="32122" />
        <drainZoneShadow minCol="89088" maxCol="89089" />
        <drainZoneShadow minCol="117019" maxCol="117020" />
      </drainZonesShadow>
    </node>
    <node name="NMA2::852893" nid="9375" row="2376" minCol="3281" maxCol="72467" minColSha="4310" maxColSha="137789" color="EX-pure-blue">
      <drainZones>
        <drainZone minCol="72465" maxCol="72467" />
      </drainZones>
      <drainZonesShadow>
        <drainZoneShadow minCol="22123" maxCol="22123" />
        <drainZoneShadow minCol="32123" maxCol="32123" />
        <drainZoneShadow minCol="89090" maxCol="89091" />
        <drainZoneShadow minCol="117021" maxCol="117023" />
      </drainZonesShadow>
    </node>
    <node name="YDR186C::851767" nid="10524" row="2377" minCol="3282" maxCol="72470" minColSha="4312" maxColSha="134414" color="EX-dark-yellow-green">
      <drainZones>
        <drainZone minCol="72468" maxCol="72470" />
      </drainZones>
      <drainZonesShadow>
        <drainZoneShadow minCol="22124" maxCol="22124" />
        <drainZoneShadow minCol="32124" maxCol="32124" />
        <drainZoneShadow minCol="89092" maxCol="89094" />
        <drainZoneShadow minCol="117024" maxCol="117026" />
      </drainZonesShadow>
    </node>
    <node name="PMR1::852709" nid="10514" row="2378" minCol="8183" maxCol="72476" minColSha="12682" maxColSha="144574" color="EX-dark-magenta">
      <drainZones>
        <drainZone minCol="72471" maxCol="72476" />
      </drainZones>
      <drainZonesShadow>
        <drainZoneShadow minCol="22125" maxCol="22125" />
        <drainZoneShadow minCol="32125" maxCol="32125" />
        <drainZoneShadow minCol="89095" maxCol="89111" />
        <drainZoneShadow minCol="117027" maxCol="117032" />
      </drainZonesShadow>
    </node>
    <node name="::850746" nid="13768" row="2379" minCol="44569" maxCol="44569" minColSha="89125" maxColSha="117033" color="EX-dark-green">
      <drainZones/>
      <drainZonesShadow>
        <drainZoneShadow minCol="117033" maxCol="117033" />
      </drainZonesShadow>
    </node>
    <node name="::854881" nid="12316" row="2380" minCol="44577" maxCol="72332" minColSha="89133" maxColSha="117064" color="EX-blue-magenta">
      <drainZones/>
      <drainZonesShadow>
        <drainZoneShadow minCol="117034" maxCol="117064" />
      </drainZonesShadow>
    </node>
    <node name="::850363" nid="10702" row="2381" minCol="44578" maxCol="44578" minColSha="89134" maxColSha="117065" color="EX-yellow-green">
      <drainZones/>
      <drainZonesShadow>
        <drainZoneShadow minCol="117065" maxCol="117065" />
      </drainZonesShadow>
    </node>
    <node name="::856752" nid="10621" row="2382" minCol="44593" maxCol="71225" minColSha="89149" maxColSha="117080" color="EX-magenta">
      <drainZones/>
      <drainZonesShadow>
        <drainZoneShadow minCol="117066" maxCol="117080" />
      </drainZonesShadow>
    </node>
    <node name="::856158" nid="13844" row="2383" minCol="44594" maxCol="71947" minColSha="89150" maxColSha="117092" color="EX-green">
      <drainZones/>
      <drainZonesShadow>
        <drainZoneShadow minCol="117081" maxCol="117092" />
      </drainZonesShadow>
    </node>
    <node name="::851411" nid="11630" row="2384" minCol="44595" maxCol="71340" minColSha="89151" maxColSha="117099" color="EX-yellow">
      <drainZones/>
      <drainZonesShadow>
        <drainZoneShadow minCol="117093" maxCol="117099" />
      </drainZonesShadow>
    </node>
    <node name="::853344" nid="10777" row="2385" minCol="44596" maxCol="71298" minColSha="89152" maxColSha="117106" color="EX-purple">
      <drainZones/>
      <drainZonesShadow>
        <drainZoneShadow minCol="117100" maxCol="117106" />
      </drainZonesShadow>
    </node>
    <node name="::853548" nid="11704" row="2386" minCol="44597" maxCol="69176" minColSha="89153" maxColSha="117113" color="EX-dark-purple">
      <drainZones/>
      <drainZonesShadow>
        <drainZoneShadow minCol="117107" maxCol="117113" />
      </drainZonesShadow>
    </node>
    <node name="::855831" nid="10749" row="2387" minCol="44598" maxCol="67733" minColSha="89154" maxColSha="117120" color="EX-dark-red">
      <drainZones/>
      <drainZonesShadow>
        <drainZoneShadow minCol="117114" maxCol="117120" />
      </drainZonesShadow>
    </node>
    <node name="::850359" nid="13153" row="2388" minCol="44599" maxCol="61927" minColSha="89155" maxColSha="117126" color="EX-pale-green">
      <drainZones/>
      <drainZonesShadow>
        <drainZoneShadow minCol="117121" maxCol="117126" />
      </drainZonesShadow>
    </node>
    <node name="::851512" nid="11897" row="2389" minCol="44600" maxCol="62914" minColSha="89156" maxColSha="117132" color="EX-pale-blue">
      <drainZones/>
      <drainZonesShadow>
        <drainZoneShadow minCol="117127" maxCol="117132" />
      </drainZonesShadow>
    </node>
    <node name="::851692" nid="11931" row="2390" minCol="44601" maxCol="69270" minColSha="89157" maxColSha="117138" color="EX-dark-tan">
      <drainZones/>
      <drainZonesShadow>
        <drainZoneShadow minCol="117133" maxCol="117138" />
      </drainZonesShadow>
    </node>
    <node name="::851920" nid="10675" row="2391" minCol="44602" maxCol="64634" minColSha="89158" maxColSha="117144" color="EX-pale-blue-magenta">
      <drainZones/>
      <drainZonesShadow>
        <drainZoneShadow minCol="117139" maxCol="117144" />
      </drainZonesShadow>
    </node>
    <node name="::852460" nid="11171" row="2392" minCol="44603" maxCol="60850" minColSha="89159" maxColSha="117150" color="EX-pale-yellow orange">
      <drainZones/>
      <drainZonesShadow>
        <drainZoneShadow minCol="117145" maxCol="117150" />
      </drainZonesShadow>
    </node>
    <node name="::852650" nid="12340" row="2393" minCol="44604" maxCol="61930" minColSha="89160" maxColSha="117156" color="EX-medium-magenta">
      <drainZones/>
      <drainZonesShadow>
        <drainZoneShadow minCol="117151" maxCol="117156" />
      </drainZonesShadow>
    </node>
    <node name="::853238" nid="12447" row="2394" minCol="44605" maxCol="61931" minColSha="89161" maxColSha="117162" color="EX-pale-red">
      <drainZones/>
      <drainZonesShadow>
        <drainZoneShadow minCol="117157" maxCol="117162" />
      </drainZonesShadow>
    </node>
    <node name="::854337" nid="11152" row="2395" minCol="44606" maxCol="63402" minColSha="89162" maxColSha="117168" color="EX-pale-cyan">
      <drainZones/>
      <drainZonesShadow>
        <drainZoneShadow minCol="117163" maxCol="117168" />
      </drainZonesShadow>
    </node>
    <node name="::855601" nid="12517" row="2396" minCol="44607" maxCol="67195" minColSha="89163" maxColSha="117174" color="EX-pale-yellow-green">
      <drainZones/>
      <drainZonesShadow>
        <drainZoneShadow minCol="117169" maxCol="117174" />
      </drainZonesShadow>
    </node>
    <node name="::1466409" nid="10684" row="2397" minCol="44608" maxCol="62916" minColSha="89164" maxColSha="117179" color="EX-pale-purple">
      <drainZones/>
      <drainZonesShadow>
        <drainZoneShadow minCol="117175" maxCol="117179" />
      </drainZonesShadow>
    </node>
    <node name="::1466438" nid="10917" row="2398" minCol="44609" maxCol="62917" minColSha="89165" maxColSha="117184" color="EX-pale-magenta">
      <drainZones/>
      <drainZonesShadow>
        <drainZoneShadow minCol="117180" maxCol="117184" />
      </drainZonesShadow>
    </node>
    <node name="::1466511" nid="11370" row="2399" minCol="44610" maxCol="66025" minColSha="89166" maxColSha="117189" color="EX-pale-red-orange">
      <drainZones/>
      <drainZonesShadow>
        <drainZoneShadow minCol="117185" maxCol="117189" />
      </drainZonesShadow>
    </node>
    <node name="::850921" nid="11541" row="2400" minCol="44611" maxCol="63599" minColSha="89167" maxColSha="117194" color="EX-blue">
      <drainZones/>
      <drainZonesShadow>
        <drainZoneShadow minCol="117190" maxCol="117194" />
      </drainZonesShadow>
    </node>
    <node name="::852285" nid="12029" row="2401" minCol="44612" maxCol="61933" minColSha="89168" maxColSha="117199" color="EX-orange">
      <drainZones/>
      <drainZonesShadow>
        <drainZoneShadow minCol="117195" maxCol="117199" />
      </drainZonesShadow>
    </node>
    <node name="::852502" nid="11956" row="2402" minCol="44613" maxCol="63556" minColSha="89169" maxColSha="117204" color="EX-dark-cyan">
      <drainZones/>
      <drainZonesShadow>
        <drainZoneShadow minCol="117200" maxCol="117204" />
      </drainZonesShadow>
    </node>
    <node name="::853229" nid="11861" row="2403" minCol="44614" maxCol="56712" minColSha="89170" maxColSha="117209" color="EX-red">
      <drainZones/>
      <drainZonesShadow>
        <drainZoneShadow minCol="117205" maxCol="117209" />
      </drainZonesShadow>
    </node>
    <node name="::853597" nid="12829" row="2404" minCol="44615" maxCol="66557" minColSha="89171" maxColSha="117214" color="EX-dark-orange">
      <drainZones/>
      <drainZonesShadow>
        <drainZoneShadow minCol="117210" maxCol="117214" />
      </drainZonesShadow>
    </node>
    <node name="::853720" nid="13485" row="2405" minCol="44616" maxCol="63199" minColSha="89172" maxColSha="117219" color="EX-dark-gray-purple">
      <drainZones/>
      <drainZonesShadow>
        <drainZoneShadow minCol="117215" maxCol="117219" />
      </drainZonesShadow>
    </node>
    <node name="::854167" nid="11217" row="2406" minCol="44617" maxCol="60854" minColSha="89173" maxColSha="117224" color="EX-cyan">
      <drainZones/>
      <drainZonesShadow>
        <drainZoneShadow minCol="117220" maxCol="117224" />
      </drainZonesShadow>
    </node>
    <node name="::856152" nid="11109" row="2407" minCol="44618" maxCol="64636" minColSha="89174" maxColSha="117229" color="EX-yellow-orange">
      <drainZones/>
      <drainZonesShadow>
        <drainZoneShadow minCol="117225" maxCol="117229" />
      </drainZonesShadow>
    </node>
    <node name="::1466480" nid="11354" row="2408" minCol="44619" maxCol="61935" minColSha="89175" maxColSha="117233" color="EX-pure-blue">
      <drainZones/>
      <drainZonesShadow>
        <drainZoneShadow minCol="117230" maxCol="117233" />
      </drainZonesShadow>
    </node>
    <node name="::1500489" nid="11756" row="2409" minCol="44620" maxCol="56534" minColSha="89176" maxColSha="117237" color="EX-dark-yellow-green">
      <drainZones/>
      <drainZonesShadow>
        <drainZoneShadow minCol="117234" maxCol="117237" />
      </drainZonesShadow>
    </node>
    <node name="::850402" nid="11567" row="2410" minCol="44621" maxCol="64637" minColSha="89177" maxColSha="117241" color="EX-dark-magenta">
      <drainZones/>
      <drainZonesShadow>
        <drainZoneShadow minCol="117238" maxCol="117241" />
      </drainZonesShadow>
    </node>
    <node name="::850776" nid="13829" row="2411" minCol="44622" maxCol="60858" minColSha="89178" maxColSha="117245" color="EX-dark-green">
      <drainZones/>
      <drainZonesShadow>
        <drainZoneShadow minCol="117242" maxCol="117245" />
      </drainZonesShadow>
    </node>
    <node name="::850972" nid="11338" row="2412" minCol="44623" maxCol="63600" minColSha="89179" maxColSha="117249" color="EX-blue-magenta">
      <drainZones/>
      <drainZonesShadow>
        <drainZoneShadow minCol="117246" maxCol="117249" />
      </drainZonesShadow>
    </node>
    <node name="::851164" nid="11573" row="2413" minCol="44624" maxCol="66674" minColSha="89180" maxColSha="117253" color="EX-yellow-green">
      <drainZones/>
      <drainZonesShadow>
        <drainZoneShadow minCol="117250" maxCol="117253" />
      </drainZonesShadow>
    </node>
    <node name="::852291" nid="12041" row="2414" minCol="44625" maxCol="65606" minColSha="89181" maxColSha="117257" color="EX-magenta">
      <drainZones/>
      <drainZonesShadow>
        <drainZoneShadow minCol="117254" maxCol="117257" />
      </drainZonesShadow>
    </node>
    <node name="::852302" nid="12028" row="2415" minCol="44626" maxCol="61937" minColSha="89182" maxColSha="117261" color="EX-green">
      <drainZones/>
      <drainZonesShadow>
        <drainZoneShadow minCol="117258" maxCol="117261" />
      </drainZonesShadow>
    </node>
    <node name="::852340" nid="11585" row="2416" minCol="44627" maxCol="67630" minColSha="89183" maxColSha="117265" color="EX-yellow">
      <drainZones/>
      <drainZonesShadow>
        <drainZoneShadow minCol="117262" maxCol="117265" />
      </drainZonesShadow>
    </node>
    <node name="::852559" nid="12324" row="2417" minCol="44628" maxCol="61938" minColSha="89184" maxColSha="117269" color="EX-purple">
      <drainZones/>
      <drainZonesShadow>
        <drainZoneShadow minCol="117266" maxCol="117269" />
      </drainZonesShadow>
    </node>
    <node name="::852572" nid="12320" row="2418" minCol="44629" maxCol="61939" minColSha="89185" maxColSha="117273" color="EX-dark-purple">
      <drainZones/>
      <drainZonesShadow>
        <drainZoneShadow minCol="117270" maxCol="117273" />
      </drainZonesShadow>
    </node>
    <node name="::852626" nid="12343" row="2419" minCol="44630" maxCol="61940" minColSha="89186" maxColSha="117277" color="EX-dark-red">
      <drainZones/>
      <drainZonesShadow>
        <drainZoneShadow minCol="117274" maxCol="117277" />
      </drainZonesShadow>
    </node>
    <node name="::852970" nid="12837" row="2420" minCol="44631" maxCol="62918" minColSha="89187" maxColSha="117281" color="EX-pale-green">
      <drainZones/>
      <drainZonesShadow>
        <drainZoneShadow minCol="117278" maxCol="117281" />
      </drainZonesShadow>
    </node>
    <node name="::852993" nid="13678" row="2421" minCol="44632" maxCol="60395" minColSha="89188" maxColSha="117285" color="EX-pale-blue">
      <drainZones/>
      <drainZonesShadow>
        <drainZoneShadow minCol="117282" maxCol="117285" />
      </drainZonesShadow>
    </node>
    <node name="::852994" nid="13915" row="2422" minCol="44633" maxCol="67274" minColSha="89189" maxColSha="117289" color="EX-dark-tan">
      <drainZones/>
      <drainZonesShadow>
        <drainZoneShadow minCol="117286" maxCol="117289" />
      </drainZonesShadow>
    </node>
    <node name="::853833" nid="12889" row="2423" minCol="44634" maxCol="61941" minColSha="89190" maxColSha="117293" color="EX-pale-blue-magenta">
      <drainZones/>
      <drainZonesShadow>
        <drainZoneShadow minCol="117290" maxCol="117293" />
      </drainZonesShadow>
    </node>
    <node name="::854083" nid="12436" row="2424" minCol="44635" maxCol="60863" minColSha="89191" maxColSha="117297" color="EX-pale-yellow orange">
      <drainZones/>
      <drainZonesShadow>
        <drainZoneShadow minCol="117294" maxCol="117297" />
      </drainZonesShadow>
    </node>
    <node name="::854125" nid="12939" row="2425" minCol="44636" maxCol="61942" minColSha="89192" maxColSha="117301" color="EX-medium-magenta">
      <drainZones/>
      <drainZonesShadow>
        <drainZoneShadow minCol="117298" maxCol="117301" />
      </drainZonesShadow>
    </node>
    <node name="::854454" nid="11007" row="2426" minCol="44637" maxCol="64638" minColSha="89193" maxColSha="117305" color="EX-pale-red">
      <drainZones/>
      <drainZonesShadow>
        <drainZoneShadow minCol="117302" maxCol="117305" />
      </drainZonesShadow>
    </node>
    <node name="::854716" nid="13532" row="2427" minCol="44638" maxCol="68161" minColSha="89194" maxColSha="117309" color="EX-pale-cyan">
      <drainZones/>
      <drainZonesShadow>
        <drainZoneShadow minCol="117306" maxCol="117309" />
      </drainZonesShadow>
    </node>
    <node name="::854746" nid="13331" row="2428" minCol="44639" maxCol="71018" minColSha="89195" maxColSha="117313" color="EX-pale-yellow-green">
      <drainZones/>
      <drainZonesShadow>
        <drainZoneShadow minCol="117310" maxCol="117313" />
      </drainZonesShadow>
    </node>
    <node name="::854854" nid="13266" row="2429" minCol="44640" maxCol="66182" minColSha="89196" maxColSha="117317" color="EX-pale-purple">
      <drainZones/>
      <drainZonesShadow>
        <drainZoneShadow minCol="117314" maxCol="117317" />
      </drainZonesShadow>
    </node>
    <node name="::854896" nid="13289" row="2430" minCol="44641" maxCol="61944" minColSha="89197" maxColSha="117321" color="EX-pale-magenta">
      <drainZones/>
      <drainZonesShadow>
        <drainZoneShadow minCol="117318" maxCol="117321" />
      </drainZonesShadow>
    </node>
    <node name="::855021" nid="13314" row="2431" minCol="44642" maxCol="62725" minColSha="89198" maxColSha="117325" color="EX-pale-red-orange">
      <drainZones/>
      <drainZonesShadow>
        <drainZoneShadow minCol="117322" maxCol="117325" />
      </drainZonesShadow>
    </node>
    <node name="::855115" nid="13310" row="2432" minCol="44643" maxCol="61946" minColSha="89199" maxColSha="117329" color="EX-blue">
      <drainZones/>
      <drainZonesShadow>
        <drainZoneShadow minCol="117326" maxCol="117329" />
      </drainZonesShadow>
    </node>
    <node name="::855122" nid="13757" row="2433" minCol="44644" maxCol="70102" minColSha="89200" maxColSha="117333" color="EX-orange">
      <drainZones/>
      <drainZonesShadow>
        <drainZoneShadow minCol="117330" maxCol="117333" />
      </drainZonesShadow>
    </node>
    <node name="::855446" nid="12991" row="2434" minCol="44645" maxCol="60364" minColSha="89201" maxColSha="117337" color="EX-dark-cyan">
      <drainZones/>
      <drainZonesShadow>
        <drainZoneShadow minCol="117334" maxCol="117337" />
      </drainZonesShadow>
    </node>
    <node name="::855578" nid="13189" row="2435" minCol="44646" maxCol="62758" minColSha="89202" maxColSha="117341" color="EX-red">
      <drainZones/>
      <drainZonesShadow>
        <drainZoneShadow minCol="117338" maxCol="117341" />
      </drainZonesShadow>
    </node>
    <node name="::855690" nid="13778" row="2436" minCol="44647" maxCol="68155" minColSha="89203" maxColSha="117345" color="EX-dark-orange">
      <drainZones/>
      <drainZonesShadow>
        <drainZoneShadow minCol="117342" maxCol="117345" />
      </drainZonesShadow>
    </node>
    <node name="::855825" nid="13664" row="2437" minCol="44648" maxCol="61947" minColSha="89204" maxColSha="117349" color="EX-dark-gray-purple">
      <drainZones/>
      <drainZonesShadow>
        <drainZoneShadow minCol="117346" maxCol="117349" />
      </drainZonesShadow>
    </node>
    <node name="::856067" nid="12150" row="2438" minCol="44649" maxCol="63535" minColSha="89205" maxColSha="117353" color="EX-cyan">
      <drainZones/>
      <drainZonesShadow>
        <drainZoneShadow minCol="117350" maxCol="117353" />
      </drainZonesShadow>
    </node>
    <node name="::856102" nid="13914" row="2439" minCol="44650" maxCol="72125" minColSha="89206" maxColSha="117357" color="EX-yellow-orange">
      <drainZones/>
      <drainZonesShadow>
        <drainZoneShadow minCol="117354" maxCol="117357" />
      </drainZonesShadow>
    </node>
    <node name="::856430" nid="13633" row="2440" minCol="44651" maxCol="61875" minColSha="89207" maxColSha="117361" color="EX-pure-blue">
      <drainZones/>
      <drainZonesShadow>
        <drainZoneShadow minCol="117358" maxCol="117361" />
      </drainZonesShadow>
    </node>
    <node name="::856777" nid="13295" row="2441" minCol="44652" maxCol="61404" minColSha="89208" maxColSha="117365" color="EX-dark-yellow-green">
      <drainZones/>
      <drainZonesShadow>
        <drainZoneShadow minCol="117362" maxCol="117365" />
      </drainZonesShadow>
    </node>
    <node name="::1466432" nid="10919" row="2442" minCol="44653" maxCol="61948" minColSha="89209" maxColSha="117368" color="EX-dark-magenta">
      <drainZones/>
      <drainZonesShadow>
        <drainZoneShadow minCol="117366" maxCol="117368" />
      </drainZonesShadow>
    </node>
    <node name="::1500487" nid="11757" row="2443" minCol="44654" maxCol="62919" minColSha="89210" maxColSha="117371" color="EX-dark-green">
      <drainZones/>
      <drainZonesShadow>
        <drainZoneShadow minCol="117369" maxCol="117371" />
      </drainZonesShadow>
    </node>
    <node name="::850452" nid="13159" row="2444" minCol="44655" maxCol="61949" minColSha="89211" maxColSha="117374" color="EX-blue-magenta">
      <drainZones/>
      <drainZonesShadow>
        <drainZoneShadow minCol="117372" maxCol="117374" />
      </drainZonesShadow>
    </node>
    <node name="::850844" nid="10755" row="2445" minCol="44656" maxCol="60869" minColSha="89212" maxColSha="117377" color="EX-yellow-green">
      <drainZones/>
      <drainZonesShadow>
        <drainZoneShadow minCol="117375" maxCol="117377" />
      </drainZonesShadow>
    </node>
    <node name="::850874" nid="10951" row="2446" minCol="44657" maxCol="67631" minColSha="89213" maxColSha="117380" color="EX-magenta">
      <drainZones/>
      <drainZonesShadow>
        <drainZoneShadow minCol="117378" maxCol="117380" />
      </drainZonesShadow>
    </node>
    <node name="::850901" nid="11002" row="2447" minCol="44658" maxCol="60870" minColSha="89214" maxColSha="117383" color="EX-green">
      <drainZones/>
      <drainZonesShadow>
        <drainZoneShadow minCol="117381" maxCol="117383" />
      </drainZonesShadow>
    </node>
    <node name="::850976" nid="12385" row="2448" minCol="44659" maxCol="62760" minColSha="89215" maxColSha="117386" color="EX-yellow">
      <drainZones/>
      <drainZonesShadow>
        <drainZoneShadow minCol="117384" maxCol="117386" />
      </drainZonesShadow>
    </node>
    <node name="::851078" nid="10717" row="2449" minCol="44660" maxCol="65348" minColSha="89216" maxColSha="117389" color="EX-purple">
      <drainZones/>
      <drainZonesShadow>
        <drainZoneShadow minCol="117387" maxCol="117389" />
      </drainZonesShadow>
    </node>
    <node name="::851106" nid="13521" row="2450" minCol="44661" maxCol="56720" minColSha="89217" maxColSha="117392" color="EX-dark-purple">
      <drainZones/>
      <drainZonesShadow>
        <drainZoneShadow minCol="117390" maxCol="117392" />
      </drainZonesShadow>
    </node>
    <node name="::851181" nid="13903" row="2451" minCol="44662" maxCol="64036" minColSha="89218" maxColSha="117395" color="EX-dark-red">
      <drainZones/>
      <drainZonesShadow>
        <drainZoneShadow minCol="117393" maxCol="117395" />
      </drainZonesShadow>
    </node>
    <node name="::851322" nid="11605" row="2452" minCol="44663" maxCol="61950" minColSha="89219" maxColSha="117398" color="EX-pale-green">
      <drainZones/>
      <drainZonesShadow>
        <drainZoneShadow minCol="117396" maxCol="117398" />
      </drainZonesShadow>
    </node>
    <node name="::851525" nid="11225" row="2453" minCol="44664" maxCol="66634" minColSha="89220" maxColSha="117401" color="EX-pale-blue">
      <drainZones/>
      <drainZonesShadow>
        <drainZoneShadow minCol="117399" maxCol="117401" />
      </drainZonesShadow>
    </node>
    <node name="::851595" nid="11915" row="2454" minCol="44665" maxCol="61951" minColSha="89221" maxColSha="117404" color="EX-dark-tan">
      <drainZones/>
      <drainZonesShadow>
        <drainZoneShadow minCol="117402" maxCol="117404" />
      </drainZonesShadow>
    </node>
    <node name="::851972" nid="12015" row="2455" minCol="44666" maxCol="69915" minColSha="89222" maxColSha="117407" color="EX-pale-blue-magenta">
      <drainZones/>
      <drainZonesShadow>
        <drainZoneShadow minCol="117405" maxCol="117407" />
      </drainZonesShadow>
    </node>
    <node name="::852167" nid="12416" row="2456" minCol="44667" maxCol="60872" minColSha="89223" maxColSha="117410" color="EX-pale-yellow orange">
      <drainZones/>
      <drainZonesShadow>
        <drainZoneShadow minCol="117408" maxCol="117410" />
      </drainZonesShadow>
    </node>
    <node name="::852288" nid="12462" row="2457" minCol="44668" maxCol="61876" minColSha="89224" maxColSha="117413" color="EX-medium-magenta">
      <drainZones/>
      <drainZonesShadow>
        <drainZoneShadow minCol="117411" maxCol="117413" />
      </drainZonesShadow>
    </node>
    <node name="::852336" nid="11700" row="2458" minCol="44669" maxCol="50792" minColSha="89225" maxColSha="117416" color="EX-pale-red">
      <drainZones/>
      <drainZonesShadow>
        <drainZoneShadow minCol="117414" maxCol="117416" />
      </drainZonesShadow>
    </node>
    <node name="::852354" nid="13328" row="2459" minCol="44670" maxCol="69647" minColSha="89226" maxColSha="117419" color="EX-pale-cyan">
      <drainZones/>
      <drainZonesShadow>
        <drainZoneShadow minCol="117417" maxCol="117419" />
      </drainZonesShadow>
    </node>
    <node name="::852579" nid="13500" row="2460" minCol="44671" maxCol="59075" minColSha="89227" maxColSha="117422" color="EX-pale-yellow-green">
      <drainZones/>
      <drainZonesShadow>
        <drainZoneShadow minCol="117420" maxCol="117422" />
      </drainZonesShadow>
    </node>
    <node name="::853310" nid="13385" row="2461" minCol="44672" maxCol="64273" minColSha="89228" maxColSha="117425" color="EX-pale-purple">
      <drainZones/>
      <drainZonesShadow>
        <drainZoneShadow minCol="117423" maxCol="117425" />
      </drainZonesShadow>
    </node>
    <node name="::853342" nid="13097" row="2462" minCol="44673" maxCol="52069" minColSha="89229" maxColSha="117428" color="EX-pale-magenta">
      <drainZones/>
      <drainZonesShadow>
        <drainZoneShadow minCol="117426" maxCol="117428" />
      </drainZonesShadow>
    </node>
    <node name="::853621" nid="13537" row="2463" minCol="44674" maxCol="67998" minColSha="89230" maxColSha="117431" color="EX-pale-red-orange">
      <drainZones/>
      <drainZonesShadow>
        <drainZoneShadow minCol="117429" maxCol="117431" />
      </drainZonesShadow>
    </node>
    <node name="::853850" nid="12434" row="2464" minCol="44675" maxCol="60874" minColSha="89231" maxColSha="117434" color="EX-blue">
      <drainZones/>
      <drainZonesShadow>
        <drainZoneShadow minCol="117432" maxCol="117434" />
      </drainZonesShadow>
    </node>
    <node name="::853949" nid="11503" row="2465" minCol="44676" maxCol="49745" minColSha="89232" maxColSha="117437" color="EX-orange">
      <drainZones/>
      <drainZonesShadow>
        <drainZoneShadow minCol="117435" maxCol="117437" />
      </drainZonesShadow>
    </node>
    <node name="::854060" nid="12927" row="2466" minCol="44677" maxCol="61952" minColSha="89233" maxColSha="117440" color="EX-dark-cyan">
      <drainZones/>
      <drainZonesShadow>
        <drainZoneShadow minCol="117438" maxCol="117440" />
      </drainZonesShadow>
    </node>
    <node name="::854396" nid="12932" row="2467" minCol="44678" maxCol="56723" minColSha="89234" maxColSha="117443" color="EX-red">
      <drainZones/>
      <drainZonesShadow>
        <drainZoneShadow minCol="117441" maxCol="117443" />
      </drainZonesShadow>
    </node>
    <node name="::854648" nid="13232" row="2468" minCol="44679" maxCol="61953" minColSha="89235" maxColSha="117446" color="EX-dark-orange">
      <drainZones/>
      <drainZonesShadow>
        <drainZoneShadow minCol="117444" maxCol="117446" />
      </drainZonesShadow>
    </node>
    <node name="::855015" nid="12045" row="2469" minCol="44680" maxCol="71058" minColSha="89236" maxColSha="117449" color="EX-dark-gray-purple">
      <drainZones/>
      <drainZonesShadow>
        <drainZoneShadow minCol="117447" maxCol="117449" />
      </drainZonesShadow>
    </node>
    <node name="::855235" nid="12422" row="2470" minCol="44681" maxCol="56724" minColSha="89237" maxColSha="117452" color="EX-cyan">
      <drainZones/>
      <drainZonesShadow>
        <drainZoneShadow minCol="117450" maxCol="117452" />
      </drainZonesShadow>
    </node>
    <node name="::855246" nid="13003" row="2471" minCol="44682" maxCol="60877" minColSha="89238" maxColSha="117455" color="EX-yellow-orange">
      <drainZones/>
      <drainZonesShadow>
        <drainZoneShadow minCol="117453" maxCol="117455" />
      </drainZonesShadow>
    </node>
    <node name="::855260" nid="13575" row="2472" minCol="44683" maxCol="61954" minColSha="89239" maxColSha="117458" color="EX-pure-blue">
      <drainZones/>
      <drainZonesShadow>
        <drainZoneShadow minCol="117456" maxCol="117458" />
      </drainZonesShadow>
    </node>
    <node name="::855508" nid="13792" row="2473" minCol="44684" maxCol="63201" minColSha="89240" maxColSha="117461" color="EX-dark-yellow-green">
      <drainZones/>
      <drainZonesShadow>
        <drainZoneShadow minCol="117459" maxCol="117461" />
      </drainZonesShadow>
    </node>
    <node name="::855818" nid="12921" row="2474" minCol="44685" maxCol="54146" minColSha="89241" maxColSha="117464" color="EX-dark-magenta">
      <drainZones/>
      <drainZonesShadow>
        <drainZoneShadow minCol="117462" maxCol="117464" />
      </drainZonesShadow>
    </node>
    <node name="::855947" nid="11528" row="2475" minCol="44686" maxCol="56726" minColSha="89242" maxColSha="117467" color="EX-dark-green">
      <drainZones/>
      <drainZonesShadow>
        <drainZoneShadow minCol="117465" maxCol="117467" />
      </drainZonesShadow>
    </node>
    <node name="::856053" nid="13049" row="2476" minCol="44687" maxCol="56727" minColSha="89243" maxColSha="117470" color="EX-blue-magenta">
      <drainZones/>
      <drainZonesShadow>
        <drainZoneShadow minCol="117468" maxCol="117470" />
      </drainZonesShadow>
    </node>
    <node name="::856281" nid="14020" row="2477" minCol="44688" maxCol="61955" minColSha="89244" maxColSha="117473" color="EX-yellow-green">
      <drainZones/>
      <drainZonesShadow>
        <drainZoneShadow minCol="117471" maxCol="117473" />
      </drainZonesShadow>
    </node>
    <node name="::856410" nid="14039" row="2478" minCol="44689" maxCol="61956" minColSha="89245" maxColSha="117476" color="EX-magenta">
      <drainZones/>
      <drainZonesShadow>
        <drainZoneShadow minCol="117474" maxCol="117476" />
      </drainZonesShadow>
    </node>
    <node name="::856658" nid="13291" row="2479" minCol="44690" maxCol="46146" minColSha="89246" maxColSha="117479" color="EX-green">
      <drainZones/>
      <drainZonesShadow>
        <drainZoneShadow minCol="117477" maxCol="117479" />
      </drainZonesShadow>
    </node>
    <node name="::856922" nid="11535" row="2480" minCol="44691" maxCol="64376" minColSha="89247" maxColSha="117482" color="EX-yellow">
      <drainZones/>
      <drainZonesShadow>
        <drainZoneShadow minCol="117480" maxCol="117482" />
      </drainZonesShadow>
    </node>
    <node name="::856935" nid="12172" row="2481" minCol="44692" maxCol="60878" minColSha="89248" maxColSha="117485" color="EX-purple">
      <drainZones/>
      <drainZonesShadow>
        <drainZoneShadow minCol="117483" maxCol="117485" />
      </drainZonesShadow>
    </node>
    <node name="::1466398" nid="10666" row="2482" minCol="44693" maxCol="62761" minColSha="89249" maxColSha="117487" color="EX-dark-purple">
      <drainZones/>
      <drainZonesShadow>
        <drainZoneShadow minCol="117486" maxCol="117487" />
      </drainZonesShadow>
    </node>
    <node name="::1466422" nid="10680" row="2483" minCol="44694" maxCol="61957" minColSha="89250" maxColSha="117489" color="EX-dark-red">
      <drainZones/>
      <drainZonesShadow>
        <drainZoneShadow minCol="117488" maxCol="117489" />
      </drainZonesShadow>
    </node>
    <node name="::1466470" nid="11323" row="2484" minCol="44695" maxCol="46474" minColSha="89251" maxColSha="117491" color="EX-pale-green">
      <drainZones/>
      <drainZonesShadow>
        <drainZoneShadow minCol="117490" maxCol="117491" />
      </drainZonesShadow>
    </node>
    <node name="::1466478" nid="11321" row="2485" minCol="44696" maxCol="60879" minColSha="89252" maxColSha="117493" color="EX-pale-blue">
      <drainZones/>
      <drainZonesShadow>
        <drainZoneShadow minCol="117492" maxCol="117493" />
      </drainZonesShadow>
    </node>
    <node name="::5848745" nid="11821" row="2486" minCol="44697" maxCol="65142" minColSha="89253" maxColSha="117495" color="EX-dark-tan">
      <drainZones/>
      <drainZonesShadow>
        <drainZoneShadow minCol="117494" maxCol="117495" />
      </drainZonesShadow>
    </node>
    <node name="::850653" nid="13366" row="2487" minCol="44698" maxCol="47038" minColSha="89254" maxColSha="117497" color="EX-pale-blue-magenta">
      <drainZones/>
      <drainZonesShadow>
        <drainZoneShadow minCol="117496" maxCol="117497" />
      </drainZonesShadow>
    </node>
    <node name="::850757" nid="13761" row="2488" minCol="44699" maxCol="60880" minColSha="89255" maxColSha="117499" color="EX-pale-yellow orange">
      <drainZones/>
      <drainZonesShadow>
        <drainZoneShadow minCol="117498" maxCol="117499" />
      </drainZonesShadow>
    </node>
    <node name="::850759" nid="13786" row="2489" minCol="44700" maxCol="47039" minColSha="89256" maxColSha="117501" color="EX-medium-magenta">
      <drainZones/>
      <drainZonesShadow>
        <drainZoneShadow minCol="117500" maxCol="117501" />
      </drainZonesShadow>
    </node>
    <node name="::850794" nid="10631" row="2490" minCol="44701" maxCol="56471" minColSha="89257" maxColSha="117503" color="EX-pale-red">
      <drainZones/>
      <drainZonesShadow>
        <drainZoneShadow minCol="117502" maxCol="117503" />
      </drainZonesShadow>
    </node>
    <node name="::850997" nid="11364" row="2491" minCol="44702" maxCol="62380" minColSha="89258" maxColSha="117505" color="EX-pale-cyan">
      <drainZones/>
      <drainZonesShadow>
        <drainZoneShadow minCol="117504" maxCol="117505" />
      </drainZonesShadow>
    </node>
    <node name="::851130" nid="13530" row="2492" minCol="44703" maxCol="60881" minColSha="89259" maxColSha="117507" color="EX-pale-yellow-green">
      <drainZones/>
      <drainZonesShadow>
        <drainZoneShadow minCol="117506" maxCol="117507" />
      </drainZonesShadow>
    </node>
    <node name="::851356" nid="10847" row="2493" minCol="44704" maxCol="52684" minColSha="89260" maxColSha="117509" color="EX-pale-purple">
      <drainZones/>
      <drainZonesShadow>
        <drainZoneShadow minCol="117508" maxCol="117509" />
      </drainZonesShadow>
    </node>
    <node name="::851385" nid="10889" row="2494" minCol="44705" maxCol="63334" minColSha="89261" maxColSha="117511" color="EX-pale-magenta">
      <drainZones/>
      <drainZonesShadow>
        <drainZoneShadow minCol="117510" maxCol="117511" />
      </drainZonesShadow>
    </node>
    <node name="::851511" nid="11898" row="2495" minCol="44706" maxCol="61958" minColSha="89262" maxColSha="117513" color="EX-pale-red-orange">
      <drainZones/>
      <drainZonesShadow>
        <drainZoneShadow minCol="117512" maxCol="117513" />
      </drainZonesShadow>
    </node>
    <node name="::851602" nid="11240" row="2496" minCol="44707" maxCol="60882" minColSha="89263" maxColSha="117515" color="EX-blue">
      <drainZones/>
      <drainZonesShadow>
        <drainZoneShadow minCol="117514" maxCol="117515" />
      </drainZonesShadow>
    </node>
    <node name="::851778" nid="11657" row="2497" minCol="44708" maxCol="47040" minColSha="89264" maxColSha="117517" color="EX-orange">
      <drainZones/>
      <drainZonesShadow>
        <drainZoneShadow minCol="117516" maxCol="117517" />
      </drainZonesShadow>
    </node>
    <node name="::851880" nid="11942" row="2498" minCol="44709" maxCol="60883" minColSha="89265" maxColSha="117519" color="EX-dark-cyan">
      <drainZones/>
      <drainZonesShadow>
        <drainZoneShadow minCol="117518" maxCol="117519" />
      </drainZonesShadow>
    </node>
    <node name="::851970" nid="10678" row="2499" minCol="44710" maxCol="64640" minColSha="89266" maxColSha="117521" color="EX-red">
      <drainZones/>
      <drainZonesShadow>
        <drainZoneShadow minCol="117520" maxCol="117521" />
      </drainZonesShadow>
    </node>
    <node name="::851989" nid="10838" row="2500" minCol="44711" maxCol="66897" minColSha="89267" maxColSha="117523" color="EX-dark-orange">
      <drainZones/>
      <drainZonesShadow>
        <drainZoneShadow minCol="117522" maxCol="117523" />
      </drainZonesShadow>
    </node>
    <node name="::852125" nid="12388" row="2501" minCol="44712" maxCol="56728" minColSha="89268" maxColSha="117525" color="EX-dark-gray-purple">
      <drainZones/>
      <drainZonesShadow>
        <drainZoneShadow minCol="117524" maxCol="117525" />
      </drainZonesShadow>
    </node>
    <node name="::852310" nid="12027" row="2502" minCol="44713" maxCol="61959" minColSha="89269" maxColSha="117527" color="EX-cyan">
      <drainZones/>
      <drainZonesShadow>
        <drainZoneShadow minCol="117526" maxCol="117527" />
      </drainZonesShadow>
    </node>
    <node name="::852321" nid="12541" row="2503" minCol="44714" maxCol="56729" minColSha="89270" maxColSha="117529" color="EX-yellow-orange">
      <drainZones/>
      <drainZonesShadow>
        <drainZoneShadow minCol="117528" maxCol="117529" />
      </drainZonesShadow>
    </node>
    <node name="::852608" nid="12418" row="2504" minCol="44715" maxCol="46475" minColSha="89271" maxColSha="117531" color="EX-pure-blue">
      <drainZones/>
      <drainZonesShadow>
        <drainZoneShadow minCol="117530" maxCol="117531" />
      </drainZonesShadow>
    </node>
    <node name="::852761" nid="13644" row="2505" minCol="44716" maxCol="61877" minColSha="89272" maxColSha="117533" color="EX-dark-yellow-green">
      <drainZones/>
      <drainZonesShadow>
        <drainZoneShadow minCol="117532" maxCol="117533" />
      </drainZonesShadow>
    </node>
    <node name="::852791" nid="13055" row="2506" minCol="44717" maxCol="59505" minColSha="89273" maxColSha="117535" color="EX-dark-magenta">
      <drainZones/>
      <drainZonesShadow>
        <drainZoneShadow minCol="117534" maxCol="117535" />
      </drainZonesShadow>
    </node>
    <node name="::853042" nid="13667" row="2507" minCol="44718" maxCol="60884" minColSha="89274" maxColSha="117537" color="EX-dark-green">
      <drainZones/>
      <drainZonesShadow>
        <drainZoneShadow minCol="117536" maxCol="117537" />
      </drainZonesShadow>
    </node>
    <node name="::853257" nid="13706" row="2508" minCol="44719" maxCol="47365" minColSha="89275" maxColSha="117539" color="EX-blue-magenta">
      <drainZones/>
      <drainZonesShadow>
        <drainZoneShadow minCol="117538" maxCol="117539" />
      </drainZonesShadow>
    </node>
    <node name="::853309" nid="13705" row="2509" minCol="44720" maxCol="62381" minColSha="89276" maxColSha="117541" color="EX-yellow-green">
      <drainZones/>
      <drainZonesShadow>
        <drainZoneShadow minCol="117540" maxCol="117541" />
      </drainZonesShadow>
    </node>
    <node name="::853322" nid="12840" row="2510" minCol="44721" maxCol="62762" minColSha="89277" maxColSha="117543" color="EX-magenta">
      <drainZones/>
      <drainZonesShadow>
        <drainZoneShadow minCol="117542" maxCol="117543" />
      </drainZonesShadow>
    </node>
    <node name="::853454" nid="12496" row="2511" minCol="44722" maxCol="62543" minColSha="89278" maxColSha="117545" color="EX-green">
      <drainZones/>
      <drainZonesShadow>
        <drainZoneShadow minCol="117544" maxCol="117545" />
      </drainZonesShadow>
    </node>
    <node name="::853776" nid="12498" row="2512" minCol="44723" maxCol="52438" minColSha="89279" maxColSha="117547" color="EX-yellow">
      <drainZones/>
      <drainZonesShadow>
        <drainZoneShadow minCol="117546" maxCol="117547" />
      </drainZonesShadow>
    </node>
    <node name="::853989" nid="10952" row="2513" minCol="44724" maxCol="51699" minColSha="89280" maxColSha="117549" color="EX-purple">
      <drainZones/>
      <drainZonesShadow>
        <drainZoneShadow minCol="117548" maxCol="117549" />
      </drainZonesShadow>
    </node>
    <node name="::854104" nid="13743" row="2514" minCol="44725" maxCol="47041" minColSha="89281" maxColSha="117551" color="EX-dark-purple">
      <drainZones/>
      <drainZonesShadow>
        <drainZoneShadow minCol="117550" maxCol="117551" />
      </drainZonesShadow>
    </node>
    <node name="::854108" nid="13748" row="2515" minCol="44726" maxCol="47366" minColSha="89282" maxColSha="117553" color="EX-dark-red">
      <drainZones/>
      <drainZonesShadow>
        <drainZoneShadow minCol="117552" maxCol="117553" />
      </drainZonesShadow>
    </node>
    <node name="::854136" nid="13751" row="2516" minCol="44727" maxCol="66183" minColSha="89283" maxColSha="117555" color="EX-pale-green">
      <drainZones/>
      <drainZonesShadow>
        <drainZoneShadow minCol="117554" maxCol="117555" />
      </drainZonesShadow>
    </node>
    <node name="::854160" nid="13730" row="2517" minCol="44728" maxCol="60885" minColSha="89284" maxColSha="117557" color="EX-pale-blue">
      <drainZones/>
      <drainZonesShadow>
        <drainZoneShadow minCol="117556" maxCol="117557" />
      </drainZonesShadow>
    </node>
    <node name="::854362" nid="12902" row="2518" minCol="44729" maxCol="56730" minColSha="89285" maxColSha="117559" color="EX-dark-tan">
      <drainZones/>
      <drainZonesShadow>
        <drainZoneShadow minCol="117558" maxCol="117559" />
      </drainZonesShadow>
    </node>
    <node name="::854429" nid="13767" row="2519" minCol="44730" maxCol="53782" minColSha="89286" maxColSha="117561" color="EX-pale-blue-magenta">
      <drainZones/>
      <drainZonesShadow>
        <drainZoneShadow minCol="117560" maxCol="117561" />
      </drainZonesShadow>
    </node>
    <node name="::854567" nid="13756" row="2520" minCol="44731" maxCol="49555" minColSha="89287" maxColSha="117563" color="EX-pale-yellow orange">
      <drainZones/>
      <drainZonesShadow>
        <drainZoneShadow minCol="117562" maxCol="117563" />
      </drainZonesShadow>
    </node>
    <node name="::854799" nid="12957" row="2521" minCol="44732" maxCol="56731" minColSha="89288" maxColSha="117565" color="EX-medium-magenta">
      <drainZones/>
      <drainZonesShadow>
        <drainZoneShadow minCol="117564" maxCol="117565" />
      </drainZonesShadow>
    </node>
    <node name="::855032" nid="13969" row="2522" minCol="44733" maxCol="56485" minColSha="89289" maxColSha="117567" color="EX-pale-red">
      <drainZones/>
      <drainZonesShadow>
        <drainZoneShadow minCol="117566" maxCol="117567" />
      </drainZonesShadow>
    </node>
    <node name="::855056" nid="12965" row="2523" minCol="44734" maxCol="56732" minColSha="89290" maxColSha="117569" color="EX-pale-cyan">
      <drainZones/>
      <drainZonesShadow>
        <drainZoneShadow minCol="117568" maxCol="117569" />
      </drainZonesShadow>
    </node>
    <node name="::855127" nid="13776" row="2524" minCol="44735" maxCol="47042" minColSha="89291" maxColSha="117571" color="EX-pale-yellow-green">
      <drainZones/>
      <drainZonesShadow>
        <drainZoneShadow minCol="117570" maxCol="117571" />
      </drainZonesShadow>
    </node>
    <node name="::855162" nid="13809" row="2525" minCol="44736" maxCol="60519" minColSha="89292" maxColSha="117573" color="EX-pale-purple">
      <drainZones/>
      <drainZonesShadow>
        <drainZoneShadow minCol="117572" maxCol="117573" />
      </drainZonesShadow>
    </node>
    <node name="::855528" nid="13417" row="2526" minCol="44737" maxCol="56357" minColSha="89293" maxColSha="117575" color="EX-pale-magenta">
      <drainZones/>
      <drainZonesShadow>
        <drainZoneShadow minCol="117574" maxCol="117575" />
      </drainZonesShadow>
    </node>
    <node name="::855887" nid="13183" row="2527" minCol="44738" maxCol="62763" minColSha="89294" maxColSha="117577" color="EX-pale-red-orange">
      <drainZones/>
      <drainZonesShadow>
        <drainZoneShadow minCol="117576" maxCol="117577" />
      </drainZonesShadow>
    </node>
    <node name="::855997" nid="13687" row="2528" minCol="44739" maxCol="61960" minColSha="89295" maxColSha="117579" color="EX-blue">
      <drainZones/>
      <drainZonesShadow>
        <drainZoneShadow minCol="117578" maxCol="117579" />
      </drainZonesShadow>
    </node>
    <node name="::856341" nid="13227" row="2529" minCol="44740" maxCol="56733" minColSha="89296" maxColSha="117581" color="EX-orange">
      <drainZones/>
      <drainZonesShadow>
        <drainZoneShadow minCol="117580" maxCol="117581" />
      </drainZonesShadow>
    </node>
    <node name="::856433" nid="12165" row="2530" minCol="44741" maxCol="67112" minColSha="89297" maxColSha="117583" color="EX-dark-cyan">
      <drainZones/>
      <drainZonesShadow>
        <drainZoneShadow minCol="117582" maxCol="117583" />
      </drainZonesShadow>
    </node>
    <node name="::856500" nid="12160" row="2531" minCol="44742" maxCol="63270" minColSha="89298" maxColSha="117585" color="EX-red">
      <drainZones/>
      <drainZonesShadow>
        <drainZoneShadow minCol="117584" maxCol="117585" />
      </drainZonesShadow>
    </node>
    <node name="::856786" nid="12161" row="2532" minCol="44743" maxCol="60886" minColSha="89299" maxColSha="117587" color="EX-dark-orange">
      <drainZones/>
      <drainZonesShadow>
        <drainZoneShadow minCol="117586" maxCol="117587" />
      </drainZonesShadow>
    </node>
    <node name="::1466399" nid="10664" row="2533" minCol="44744" maxCol="44744" minColSha="89300" maxColSha="117588" color="EX-dark-gray-purple">
      <drainZones/>
      <drainZonesShadow>
        <drainZoneShadow minCol="117588" maxCol="117588" />
      </drainZonesShadow>
    </node>
    <node name="::1466413" nid="10683" row="2534" minCol="44745" maxCol="44745" minColSha="89301" maxColSha="117589" color="EX-cyan">
      <drainZones/>
      <drainZonesShadow>
        <drainZoneShadow minCol="117589" maxCol="117589" />
      </drainZonesShadow>
    </node>
    <node name="::1466417" nid="10682" row="2535" minCol="44746" maxCol="44746" minColSha="89302" maxColSha="117590" color="EX-yellow-orange">
      <drainZones/>
      <drainZonesShadow>
        <drainZoneShadow minCol="117590" maxCol="117590" />
      </drainZonesShadow>
    </node>
    <node name="::1466421" nid="10681" row="2536" minCol="44747" maxCol="44747" minColSha="89303" maxColSha="117591" color="EX-pure-blue">
      <drainZones/>
      <drainZonesShadow>
        <drainZoneShadow minCol="117591" maxCol="117591" />
      </drainZonesShadow>
    </node>
    <node name="::1466461" nid="11303" row="2537" minCol="44748" maxCol="44748" minColSha="89304" maxColSha="117592" color="EX-dark-yellow-green">
      <drainZones/>
      <drainZonesShadow>
        <drainZoneShadow minCol="117592" maxCol="117592" />
      </drainZonesShadow>
    </node>
    <node name="::1466465" nid="11330" row="2538" minCol="44749" maxCol="44749" minColSha="89305" maxColSha="117593" color="EX-dark-magenta">
      <drainZones/>
      <drainZonesShadow>
        <drainZoneShadow minCol="117593" maxCol="117593" />
      </drainZonesShadow>
    </node>
    <node name="::1466476" nid="11322" row="2539" minCol="44750" maxCol="44750" minColSha="89306" maxColSha="117594" color="EX-dark-green">
      <drainZones/>
      <drainZonesShadow>
        <drainZoneShadow minCol="117594" maxCol="117594" />
      </drainZonesShadow>
    </node>
    <node name="::1466497" nid="11373" row="2540" minCol="44751" maxCol="44751" minColSha="89307" maxColSha="117595" color="EX-blue-magenta">
      <drainZones/>
      <drainZonesShadow>
        <drainZoneShadow minCol="117595" maxCol="117595" />
      </drainZonesShadow>
    </node>
    <node name="::1466503" nid="11372" row="2541" minCol="44752" maxCol="44752" minColSha="89308" maxColSha="117596" color="EX-yellow-green">
      <drainZones/>
      <drainZonesShadow>
        <drainZoneShadow minCol="117596" maxCol="117596" />
      </drainZonesShadow>
    </node>
    <node name="::1466528" nid="11760" row="2542" minCol="44753" maxCol="44753" minColSha="89309" maxColSha="117597" color="EX-magenta">
      <drainZones/>
      <drainZonesShadow>
        <drainZoneShadow minCol="117597" maxCol="117597" />
      </drainZonesShadow>
    </node>
    <node name="::2777172" nid="11778" row="2543" minCol="44754" maxCol="44754" minColSha="89310" maxColSha="117598" color="EX-green">
      <drainZones/>
      <drainZonesShadow>
        <drainZoneShadow minCol="117598" maxCol="117598" />
      </drainZonesShadow>
    </node>
    <node name="::3077355" nid="11801" row="2544" minCol="44755" maxCol="44755" minColSha="89311" maxColSha="117599" color="EX-yellow">
      <drainZones/>
      <drainZonesShadow>
        <drainZoneShadow minCol="117599" maxCol="117599" />
      </drainZonesShadow>
    </node>
    <node name="::3799967" nid="11810" row="2545" minCol="44756" maxCol="44756" minColSha="89312" maxColSha="117600" color="EX-purple">
      <drainZones/>
      <drainZonesShadow>
        <drainZoneShadow minCol="117600" maxCol="117600" />
      </drainZonesShadow>
    </node>
    <node name="::3799968" nid="11809" row="2546" minCol="44757" maxCol="44757" minColSha="89313" maxColSha="117601" color="EX-dark-purple">
      <drainZones/>
      <drainZonesShadow>
        <drainZoneShadow minCol="117601" maxCol="117601" />
      </drainZonesShadow>
    </node>
    <node name="::3799977" nid="11803" row="2547" minCol="44758" maxCol="44758" minColSha="89314" maxColSha="117602" color="EX-dark-red">
      <drainZones/>
      <drainZonesShadow>
        <drainZoneShadow minCol="117602" maxCol="117602" />
      </drainZonesShadow>
    </node>
    <node name="::3799978" nid="11814" row="2548" minCol="44759" maxCol="44759" minColSha="89315" maxColSha="117603" color="EX-pale-green">
      <drainZones/>
      <drainZonesShadow>
        <drainZoneShadow minCol="117603" maxCol="117603" />
      </drainZonesShadow>
    </node>
    <node name="::5814844" nid="11822" row="2549" minCol="44760" maxCol="44760" minColSha="89316" maxColSha="117604" color="EX-pale-blue">
      <drainZones/>
      <drainZonesShadow>
        <drainZoneShadow minCol="117604" maxCol="117604" />
      </drainZonesShadow>
    </node>
    <node name="::850331" nid="11730" row="2550" minCol="44761" maxCol="44761" minColSha="89317" maxColSha="117605" color="EX-dark-tan">
      <drainZones/>
      <drainZonesShadow>
        <drainZoneShadow minCol="117605" maxCol="117605" />
      </drainZonesShadow>
    </node>
    <node name="::850353" nid="13900" row="2551" minCol="44762" maxCol="44762" minColSha="89318" maxColSha="117606" color="EX-pale-blue-magenta">
      <drainZones/>
      <drainZonesShadow>
        <drainZoneShadow minCol="117606" maxCol="117606" />
      </drainZonesShadow>
    </node>
    <node name="::850356" nid="13906" row="2552" minCol="44763" maxCol="44763" minColSha="89319" maxColSha="117607" color="EX-pale-yellow orange">
      <drainZones/>
      <drainZonesShadow>
        <drainZoneShadow minCol="117607" maxCol="117607" />
      </drainZonesShadow>
    </node>
    <node name="::850377" nid="10831" row="2553" minCol="44764" maxCol="44764" minColSha="89320" maxColSha="117608" color="EX-medium-magenta">
      <drainZones/>
      <drainZonesShadow>
        <drainZoneShadow minCol="117608" maxCol="117608" />
      </drainZonesShadow>
    </node>
    <node name="::850381" nid="11015" row="2554" minCol="44765" maxCol="44765" minColSha="89321" maxColSha="117609" color="EX-pale-red">
      <drainZones/>
      <drainZonesShadow>
        <drainZoneShadow minCol="117609" maxCol="117609" />
      </drainZonesShadow>
    </node>
    <node name="::850421" nid="11951" row="2555" minCol="44766" maxCol="44766" minColSha="89322" maxColSha="117610" color="EX-pale-cyan">
      <drainZones/>
      <drainZonesShadow>
        <drainZoneShadow minCol="117610" maxCol="117610" />
      </drainZonesShadow>
    </node>
    <node name="::850458" nid="13974" row="2556" minCol="44767" maxCol="44767" minColSha="89323" maxColSha="117611" color="EX-pale-yellow-green">
      <drainZones/>
      <drainZonesShadow>
        <drainZoneShadow minCol="117611" maxCol="117611" />
      </drainZonesShadow>
    </node>
    <node name="::850565" nid="11439" row="2557" minCol="44768" maxCol="44768" minColSha="89324" maxColSha="117612" color="EX-pale-purple">
      <drainZones/>
      <drainZonesShadow>
        <drainZoneShadow minCol="117612" maxCol="117612" />
      </drainZonesShadow>
    </node>
    <node name="::850579" nid="11848" row="2558" minCol="44769" maxCol="44769" minColSha="89325" maxColSha="117613" color="EX-pale-magenta">
      <drainZones/>
      <drainZonesShadow>
        <drainZoneShadow minCol="117613" maxCol="117613" />
      </drainZonesShadow>
    </node>
    <node name="::850700" nid="13454" row="2559" minCol="44770" maxCol="44770" minColSha="89326" maxColSha="117614" color="EX-pale-red-orange">
      <drainZones/>
      <drainZonesShadow>
        <drainZoneShadow minCol="117614" maxCol="117614" />
      </drainZonesShadow>
    </node>
    <node name="::850731" nid="13713" row="2560" minCol="44771" maxCol="44771" minColSha="89327" maxColSha="117615" color="EX-blue">
      <drainZones/>
      <drainZonesShadow>
        <drainZoneShadow minCol="117615" maxCol="117615" />
      </drainZonesShadow>
    </node>
    <node name="::850797" nid="10650" row="2561" minCol="44772" maxCol="44772" minColSha="89328" maxColSha="117616" color="EX-orange">
      <drainZones/>
      <drainZonesShadow>
        <drainZoneShadow minCol="117616" maxCol="117616" />
      </drainZonesShadow>
    </node>
    <node name="::850809" nid="10673" row="2562" minCol="44773" maxCol="44773" minColSha="89329" maxColSha="117617" color="EX-dark-cyan">
      <drainZones/>
      <drainZonesShadow>
        <drainZoneShadow minCol="117617" maxCol="117617" />
      </drainZonesShadow>
    </node>
    <node name="::850858" nid="10738" row="2563" minCol="44774" maxCol="44774" minColSha="89330" maxColSha="117618" color="EX-red">
      <drainZones/>
      <drainZonesShadow>
        <drainZoneShadow minCol="117618" maxCol="117618" />
      </drainZonesShadow>
    </node>
    <node name="::850902" nid="11001" row="2564" minCol="44775" maxCol="44775" minColSha="89331" maxColSha="117619" color="EX-dark-orange">
      <drainZones/>
      <drainZonesShadow>
        <drainZoneShadow minCol="117619" maxCol="117619" />
      </drainZonesShadow>
    </node>
    <node name="::851439" nid="11153" row="2565" minCol="44776" maxCol="44776" minColSha="89332" maxColSha="117620" color="EX-dark-gray-purple">
      <drainZones/>
      <drainZonesShadow>
        <drainZoneShadow minCol="117620" maxCol="117620" />
      </drainZonesShadow>
    </node>
    <node name="::851537" nid="11213" row="2566" minCol="44777" maxCol="44777" minColSha="89333" maxColSha="117621" color="EX-cyan">
      <drainZones/>
      <drainZonesShadow>
        <drainZoneShadow minCol="117621" maxCol="117621" />
      </drainZonesShadow>
    </node>
    <node name="::851703" nid="11608" row="2567" minCol="44778" maxCol="44778" minColSha="89334" maxColSha="117622" color="EX-yellow-orange">
      <drainZones/>
      <drainZonesShadow>
        <drainZoneShadow minCol="117622" maxCol="117622" />
      </drainZonesShadow>
    </node>
    <node name="::851915" nid="11954" row="2568" minCol="44779" maxCol="44779" minColSha="89335" maxColSha="117623" color="EX-pure-blue">
      <drainZones/>
      <drainZonesShadow>
        <drainZoneShadow minCol="117623" maxCol="117623" />
      </drainZonesShadow>
    </node>
    <node name="::851986" nid="12054" row="2569" minCol="44780" maxCol="44780" minColSha="89336" maxColSha="117624" color="EX-dark-yellow-green">
      <drainZones/>
      <drainZonesShadow>
        <drainZoneShadow minCol="117624" maxCol="117624" />
      </drainZonesShadow>
    </node>
    <node name="::852011" nid="12048" row="2570" minCol="44781" maxCol="44781" minColSha="89337" maxColSha="117625" color="EX-dark-magenta">
      <drainZones/>
      <drainZonesShadow>
        <drainZoneShadow minCol="117625" maxCol="117625" />
      </drainZonesShadow>
    </node>
    <node name="::852045" nid="12090" row="2571" minCol="44782" maxCol="44782" minColSha="89338" maxColSha="117626" color="EX-dark-green">
      <drainZones/>
      <drainZonesShadow>
        <drainZoneShadow minCol="117626" maxCol="117626" />
      </drainZonesShadow>
    </node>
    <node name="::852054" nid="12084" row="2572" minCol="44783" maxCol="44783" minColSha="89339" maxColSha="117627" color="EX-blue-magenta">
      <drainZones/>
      <drainZonesShadow>
        <drainZoneShadow minCol="117627" maxCol="117627" />
      </drainZonesShadow>
    </node>
    <node name="::852123" nid="12390" row="2573" minCol="44784" maxCol="44784" minColSha="89340" maxColSha="117628" color="EX-yellow-green">
      <drainZones/>
      <drainZonesShadow>
        <drainZoneShadow minCol="117628" maxCol="117628" />
      </drainZonesShadow>
    </node>
    <node name="::852491" nid="13402" row="2574" minCol="44785" maxCol="44785" minColSha="89341" maxColSha="117629" color="EX-magenta">
      <drainZones/>
      <drainZonesShadow>
        <drainZoneShadow minCol="117629" maxCol="117629" />
      </drainZonesShadow>
    </node>
    <node name="::852600" nid="13406" row="2575" minCol="44786" maxCol="44786" minColSha="89342" maxColSha="117630" color="EX-green">
      <drainZones/>
      <drainZonesShadow>
        <drainZoneShadow minCol="117630" maxCol="117630" />
      </drainZonesShadow>
    </node>
    <node name="::852635" nid="13440" row="2576" minCol="44787" maxCol="44787" minColSha="89343" maxColSha="117631" color="EX-yellow">
      <drainZones/>
      <drainZonesShadow>
        <drainZoneShadow minCol="117631" maxCol="117631" />
      </drainZonesShadow>
    </node>
    <node name="::852679" nid="13638" row="2577" minCol="44788" maxCol="44788" minColSha="89344" maxColSha="117632" color="EX-purple">
      <drainZones/>
      <drainZonesShadow>
        <drainZoneShadow minCol="117632" maxCol="117632" />
      </drainZonesShadow>
    </node>
    <node name="::852944" nid="13679" row="2578" minCol="44789" maxCol="44789" minColSha="89345" maxColSha="117633" color="EX-dark-purple">
      <drainZones/>
      <drainZonesShadow>
        <drainZoneShadow minCol="117633" maxCol="117633" />
      </drainZonesShadow>
    </node>
    <node name="::853006" nid="13681" row="2579" minCol="44790" maxCol="44790" minColSha="89346" maxColSha="117634" color="EX-dark-red">
      <drainZones/>
      <drainZonesShadow>
        <drainZoneShadow minCol="117634" maxCol="117634" />
      </drainZonesShadow>
    </node>
    <node name="::853316" nid="13690" row="2580" minCol="44791" maxCol="44791" minColSha="89347" maxColSha="117635" color="EX-pale-green">
      <drainZones/>
      <drainZonesShadow>
        <drainZoneShadow minCol="117635" maxCol="117635" />
      </drainZonesShadow>
    </node>
    <node name="::853407" nid="13683" row="2581" minCol="44792" maxCol="44792" minColSha="89348" maxColSha="117636" color="EX-pale-blue">
      <drainZones/>
      <drainZonesShadow>
        <drainZoneShadow minCol="117636" maxCol="117636" />
      </drainZonesShadow>
    </node>
    <node name="::853413" nid="13719" row="2582" minCol="44793" maxCol="44793" minColSha="89349" maxColSha="117637" color="EX-dark-tan">
      <drainZones/>
      <drainZonesShadow>
        <drainZoneShadow minCol="117637" maxCol="117637" />
      </drainZonesShadow>
    </node>
    <node name="::853414" nid="13717" row="2583" minCol="44794" maxCol="44794" minColSha="89350" maxColSha="117638" color="EX-pale-blue-magenta">
      <drainZones/>
      <drainZonesShadow>
        <drainZoneShadow minCol="117638" maxCol="117638" />
      </drainZonesShadow>
    </node>
    <node name="::853620" nid="13723" row="2584" minCol="44795" maxCol="44795" minColSha="89351" maxColSha="117639" color="EX-pale-yellow orange">
      <drainZones/>
      <drainZonesShadow>
        <drainZoneShadow minCol="117639" maxCol="117639" />
      </drainZonesShadow>
    </node>
    <node name="::853927" nid="13707" row="2585" minCol="44796" maxCol="44796" minColSha="89352" maxColSha="117640" color="EX-medium-magenta">
      <drainZones/>
      <drainZonesShadow>
        <drainZoneShadow minCol="117640" maxCol="117640" />
      </drainZonesShadow>
    </node>
    <node name="::853962" nid="13710" row="2586" minCol="44797" maxCol="44797" minColSha="89353" maxColSha="117641" color="EX-pale-red">
      <drainZones/>
      <drainZonesShadow>
        <drainZoneShadow minCol="117641" maxCol="117641" />
      </drainZonesShadow>
    </node>
    <node name="::854008" nid="13742" row="2587" minCol="44798" maxCol="44798" minColSha="89354" maxColSha="117642" color="EX-pale-cyan">
      <drainZones/>
      <drainZonesShadow>
        <drainZoneShadow minCol="117642" maxCol="117642" />
      </drainZonesShadow>
    </node>
    <node name="::854109" nid="13746" row="2588" minCol="44799" maxCol="44799" minColSha="89355" maxColSha="117643" color="EX-pale-yellow-green">
      <drainZones/>
      <drainZonesShadow>
        <drainZoneShadow minCol="117643" maxCol="117643" />
      </drainZonesShadow>
    </node>
    <node name="::854281" nid="13737" row="2589" minCol="44800" maxCol="44800" minColSha="89356" maxColSha="117644" color="EX-pale-purple">
      <drainZones/>
      <drainZonesShadow>
        <drainZoneShadow minCol="117644" maxCol="117644" />
      </drainZonesShadow>
    </node>
    <node name="::854346" nid="13766" row="2590" minCol="44801" maxCol="44801" minColSha="89357" maxColSha="117645" color="EX-pale-magenta">
      <drainZones/>
      <drainZonesShadow>
        <drainZoneShadow minCol="117645" maxCol="117645" />
      </drainZonesShadow>
    </node>
    <node name="::854448" nid="13771" row="2591" minCol="44802" maxCol="44802" minColSha="89358" maxColSha="117646" color="EX-pale-red-orange">
      <drainZones/>
      <drainZonesShadow>
        <drainZoneShadow minCol="117646" maxCol="117646" />
      </drainZonesShadow>
    </node>
    <node name="::854599" nid="13762" row="2592" minCol="44803" maxCol="44803" minColSha="89359" maxColSha="117647" color="EX-blue">
      <drainZones/>
      <drainZonesShadow>
        <drainZoneShadow minCol="117647" maxCol="117647" />
      </drainZonesShadow>
    </node>
    <node name="::854623" nid="13787" row="2593" minCol="44804" maxCol="44804" minColSha="89360" maxColSha="117648" color="EX-orange">
      <drainZones/>
      <drainZonesShadow>
        <drainZoneShadow minCol="117648" maxCol="117648" />
      </drainZonesShadow>
    </node>
    <node name="::854719" nid="13791" row="2594" minCol="44805" maxCol="44805" minColSha="89361" maxColSha="117649" color="EX-dark-cyan">
      <drainZones/>
      <drainZonesShadow>
        <drainZoneShadow minCol="117649" maxCol="117649" />
      </drainZonesShadow>
    </node>
    <node name="::854726" nid="13789" row="2595" minCol="44806" maxCol="44806" minColSha="89362" maxColSha="117650" color="EX-red">
      <drainZones/>
      <drainZonesShadow>
        <drainZoneShadow minCol="117650" maxCol="117650" />
      </drainZonesShadow>
    </node>
    <node name="::854911" nid="13774" row="2596" minCol="44807" maxCol="44807" minColSha="89363" maxColSha="117651" color="EX-dark-orange">
      <drainZones/>
      <drainZonesShadow>
        <drainZoneShadow minCol="117651" maxCol="117651" />
      </drainZonesShadow>
    </node>
    <node name="::855134" nid="13782" row="2597" minCol="44808" maxCol="44808" minColSha="89364" maxColSha="117652" color="EX-dark-gray-purple">
      <drainZones/>
      <drainZonesShadow>
        <drainZoneShadow minCol="117652" maxCol="117652" />
      </drainZonesShadow>
    </node>
    <node name="::855156" nid="13781" row="2598" minCol="44809" maxCol="44809" minColSha="89365" maxColSha="117653" color="EX-cyan">
      <drainZones/>
      <drainZonesShadow>
        <drainZoneShadow minCol="117653" maxCol="117653" />
      </drainZonesShadow>
    </node>
    <node name="::855213" nid="13811" row="2599" minCol="44810" maxCol="44810" minColSha="89366" maxColSha="117654" color="EX-yellow-orange">
      <drainZones/>
      <drainZonesShadow>
        <drainZoneShadow minCol="117654" maxCol="117654" />
      </drainZonesShadow>
    </node>
    <node name="::855594" nid="13805" row="2600" minCol="44811" maxCol="44811" minColSha="89367" maxColSha="117655" color="EX-pure-blue">
      <drainZones/>
      <drainZonesShadow>
        <drainZoneShadow minCol="117655" maxCol="117655" />
      </drainZonesShadow>
    </node>
    <node name="::855770" nid="13802" row="2601" minCol="44812" maxCol="44812" minColSha="89368" maxColSha="117656" color="EX-dark-yellow-green">
      <drainZones/>
      <drainZonesShadow>
        <drainZoneShadow minCol="117656" maxCol="117656" />
      </drainZonesShadow>
    </node>
    <node name="::856001" nid="12152" row="2602" minCol="44813" maxCol="44813" minColSha="89369" maxColSha="117657" color="EX-dark-magenta">
      <drainZones/>
      <drainZonesShadow>
        <drainZoneShadow minCol="117657" maxCol="117657" />
      </drainZonesShadow>
    </node>
    <node name="::856114" nid="12151" row="2603" minCol="44814" maxCol="44814" minColSha="89370" maxColSha="117658" color="EX-dark-green">
      <drainZones/>
      <drainZonesShadow>
        <drainZoneShadow minCol="117658" maxCol="117658" />
      </drainZonesShadow>
    </node>
    <node name="::856138" nid="12157" row="2604" minCol="44815" maxCol="44815" minColSha="89371" maxColSha="117659" color="EX-blue-magenta">
      <drainZones/>
      <drainZonesShadow>
        <drainZoneShadow minCol="117659" maxCol="117659" />
      </drainZonesShadow>
    </node>
    <node name="::856213" nid="12154" row="2605" minCol="44816" maxCol="44816" minColSha="89372" maxColSha="117660" color="EX-yellow-green">
      <drainZones/>
      <drainZonesShadow>
        <drainZoneShadow minCol="117660" maxCol="117660" />
      </drainZonesShadow>
    </node>
    <node name="::856245" nid="12155" row="2606" minCol="44817" maxCol="44817" minColSha="89373" maxColSha="117661" color="EX-magenta">
      <drainZones/>
      <drainZonesShadow>
        <drainZoneShadow minCol="117661" maxCol="117661" />
      </drainZonesShadow>
    </node>
    <node name="::856342" nid="12169" row="2607" minCol="44818" maxCol="44818" minColSha="89374" maxColSha="117662" color="EX-green">
      <drainZones/>
      <drainZonesShadow>
        <drainZoneShadow minCol="117662" maxCol="117662" />
      </drainZonesShadow>
    </node>
    <node name="::856673" nid="12159" row="2608" minCol="44819" maxCol="44819" minColSha="89375" maxColSha="117663" color="EX-yellow">
      <drainZones/>
      <drainZonesShadow>
        <drainZoneShadow minCol="117663" maxCol="117663" />
      </drainZonesShadow>
    </node>
    <node name="::851656" nid="11465" row="2609" minCol="45999" maxCol="67599" minColSha="90555" maxColSha="117672" color="EX-purple">
      <drainZones/>
      <drainZonesShadow>
        <drainZoneShadow minCol="117664" maxCol="117672" />
      </drainZonesShadow>
    </node>
    <node name="::850828" nid="10676" row="2610" minCol="46000" maxCol="70898" minColSha="90556" maxColSha="117677" color="EX-dark-purple">
      <drainZones/>
      <drainZonesShadow>
        <drainZoneShadow minCol="117673" maxCol="117677" />
      </drainZonesShadow>
    </node>
    <node name="::851514" nid="11918" row="2611" minCol="46001" maxCol="61961" minColSha="90557" maxColSha="117682" color="EX-dark-red">
      <drainZones/>
      <drainZonesShadow>
        <drainZoneShadow minCol="117678" maxCol="117682" />
      </drainZonesShadow>
    </node>
    <node name="::854190" nid="13518" row="2612" minCol="46002" maxCol="61405" minColSha="90558" maxColSha="117687" color="EX-pale-green">
      <drainZones/>
      <drainZonesShadow>
        <drainZoneShadow minCol="117683" maxCol="117687" />
      </drainZonesShadow>
    </node>
    <node name="::856092" nid="13714" row="2613" minCol="46003" maxCol="61962" minColSha="90559" maxColSha="117691" color="EX-pale-blue">
      <drainZones/>
      <drainZonesShadow>
        <drainZoneShadow minCol="117688" maxCol="117691" />
      </drainZonesShadow>
    </node>
    <node name="::854832" nid="11464" row="2614" minCol="46304" maxCol="72273" minColSha="90860" maxColSha="117701" color="EX-dark-tan">
      <drainZones/>
      <drainZonesShadow>
        <drainZoneShadow minCol="117692" maxCol="117701" />
      </drainZonesShadow>
    </node>
    <node name="::853510" nid="12224" row="2615" minCol="46312" maxCol="49556" minColSha="90868" maxColSha="117703" color="EX-pale-blue-magenta">
      <drainZones/>
      <drainZonesShadow>
        <drainZoneShadow minCol="117702" maxCol="117703" />
      </drainZonesShadow>
    </node>
    <node name="::850672" nid="13424" row="2616" minCol="46405" maxCol="67966" minColSha="90961" maxColSha="117707" color="EX-pale-yellow orange">
      <drainZones/>
      <drainZonesShadow>
        <drainZoneShadow minCol="117704" maxCol="117707" />
      </drainZonesShadow>
    </node>
    <node name="::855091" nid="12437" row="2617" minCol="46477" maxCol="65395" minColSha="91033" maxColSha="117714" color="EX-medium-magenta">
      <drainZones/>
      <drainZonesShadow>
        <drainZoneShadow minCol="117708" maxCol="117714" />
      </drainZonesShadow>
    </node>
    <node name="::854549" nid="13215" row="2618" minCol="46478" maxCol="68688" minColSha="91034" maxColSha="117719" color="EX-pale-red">
      <drainZones/>
      <drainZonesShadow>
        <drainZoneShadow minCol="117715" maxCol="117719" />
      </drainZonesShadow>
    </node>
    <node name="::852221" nid="12004" row="2619" minCol="46479" maxCol="61964" minColSha="91035" maxColSha="117722" color="EX-pale-cyan">
      <drainZones/>
      <drainZonesShadow>
        <drainZoneShadow minCol="117720" maxCol="117722" />
      </drainZonesShadow>
    </node>
    <node name="::853841" nid="12888" row="2620" minCol="46480" maxCol="66620" minColSha="91036" maxColSha="117725" color="EX-pale-yellow-green">
      <drainZones/>
      <drainZonesShadow>
        <drainZoneShadow minCol="117723" maxCol="117725" />
      </drainZonesShadow>
    </node>
    <node name="::1466530" nid="11759" row="2621" minCol="46481" maxCol="61966" minColSha="91037" maxColSha="117727" color="EX-pale-purple">
      <drainZones/>
      <drainZonesShadow>
        <drainZoneShadow minCol="117726" maxCol="117727" />
      </drainZonesShadow>
    </node>
    <node name="::853754" nid="12863" row="2622" minCol="46482" maxCol="61967" minColSha="91038" maxColSha="117729" color="EX-pale-magenta">
      <drainZones/>
      <drainZonesShadow>
        <drainZoneShadow minCol="117728" maxCol="117729" />
      </drainZonesShadow>
    </node>
    <node name="::854569" nid="13213" row="2623" minCol="46483" maxCol="61968" minColSha="91039" maxColSha="117731" color="EX-pale-red-orange">
      <drainZones/>
      <drainZonesShadow>
        <drainZoneShadow minCol="117730" maxCol="117731" />
      </drainZonesShadow>
    </node>
    <node name="::855452" nid="12425" row="2624" minCol="46484" maxCol="56736" minColSha="91040" maxColSha="117733" color="EX-blue">
      <drainZones/>
      <drainZonesShadow>
        <drainZoneShadow minCol="117732" maxCol="117733" />
      </drainZonesShadow>
    </node>
    <node name="::1466462" nid="11332" row="2625" minCol="46485" maxCol="46485" minColSha="91041" maxColSha="117734" color="EX-orange">
      <drainZones/>
      <drainZonesShadow>
        <drainZoneShadow minCol="117734" maxCol="117734" />
      </drainZonesShadow>
    </node>
    <node name="::1466514" nid="11404" row="2626" minCol="46486" maxCol="46486" minColSha="91042" maxColSha="117735" color="EX-dark-cyan">
      <drainZones/>
      <drainZonesShadow>
        <drainZoneShadow minCol="117735" maxCol="117735" />
      </drainZonesShadow>
    </node>
    <node name="::852300" nid="12415" row="2627" minCol="46487" maxCol="46487" minColSha="91043" maxColSha="117736" color="EX-red">
      <drainZones/>
      <drainZonesShadow>
        <drainZoneShadow minCol="117736" maxCol="117736" />
      </drainZonesShadow>
    </node>
    <node name="::852634" nid="12417" row="2628" minCol="46488" maxCol="46488" minColSha="91044" maxColSha="117737" color="EX-dark-orange">
      <drainZones/>
      <drainZonesShadow>
        <drainZoneShadow minCol="117737" maxCol="117737" />
      </drainZonesShadow>
    </node>
    <node name="::853079" nid="12409" row="2629" minCol="46489" maxCol="46489" minColSha="91045" maxColSha="117738" color="EX-dark-gray-purple">
      <drainZones/>
      <drainZonesShadow>
        <drainZoneShadow minCol="117738" maxCol="117738" />
      </drainZonesShadow>
    </node>
    <node name="::855521" nid="12424" row="2630" minCol="46490" maxCol="46490" minColSha="91046" maxColSha="117739" color="EX-cyan">
      <drainZones/>
      <drainZonesShadow>
        <drainZoneShadow minCol="117739" maxCol="117739" />
      </drainZonesShadow>
    </node>
    <node name="::850296" nid="11837" row="2631" minCol="47043" maxCol="63179" minColSha="91599" maxColSha="117745" color="EX-yellow-orange">
      <drainZones/>
      <drainZonesShadow>
        <drainZoneShadow minCol="117740" maxCol="117745" />
      </drainZonesShadow>
    </node>
    <node name="::854828" nid="11021" row="2632" minCol="47044" maxCol="66558" minColSha="91600" maxColSha="117751" color="EX-pure-blue">
      <drainZones/>
      <drainZonesShadow>
        <drainZoneShadow minCol="117746" maxCol="117751" />
      </drainZonesShadow>
    </node>
    <node name="::856855" nid="10636" row="2633" minCol="47045" maxCol="61969" minColSha="91601" maxColSha="117755" color="EX-dark-yellow-green">
      <drainZones/>
      <drainZonesShadow>
        <drainZoneShadow minCol="117752" maxCol="117755" />
      </drainZonesShadow>
    </node>
    <node name="::851848" nid="11842" row="2634" minCol="47046" maxCol="54793" minColSha="91602" maxColSha="117758" color="EX-dark-magenta">
      <drainZones/>
      <drainZonesShadow>
        <drainZoneShadow minCol="117756" maxCol="117758" />
      </drainZonesShadow>
    </node>
    <node name="::852141" nid="12457" row="2635" minCol="47047" maxCol="58155" minColSha="91603" maxColSha="117761" color="EX-dark-green">
      <drainZones/>
      <drainZonesShadow>
        <drainZoneShadow minCol="117759" maxCol="117761" />
      </drainZonesShadow>
    </node>
    <node name="::851350" nid="10844" row="2636" minCol="47048" maxCol="56738" minColSha="91604" maxColSha="117763" color="EX-blue-magenta">
      <drainZones/>
      <drainZonesShadow>
        <drainZoneShadow minCol="117762" maxCol="117763" />
      </drainZonesShadow>
    </node>
    <node name="::851353" nid="10845" row="2637" minCol="47049" maxCol="49557" minColSha="91605" maxColSha="117765" color="EX-yellow-green">
      <drainZones/>
      <drainZonesShadow>
        <drainZoneShadow minCol="117764" maxCol="117765" />
      </drainZonesShadow>
    </node>
    <node name="::853014" nid="12195" row="2638" minCol="47050" maxCol="70464" minColSha="91606" maxColSha="117767" color="EX-magenta">
      <drainZones/>
      <drainZonesShadow>
        <drainZoneShadow minCol="117766" maxCol="117767" />
      </drainZonesShadow>
    </node>
    <node name="::854936" nid="12981" row="2639" minCol="47051" maxCol="56739" minColSha="91607" maxColSha="117769" color="EX-green">
      <drainZones/>
      <drainZonesShadow>
        <drainZoneShadow minCol="117768" maxCol="117769" />
      </drainZonesShadow>
    </node>
    <node name="::855808" nid="13374" row="2640" minCol="47052" maxCol="50288" minColSha="91608" maxColSha="117771" color="EX-yellow">
      <drainZones/>
      <drainZonesShadow>
        <drainZoneShadow minCol="117770" maxCol="117771" />
      </drainZonesShadow>
    </node>
    <node name="::854797" nid="13166" row="2641" minCol="47250" maxCol="62764" minColSha="91806" maxColSha="117774" color="EX-purple">
      <drainZones/>
      <drainZonesShadow>
        <drainZoneShadow minCol="117772" maxCol="117774" />
      </drainZonesShadow>
    </node>
    <node name="::851690" nid="11561" row="2642" minCol="47319" maxCol="71719" minColSha="91875" maxColSha="117779" color="EX-dark-purple">
      <drainZones/>
      <drainZonesShadow>
        <drainZoneShadow minCol="117775" maxCol="117779" />
      </drainZonesShadow>
    </node>
    <node name="::852236" nid="13793" row="2643" minCol="47320" maxCol="68156" minColSha="91876" maxColSha="117782" color="EX-dark-red">
      <drainZones/>
      <drainZonesShadow>
        <drainZoneShadow minCol="117780" maxCol="117782" />
      </drainZonesShadow>
    </node>
    <node name="::853561" nid="12486" row="2644" minCol="47321" maxCol="69449" minColSha="91877" maxColSha="117784" color="EX-pale-green">
      <drainZones/>
      <drainZonesShadow>
        <drainZoneShadow minCol="117783" maxCol="117784" />
      </drainZonesShadow>
    </node>
    <node name="::856573" nid="12577" row="2645" minCol="47368" maxCol="53086" minColSha="91924" maxColSha="117787" color="EX-pale-blue">
      <drainZones/>
      <drainZonesShadow>
        <drainZoneShadow minCol="117785" maxCol="117787" />
      </drainZonesShadow>
    </node>
    <node name="::850595" nid="12260" row="2646" minCol="47369" maxCol="63180" minColSha="91925" maxColSha="117789" color="EX-dark-tan">
      <drainZones/>
      <drainZonesShadow>
        <drainZoneShadow minCol="117788" maxCol="117789" />
      </drainZonesShadow>
    </node>
    <node name="::850739" nid="13729" row="2647" minCol="47370" maxCol="56740" minColSha="91926" maxColSha="117791" color="EX-pale-blue-magenta">
      <drainZones/>
      <drainZonesShadow>
        <drainZoneShadow minCol="117790" maxCol="117791" />
      </drainZonesShadow>
    </node>
    <node name="::856270" nid="12580" row="2648" minCol="47371" maxCol="63673" minColSha="91927" maxColSha="117793" color="EX-pale-yellow orange">
      <drainZones/>
      <drainZonesShadow>
        <drainZoneShadow minCol="117792" maxCol="117793" />
      </drainZonesShadow>
    </node>
    <node name="::856790" nid="11584" row="2649" minCol="47372" maxCol="52748" minColSha="91928" maxColSha="117795" color="EX-medium-magenta">
      <drainZones/>
      <drainZonesShadow>
        <drainZoneShadow minCol="117794" maxCol="117795" />
      </drainZonesShadow>
    </node>
    <node name="::853574" nid="13429" row="2650" minCol="47629" maxCol="71502" minColSha="92185" maxColSha="117809" color="EX-pale-red">
      <drainZones/>
      <drainZonesShadow>
        <drainZoneShadow minCol="117796" maxCol="117809" />
      </drainZonesShadow>
    </node>
    <node name="::853224" nid="12203" row="2651" minCol="47837" maxCol="48264" minColSha="92393" maxColSha="117811" color="EX-pale-cyan">
      <drainZones/>
      <drainZonesShadow>
        <drainZoneShadow minCol="117810" maxCol="117811" />
      </drainZonesShadow>
    </node>
    <node name="::853190" nid="12210" row="2652" minCol="47838" maxCol="47838" minColSha="92394" maxColSha="117812" color="EX-pale-yellow-green">
      <drainZones/>
      <drainZonesShadow>
        <drainZoneShadow minCol="117812" maxCol="117812" />
      </drainZonesShadow>
    </node>
    <node name="::856729" nid="11164" row="2653" minCol="47857" maxCol="63601" minColSha="92413" maxColSha="117814" color="EX-pale-purple">
      <drainZones/>
      <drainZonesShadow>
        <drainZoneShadow minCol="117813" maxCol="117814" />
      </drainZonesShadow>
    </node>
    <node name="::850812" nid="11526" row="2654" minCol="47890" maxCol="65144" minColSha="92446" maxColSha="117819" color="EX-pale-magenta">
      <drainZones/>
      <drainZonesShadow>
        <drainZoneShadow minCol="117815" maxCol="117819" />
      </drainZonesShadow>
    </node>
    <node name="::850501" nid="12501" row="2655" minCol="47894" maxCol="69936" minColSha="92450" maxColSha="117825" color="EX-pale-red-orange">
      <drainZones/>
      <drainZonesShadow>
        <drainZoneShadow minCol="117820" maxCol="117825" />
      </drainZonesShadow>
    </node>
    <node name="::855178" nid="12968" row="2656" minCol="47981" maxCol="56743" minColSha="92537" maxColSha="117827" color="EX-blue">
      <drainZones/>
      <drainZonesShadow>
        <drainZoneShadow minCol="117826" maxCol="117827" />
      </drainZonesShadow>
    </node>
    <node name="::856080" nid="13278" row="2657" minCol="47982" maxCol="53783" minColSha="92538" maxColSha="117829" color="EX-orange">
      <drainZones/>
      <drainZonesShadow>
        <drainZoneShadow minCol="117828" maxCol="117829" />
      </drainZonesShadow>
    </node>
    <node name="::853623" nid="11987" row="2658" minCol="48053" maxCol="56744" minColSha="92609" maxColSha="117831" color="EX-dark-cyan">
      <drainZones/>
      <drainZonesShadow>
        <drainZoneShadow minCol="117830" maxCol="117831" />
      </drainZonesShadow>
    </node>
    <node name="::854636" nid="11986" row="2659" minCol="48054" maxCol="48054" minColSha="92610" maxColSha="117832" color="EX-red">
      <drainZones/>
      <drainZonesShadow>
        <drainZoneShadow minCol="117832" maxCol="117832" />
      </drainZonesShadow>
    </node>
    <node name="::855712" nid="13009" row="2660" minCol="48133" maxCol="56745" minColSha="92689" maxColSha="117834" color="EX-dark-orange">
      <drainZones/>
      <drainZonesShadow>
        <drainZoneShadow minCol="117833" maxCol="117834" />
      </drainZonesShadow>
    </node>
    <node name="::855314" nid="12637" row="2661" minCol="48134" maxCol="48134" minColSha="92690" maxColSha="117835" color="EX-dark-gray-purple">
      <drainZones/>
      <drainZonesShadow>
        <drainZoneShadow minCol="117835" maxCol="117835" />
      </drainZonesShadow>
    </node>
    <node name="::854307" nid="13950" row="2662" minCol="48229" maxCol="70993" minColSha="92785" maxColSha="117847" color="EX-cyan">
      <drainZones/>
      <drainZonesShadow>
        <drainZoneShadow minCol="117836" maxCol="117847" />
      </drainZonesShadow>
    </node>
    <node name="::856554" nid="11189" row="2663" minCol="48308" maxCol="69625" minColSha="92864" maxColSha="117853" color="EX-yellow-orange">
      <drainZones/>
      <drainZonesShadow>
        <drainZoneShadow minCol="117848" maxCol="117853" />
      </drainZonesShadow>
    </node>
    <node name="::854232" nid="10946" row="2664" minCol="48309" maxCol="56747" minColSha="92865" maxColSha="117858" color="EX-pure-blue">
      <drainZones/>
      <drainZonesShadow>
        <drainZoneShadow minCol="117854" maxCol="117858" />
      </drainZonesShadow>
    </node>
    <node name="::850306" nid="12732" row="2665" minCol="48310" maxCol="67632" minColSha="92866" maxColSha="117862" color="EX-dark-yellow-green">
      <drainZones/>
      <drainZonesShadow>
        <drainZoneShadow minCol="117859" maxCol="117862" />
      </drainZonesShadow>
    </node>
    <node name="::856335" nid="13238" row="2666" minCol="48311" maxCol="60889" minColSha="92867" maxColSha="117865" color="EX-dark-magenta">
      <drainZones/>
      <drainZonesShadow>
        <drainZoneShadow minCol="117863" maxCol="117865" />
      </drainZonesShadow>
    </node>
    <node name="::854061" nid="13358" row="2667" minCol="48312" maxCol="71813" minColSha="92868" maxColSha="117867" color="EX-dark-green">
      <drainZones/>
      <drainZonesShadow>
        <drainZoneShadow minCol="117866" maxCol="117867" />
      </drainZonesShadow>
    </node>
    <node name="::852615" nid="13372" row="2668" minCol="48313" maxCol="48313" minColSha="92869" maxColSha="117868" color="EX-blue-magenta">
      <drainZones/>
      <drainZonesShadow>
        <drainZoneShadow minCol="117868" maxCol="117868" />
      </drainZonesShadow>
    </node>
    <node name="::853514" nid="13353" row="2669" minCol="48314" maxCol="48314" minColSha="92870" maxColSha="117869" color="EX-yellow-green">
      <drainZones/>
      <drainZonesShadow>
        <drainZoneShadow minCol="117869" maxCol="117869" />
      </drainZonesShadow>
    </node>
    <node name="::854151" nid="13808" row="2670" minCol="48556" maxCol="65478" minColSha="93112" maxColSha="117871" color="EX-magenta">
      <drainZones/>
      <drainZonesShadow>
        <drainZoneShadow minCol="117870" maxCol="117871" />
      </drainZonesShadow>
    </node>
    <node name="::855999" nid="10670" row="2671" minCol="48629" maxCol="68938" minColSha="93185" maxColSha="117878" color="EX-green">
      <drainZones/>
      <drainZonesShadow>
        <drainZoneShadow minCol="117872" maxCol="117878" />
      </drainZonesShadow>
    </node>
    <node name="::852542" nid="11195" row="2672" minCol="48714" maxCol="48714" minColSha="93270" maxColSha="117879" color="EX-yellow">
      <drainZones/>
      <drainZonesShadow>
        <drainZoneShadow minCol="117879" maxCol="117879" />
      </drainZonesShadow>
    </node>
    <node name="::9164945" nid="13320" row="2673" minCol="48723" maxCol="68574" minColSha="93279" maxColSha="117881" color="EX-purple">
      <drainZones/>
      <drainZonesShadow>
        <drainZoneShadow minCol="117880" maxCol="117881" />
      </drainZonesShadow>
    </node>
    <node name="::851436" nid="11165" row="2674" minCol="48823" maxCol="60890" minColSha="93379" maxColSha="117884" color="EX-dark-purple">
      <drainZones/>
      <drainZonesShadow>
        <drainZoneShadow minCol="117882" maxCol="117884" />
      </drainZonesShadow>
    </node>
    <node name="::855562" nid="10885" row="2675" minCol="48898" maxCol="62921" minColSha="93454" maxColSha="117887" color="EX-dark-red">
      <drainZones/>
      <drainZonesShadow>
        <drainZoneShadow minCol="117885" maxCol="117887" />
      </drainZonesShadow>
    </node>
    <node name="::856451" nid="13253" row="2676" minCol="48931" maxCol="56750" minColSha="93487" maxColSha="117889" color="EX-pale-green">
      <drainZones/>
      <drainZonesShadow>
        <drainZoneShadow minCol="117888" maxCol="117889" />
      </drainZonesShadow>
    </node>
    <node name="::853810" nid="12581" row="2677" minCol="48932" maxCol="48932" minColSha="93488" maxColSha="117890" color="EX-pale-blue">
      <drainZones/>
      <drainZonesShadow>
        <drainZoneShadow minCol="117890" maxCol="117890" />
      </drainZonesShadow>
    </node>
    <node name="::851428" nid="11874" row="2678" minCol="48956" maxCol="68243" minColSha="93512" maxColSha="117892" color="EX-dark-tan">
      <drainZones/>
      <drainZonesShadow>
        <drainZoneShadow minCol="117891" maxCol="117892" />
      </drainZonesShadow>
    </node>
    <node name="::9164965" nid="12954" row="2679" minCol="49036" maxCol="66898" minColSha="93592" maxColSha="117898" color="EX-pale-blue-magenta">
      <drainZones/>
      <drainZonesShadow>
        <drainZoneShadow minCol="117893" maxCol="117898" />
      </drainZonesShadow>
    </node>
    <node name="::9164899" nid="12284" row="2680" minCol="49037" maxCol="72258" minColSha="93593" maxColSha="117903" color="EX-pale-yellow orange">
      <drainZones/>
      <drainZonesShadow>
        <drainZoneShadow minCol="117899" maxCol="117903" />
      </drainZonesShadow>
    </node>
    <node name="::9164900" nid="12282" row="2681" minCol="49038" maxCol="72259" minColSha="93594" maxColSha="117908" color="EX-medium-magenta">
      <drainZones/>
      <drainZonesShadow>
        <drainZoneShadow minCol="117904" maxCol="117908" />
      </drainZonesShadow>
    </node>
    <node name="::856253" nid="12952" row="2682" minCol="49039" maxCol="71912" minColSha="93595" maxColSha="117912" color="EX-pale-red">
      <drainZones/>
      <drainZonesShadow>
        <drainZoneShadow minCol="117909" maxCol="117912" />
      </drainZonesShadow>
    </node>
    <node name="::854783" nid="12648" row="2683" minCol="49057" maxCol="49057" minColSha="93613" maxColSha="117913" color="EX-pale-cyan">
      <drainZones/>
      <drainZonesShadow>
        <drainZoneShadow minCol="117913" maxCol="117913" />
      </drainZonesShadow>
    </node>
    <node name="::850987" nid="11359" row="2684" minCol="49075" maxCol="49075" minColSha="93631" maxColSha="117914" color="EX-pale-yellow-green">
      <drainZones/>
      <drainZonesShadow>
        <drainZoneShadow minCol="117914" maxCol="117914" />
      </drainZonesShadow>
    </node>
    <node name="::854421" nid="11865" row="2685" minCol="49130" maxCol="71059" minColSha="93686" maxColSha="117922" color="EX-pale-purple">
      <drainZones/>
      <drainZonesShadow>
        <drainZoneShadow minCol="117915" maxCol="117922" />
      </drainZonesShadow>
    </node>
    <node name="::850992" nid="10677" row="2686" minCol="49131" maxCol="62922" minColSha="93687" maxColSha="117927" color="EX-pale-magenta">
      <drainZones/>
      <drainZonesShadow>
        <drainZoneShadow minCol="117923" maxCol="117927" />
      </drainZonesShadow>
    </node>
    <node name="::9164878" nid="10725" row="2687" minCol="49132" maxCol="65146" minColSha="93688" maxColSha="117931" color="EX-pale-red-orange">
      <drainZones/>
      <drainZonesShadow>
        <drainZoneShadow minCol="117928" maxCol="117931" />
      </drainZonesShadow>
    </node>
    <node name="::9164910" nid="10723" row="2688" minCol="49133" maxCol="65147" minColSha="93689" maxColSha="117934" color="EX-blue">
      <drainZones/>
      <drainZonesShadow>
        <drainZoneShadow minCol="117932" maxCol="117934" />
      </drainZonesShadow>
    </node>
    <node name="::9164975" nid="10726" row="2689" minCol="49134" maxCol="65148" minColSha="93690" maxColSha="117937" color="EX-orange">
      <drainZones/>
      <drainZonesShadow>
        <drainZoneShadow minCol="117935" maxCol="117937" />
      </drainZonesShadow>
    </node>
    <node name="::852359" nid="10711" row="2690" minCol="49135" maxCol="53985" minColSha="93691" maxColSha="117939" color="EX-dark-cyan">
      <drainZones/>
      <drainZonesShadow>
        <drainZoneShadow minCol="117938" maxCol="117939" />
      </drainZonesShadow>
    </node>
    <node name="::9164963" nid="10728" row="2691" minCol="49136" maxCol="49136" minColSha="93692" maxColSha="117940" color="EX-red">
      <drainZones/>
      <drainZonesShadow>
        <drainZoneShadow minCol="117940" maxCol="117940" />
      </drainZonesShadow>
    </node>
    <node name="::856757" nid="10747" row="2692" minCol="49234" maxCol="70333" minColSha="93790" maxColSha="117950" color="EX-dark-orange">
      <drainZones/>
      <drainZonesShadow>
        <drainZoneShadow minCol="117941" maxCol="117950" />
      </drainZonesShadow>
    </node>
    <node name="::850341" nid="11798" row="2693" minCol="49341" maxCol="65245" minColSha="93897" maxColSha="117956" color="EX-dark-gray-purple">
      <drainZones/>
      <drainZonesShadow>
        <drainZoneShadow minCol="117951" maxCol="117956" />
      </drainZonesShadow>
    </node>
    <node name="::851277" nid="13961" row="2694" minCol="49342" maxCol="65246" minColSha="93898" maxColSha="117962" color="EX-cyan">
      <drainZones/>
      <drainZonesShadow>
        <drainZoneShadow minCol="117957" maxCol="117962" />
      </drainZonesShadow>
    </node>
    <node name="::852843" nid="13963" row="2695" minCol="49343" maxCol="65247" minColSha="93899" maxColSha="117968" color="EX-yellow-orange">
      <drainZones/>
      <drainZonesShadow>
        <drainZoneShadow minCol="117963" maxCol="117968" />
      </drainZonesShadow>
    </node>
    <node name="::853451" nid="13962" row="2696" minCol="49344" maxCol="65248" minColSha="93900" maxColSha="117974" color="EX-pure-blue">
      <drainZones/>
      <drainZonesShadow>
        <drainZoneShadow minCol="117969" maxCol="117974" />
      </drainZonesShadow>
    </node>
    <node name="::853519" nid="13964" row="2697" minCol="49345" maxCol="65249" minColSha="93901" maxColSha="117980" color="EX-dark-yellow-green">
      <drainZones/>
      <drainZonesShadow>
        <drainZoneShadow minCol="117975" maxCol="117980" />
      </drainZonesShadow>
    </node>
    <node name="::852708" nid="13654" row="2698" minCol="49401" maxCol="49401" minColSha="93957" maxColSha="117981" color="EX-dark-magenta">
      <drainZones/>
      <drainZonesShadow>
        <drainZoneShadow minCol="117981" maxCol="117981" />
      </drainZonesShadow>
    </node>
    <node name="::855980" nid="12216" row="2699" minCol="49402" maxCol="49402" minColSha="93958" maxColSha="117982" color="EX-dark-green">
      <drainZones/>
      <drainZonesShadow>
        <drainZoneShadow minCol="117982" maxCol="117982" />
      </drainZonesShadow>
    </node>
    <node name="::854415" nid="13203" row="2700" minCol="49558" maxCol="63675" minColSha="94114" maxColSha="117986" color="EX-blue-magenta">
      <drainZones/>
      <drainZonesShadow>
        <drainZoneShadow minCol="117983" maxCol="117986" />
      </drainZonesShadow>
    </node>
    <node name="::851617" nid="11568" row="2701" minCol="49559" maxCol="67314" minColSha="94115" maxColSha="117989" color="EX-yellow-green">
      <drainZones/>
      <drainZonesShadow>
        <drainZoneShadow minCol="117987" maxCol="117989" />
      </drainZonesShadow>
    </node>
    <node name="::856199" nid="13051" row="2702" minCol="49560" maxCol="56753" minColSha="94116" maxColSha="117991" color="EX-magenta">
      <drainZones/>
      <drainZonesShadow>
        <drainZoneShadow minCol="117990" maxCol="117991" />
      </drainZonesShadow>
    </node>
    <node name="::850486" nid="14035" row="2703" minCol="49561" maxCol="49561" minColSha="94117" maxColSha="117992" color="EX-green">
      <drainZones/>
      <drainZonesShadow>
        <drainZoneShadow minCol="117992" maxCol="117992" />
      </drainZonesShadow>
    </node>
    <node name="::851582" nid="11455" row="2704" minCol="49748" maxCol="53145" minColSha="94304" maxColSha="117994" color="EX-yellow">
      <drainZones/>
      <drainZonesShadow>
        <drainZoneShadow minCol="117993" maxCol="117994" />
      </drainZonesShadow>
    </node>
    <node name="::9164882" nid="10816" row="2705" minCol="49953" maxCol="71235" minColSha="94509" maxColSha="118006" color="EX-purple">
      <drainZones/>
      <drainZonesShadow>
        <drainZoneShadow minCol="117995" maxCol="118006" />
      </drainZonesShadow>
    </node>
    <node name="::9164909" nid="10818" row="2706" minCol="49954" maxCol="71236" minColSha="94510" maxColSha="118017" color="EX-dark-purple">
      <drainZones/>
      <drainZonesShadow>
        <drainZoneShadow minCol="118007" maxCol="118017" />
      </drainZonesShadow>
    </node>
    <node name="::9164977" nid="10821" row="2707" minCol="49955" maxCol="71237" minColSha="94511" maxColSha="118028" color="EX-dark-red">
      <drainZones/>
      <drainZonesShadow>
        <drainZoneShadow minCol="118018" maxCol="118028" />
      </drainZonesShadow>
    </node>
    <node name="::9164894" nid="10819" row="2708" minCol="49956" maxCol="71238" minColSha="94512" maxColSha="118037" color="EX-pale-green">
      <drainZones/>
      <drainZonesShadow>
        <drainZoneShadow minCol="118029" maxCol="118037" />
      </drainZonesShadow>
    </node>
    <node name="::9164912" nid="13546" row="2709" minCol="49957" maxCol="65153" minColSha="94513" maxColSha="118041" color="EX-pale-blue">
      <drainZones/>
      <drainZonesShadow>
        <drainZoneShadow minCol="118038" maxCol="118041" />
      </drainZonesShadow>
    </node>
    <node name="::851704" nid="11607" row="2710" minCol="49958" maxCol="56754" minColSha="94514" maxColSha="118044" color="EX-dark-tan">
      <drainZones/>
      <drainZonesShadow>
        <drainZoneShadow minCol="118042" maxCol="118044" />
      </drainZonesShadow>
    </node>
    <node name="::855576" nid="13026" row="2711" minCol="49959" maxCol="56755" minColSha="94515" maxColSha="118047" color="EX-pale-blue-magenta">
      <drainZones/>
      <drainZonesShadow>
        <drainZoneShadow minCol="118045" maxCol="118047" />
      </drainZonesShadow>
    </node>
    <node name="::9164868" nid="12672" row="2712" minCol="49960" maxCol="65154" minColSha="94516" maxColSha="118049" color="EX-pale-yellow orange">
      <drainZones/>
      <drainZonesShadow>
        <drainZoneShadow minCol="118048" maxCol="118049" />
      </drainZonesShadow>
    </node>
    <node name="::9164873" nid="12673" row="2713" minCol="49961" maxCol="65155" minColSha="94517" maxColSha="118051" color="EX-medium-magenta">
      <drainZones/>
      <drainZonesShadow>
        <drainZoneShadow minCol="118050" maxCol="118051" />
      </drainZonesShadow>
    </node>
    <node name="::9164886" nid="12670" row="2714" minCol="49962" maxCol="65156" minColSha="94518" maxColSha="118053" color="EX-pale-red">
      <drainZones/>
      <drainZonesShadow>
        <drainZoneShadow minCol="118052" maxCol="118053" />
      </drainZonesShadow>
    </node>
    <node name="::9164893" nid="12671" row="2715" minCol="49963" maxCol="65157" minColSha="94519" maxColSha="118055" color="EX-pale-cyan">
      <drainZones/>
      <drainZonesShadow>
        <drainZoneShadow minCol="118054" maxCol="118055" />
      </drainZonesShadow>
    </node>
    <node name="::9164896" nid="12674" row="2716" minCol="49964" maxCol="65158" minColSha="94520" maxColSha="118057" color="EX-pale-yellow-green">
      <drainZones/>
      <drainZonesShadow>
        <drainZoneShadow minCol="118056" maxCol="118057" />
      </drainZonesShadow>
    </node>
    <node name="::9164897" nid="12686" row="2717" minCol="49965" maxCol="65159" minColSha="94521" maxColSha="118059" color="EX-pale-purple">
      <drainZones/>
      <drainZonesShadow>
        <drainZoneShadow minCol="118058" maxCol="118059" />
      </drainZonesShadow>
    </node>
    <node name="::9164911" nid="12687" row="2718" minCol="49966" maxCol="65160" minColSha="94522" maxColSha="118061" color="EX-pale-magenta">
      <drainZones/>
      <drainZonesShadow>
        <drainZoneShadow minCol="118060" maxCol="118061" />
      </drainZonesShadow>
    </node>
    <node name="::9164915" nid="10827" row="2719" minCol="49967" maxCol="66900" minColSha="94523" maxColSha="118063" color="EX-pale-red-orange">
      <drainZones/>
      <drainZonesShadow>
        <drainZoneShadow minCol="118062" maxCol="118063" />
      </drainZonesShadow>
    </node>
    <node name="::9164919" nid="12690" row="2720" minCol="49968" maxCol="65161" minColSha="94524" maxColSha="118065" color="EX-blue">
      <drainZones/>
      <drainZonesShadow>
        <drainZoneShadow minCol="118064" maxCol="118065" />
      </drainZonesShadow>
    </node>
    <node name="::9164951" nid="12688" row="2721" minCol="49969" maxCol="65162" minColSha="94525" maxColSha="118067" color="EX-orange">
      <drainZones/>
      <drainZonesShadow>
        <drainZoneShadow minCol="118066" maxCol="118067" />
      </drainZonesShadow>
    </node>
    <node name="::9164955" nid="12689" row="2722" minCol="49970" maxCol="65163" minColSha="94526" maxColSha="118069" color="EX-dark-cyan">
      <drainZones/>
      <drainZonesShadow>
        <drainZoneShadow minCol="118068" maxCol="118069" />
      </drainZonesShadow>
    </node>
    <node name="::9164969" nid="12682" row="2723" minCol="49971" maxCol="65164" minColSha="94527" maxColSha="118071" color="EX-red">
      <drainZones/>
      <drainZonesShadow>
        <drainZoneShadow minCol="118070" maxCol="118071" />
      </drainZonesShadow>
    </node>
    <node name="::9164971" nid="12701" row="2724" minCol="49972" maxCol="65165" minColSha="94528" maxColSha="118073" color="EX-dark-orange">
      <drainZones/>
      <drainZonesShadow>
        <drainZoneShadow minCol="118072" maxCol="118073" />
      </drainZonesShadow>
    </node>
    <node name="::9164980" nid="12698" row="2725" minCol="49973" maxCol="65166" minColSha="94529" maxColSha="118075" color="EX-dark-gray-purple">
      <drainZones/>
      <drainZonesShadow>
        <drainZoneShadow minCol="118074" maxCol="118075" />
      </drainZonesShadow>
    </node>
    <node name="::9164982" nid="12700" row="2726" minCol="49974" maxCol="65167" minColSha="94530" maxColSha="118077" color="EX-cyan">
      <drainZones/>
      <drainZonesShadow>
        <drainZoneShadow minCol="118076" maxCol="118077" />
      </drainZonesShadow>
    </node>
    <node name="::9164927" nid="12691" row="2727" minCol="49975" maxCol="49975" minColSha="94531" maxColSha="118078" color="EX-yellow-orange">
      <drainZones/>
      <drainZonesShadow>
        <drainZoneShadow minCol="118078" maxCol="118078" />
      </drainZonesShadow>
    </node>
    <node name="::9164957" nid="12683" row="2728" minCol="49976" maxCol="49976" minColSha="94532" maxColSha="118079" color="EX-pure-blue">
      <drainZones/>
      <drainZonesShadow>
        <drainZoneShadow minCol="118079" maxCol="118079" />
      </drainZonesShadow>
    </node>
    <node name="::9164959" nid="12684" row="2729" minCol="49977" maxCol="49977" minColSha="94533" maxColSha="118080" color="EX-dark-yellow-green">
      <drainZones/>
      <drainZonesShadow>
        <drainZoneShadow minCol="118080" maxCol="118080" />
      </drainZonesShadow>
    </node>
    <node name="::9164966" nid="12681" row="2730" minCol="49978" maxCol="49978" minColSha="94534" maxColSha="118081" color="EX-dark-magenta">
      <drainZones/>
      <drainZonesShadow>
        <drainZoneShadow minCol="118081" maxCol="118081" />
      </drainZonesShadow>
    </node>
    <node name="::9164987" nid="12704" row="2731" minCol="49979" maxCol="49979" minColSha="94535" maxColSha="118082" color="EX-dark-green">
      <drainZones/>
      <drainZonesShadow>
        <drainZoneShadow minCol="118082" maxCol="118082" />
      </drainZonesShadow>
    </node>
    <node name="::851695" nid="11235" row="2732" minCol="50225" maxCol="65458" minColSha="94781" maxColSha="118086" color="EX-blue-magenta">
      <drainZones/>
      <drainZonesShadow>
        <drainZoneShadow minCol="118083" maxCol="118086" />
      </drainZonesShadow>
    </node>
    <node name="::850351" nid="13910" row="2733" minCol="50289" maxCol="50289" minColSha="94845" maxColSha="118087" color="EX-yellow-green">
      <drainZones/>
      <drainZonesShadow>
        <drainZoneShadow minCol="118087" maxCol="118087" />
      </drainZonesShadow>
    </node>
    <node name="::856528" nid="13954" row="2734" minCol="50349" maxCol="71948" minColSha="94905" maxColSha="118097" color="EX-magenta">
      <drainZones/>
      <drainZonesShadow>
        <drainZoneShadow minCol="118088" maxCol="118097" />
      </drainZonesShadow>
    </node>
    <node name="::853524" nid="13931" row="2735" minCol="50445" maxCol="70814" minColSha="95001" maxColSha="118101" color="EX-green">
      <drainZones/>
      <drainZonesShadow>
        <drainZoneShadow minCol="118098" maxCol="118101" />
      </drainZonesShadow>
    </node>
    <node name="::855285" nid="12465" row="2736" minCol="50446" maxCol="53705" minColSha="95002" maxColSha="118103" color="EX-yellow">
      <drainZones/>
      <drainZonesShadow>
        <drainZoneShadow minCol="118102" maxCol="118103" />
      </drainZonesShadow>
    </node>
    <node name="::851977" nid="12016" row="2737" minCol="50811" maxCol="70002" minColSha="95367" maxColSha="118105" color="EX-purple">
      <drainZones/>
      <drainZonesShadow>
        <drainZoneShadow minCol="118104" maxCol="118105" />
      </drainZonesShadow>
    </node>
    <node name="::850805" nid="10657" row="2738" minCol="51265" maxCol="51265" minColSha="95821" maxColSha="118106" color="EX-dark-purple">
      <drainZones/>
      <drainZonesShadow>
        <drainZoneShadow minCol="118106" maxCol="118106" />
      </drainZonesShadow>
    </node>
    <node name="::855688" nid="13391" row="2739" minCol="51289" maxCol="53986" minColSha="95845" maxColSha="118108" color="EX-dark-red">
      <drainZones/>
      <drainZonesShadow>
        <drainZoneShadow minCol="118107" maxCol="118108" />
      </drainZonesShadow>
    </node>
    <node name="::854899" nid="12945" row="2740" minCol="51300" maxCol="56756" minColSha="95856" maxColSha="118110" color="EX-pale-green">
      <drainZones/>
      <drainZonesShadow>
        <drainZoneShadow minCol="118109" maxCol="118110" />
      </drainZonesShadow>
    </node>
    <node name="::854205" nid="12914" row="2741" minCol="51326" maxCol="60892" minColSha="95882" maxColSha="118113" color="EX-pale-blue">
      <drainZones/>
      <drainZonesShadow>
        <drainZoneShadow minCol="118111" maxCol="118113" />
      </drainZonesShadow>
    </node>
    <node name="::855292" nid="13336" row="2742" minCol="51442" maxCol="51442" minColSha="95998" maxColSha="118114" color="EX-dark-tan">
      <drainZones/>
      <drainZonesShadow>
        <drainZoneShadow minCol="118114" maxCol="118114" />
      </drainZonesShadow>
    </node>
    <node name="::9164921" nid="11600" row="2743" minCol="51955" maxCol="72369" minColSha="96511" maxColSha="118125" color="EX-pale-blue-magenta">
      <drainZones/>
      <drainZonesShadow>
        <drainZoneShadow minCol="118115" maxCol="118125" />
      </drainZonesShadow>
    </node>
    <node name="::9164935" nid="11599" row="2744" minCol="51956" maxCol="72370" minColSha="96512" maxColSha="118136" color="EX-pale-yellow orange">
      <drainZones/>
      <drainZonesShadow>
        <drainZoneShadow minCol="118126" maxCol="118136" />
      </drainZonesShadow>
    </node>
    <node name="::851995" nid="11408" row="2745" minCol="52040" maxCol="52040" minColSha="96596" maxColSha="118137" color="EX-medium-magenta">
      <drainZones/>
      <drainZonesShadow>
        <drainZoneShadow minCol="118137" maxCol="118137" />
      </drainZonesShadow>
    </node>
    <node name="::850488" nid="14038" row="2746" minCol="52080" maxCol="52080" minColSha="96636" maxColSha="118138" color="EX-pale-red">
      <drainZones/>
      <drainZonesShadow>
        <drainZoneShadow minCol="118138" maxCol="118138" />
      </drainZonesShadow>
    </node>
    <node name="::855034" nid="13313" row="2747" minCol="52158" maxCol="61972" minColSha="96714" maxColSha="118140" color="EX-pale-cyan">
      <drainZones/>
      <drainZonesShadow>
        <drainZoneShadow minCol="118139" maxCol="118140" />
      </drainZonesShadow>
    </node>
    <node name="::850591" nid="12248" row="2748" minCol="52457" maxCol="71167" minColSha="97013" maxColSha="118142" color="EX-pale-yellow-green">
      <drainZones/>
      <drainZonesShadow>
        <drainZoneShadow minCol="118141" maxCol="118142" />
      </drainZonesShadow>
    </node>
    <node name="::854804" nid="12955" row="2749" minCol="52506" maxCol="56758" minColSha="97062" maxColSha="118144" color="EX-pale-purple">
      <drainZones/>
      <drainZonesShadow>
        <drainZoneShadow minCol="118143" maxCol="118144" />
      </drainZonesShadow>
    </node>
    <node name="::9164967" nid="13930" row="2750" minCol="52847" maxCol="56193" minColSha="97403" maxColSha="118150" color="EX-pale-magenta">
      <drainZones/>
      <drainZonesShadow>
        <drainZoneShadow minCol="118145" maxCol="118150" />
      </drainZonesShadow>
    </node>
    <node name="::9164884" nid="13360" row="2751" minCol="52848" maxCol="56194" minColSha="97404" maxColSha="118154" color="EX-pale-red-orange">
      <drainZones/>
      <drainZonesShadow>
        <drainZoneShadow minCol="118151" maxCol="118154" />
      </drainZonesShadow>
    </node>
    <node name="::856915" nid="13825" row="2752" minCol="53087" maxCol="71291" minColSha="97643" maxColSha="118159" color="EX-blue">
      <drainZones/>
      <drainZonesShadow>
        <drainZoneShadow minCol="118155" maxCol="118159" />
      </drainZonesShadow>
    </node>
    <node name="::854234" nid="12249" row="2753" minCol="53088" maxCol="53088" minColSha="97644" maxColSha="118160" color="EX-orange">
      <drainZones/>
      <drainZonesShadow>
        <drainZoneShadow minCol="118160" maxCol="118160" />
      </drainZonesShadow>
    </node>
    <node name="::851822" nid="11696" row="2754" minCol="53134" maxCol="53134" minColSha="97690" maxColSha="118161" color="EX-dark-cyan">
      <drainZones/>
      <drainZonesShadow>
        <drainZoneShadow minCol="118161" maxCol="118161" />
      </drainZonesShadow>
    </node>
    <node name="::853658" nid="12258" row="2755" minCol="53147" maxCol="53147" minColSha="97703" maxColSha="118162" color="EX-red">
      <drainZones/>
      <drainZonesShadow>
        <drainZoneShadow minCol="118162" maxCol="118162" />
      </drainZonesShadow>
    </node>
    <node name="::852393" nid="12050" row="2756" minCol="53203" maxCol="61973" minColSha="97759" maxColSha="118164" color="EX-dark-orange">
      <drainZones/>
      <drainZonesShadow>
        <drainZoneShadow minCol="118163" maxCol="118164" />
      </drainZonesShadow>
    </node>
    <node name="::856596" nid="12123" row="2757" minCol="53204" maxCol="53204" minColSha="97760" maxColSha="118165" color="EX-dark-gray-purple">
      <drainZones/>
      <drainZonesShadow>
        <drainZoneShadow minCol="118165" maxCol="118165" />
      </drainZonesShadow>
    </node>
    <node name="::856121" nid="13046" row="2758" minCol="53843" maxCol="56759" minColSha="98399" maxColSha="118168" color="EX-cyan">
      <drainZones/>
      <drainZonesShadow>
        <drainZoneShadow minCol="118166" maxCol="118168" />
      </drainZonesShadow>
    </node>
    <node name="::852196" nid="12467" row="2759" minCol="53860" maxCol="69025" minColSha="98416" maxColSha="118170" color="EX-yellow-orange">
      <drainZones/>
      <drainZonesShadow>
        <drainZoneShadow minCol="118169" maxCol="118170" />
      </drainZonesShadow>
    </node>
    <node name="::854863" nid="12943" row="2760" minCol="53896" maxCol="60893" minColSha="98452" maxColSha="118173" color="EX-pure-blue">
      <drainZones/>
      <drainZonesShadow>
        <drainZoneShadow minCol="118171" maxCol="118173" />
      </drainZonesShadow>
    </node>
    <node name="::856583" nid="11876" row="2761" minCol="53913" maxCol="68453" minColSha="98469" maxColSha="118177" color="EX-dark-yellow-green">
      <drainZones/>
      <drainZonesShadow>
        <drainZoneShadow minCol="118174" maxCol="118177" />
      </drainZonesShadow>
    </node>
    <node name="::856212" nid="11864" row="2762" minCol="53914" maxCol="63764" minColSha="98470" maxColSha="118180" color="EX-dark-magenta">
      <drainZones/>
      <drainZonesShadow>
        <drainZoneShadow minCol="118178" maxCol="118180" />
      </drainZonesShadow>
    </node>
    <node name="::851722" nid="11570" row="2763" minCol="55042" maxCol="55042" minColSha="99598" maxColSha="118181" color="EX-dark-green">
      <drainZones/>
      <drainZonesShadow>
        <drainZoneShadow minCol="118181" maxCol="118181" />
      </drainZonesShadow>
    </node>
    <node name="::854862" nid="12116" row="2764" minCol="55096" maxCol="55096" minColSha="99652" maxColSha="118182" color="EX-blue-magenta">
      <drainZones/>
      <drainZonesShadow>
        <drainZoneShadow minCol="118182" maxCol="118182" />
      </drainZonesShadow>
    </node>
    <node name="::852557" nid="13425" row="2765" minCol="55187" maxCol="55187" minColSha="99743" maxColSha="118183" color="EX-yellow-green">
      <drainZones/>
      <drainZonesShadow>
        <drainZoneShadow minCol="118183" maxCol="118183" />
      </drainZonesShadow>
    </node>
    <node name="::853724" nid="12574" row="2766" minCol="55464" maxCol="59155" minColSha="100020" maxColSha="118185" color="EX-magenta">
      <drainZones/>
      <drainZonesShadow>
        <drainZoneShadow minCol="118184" maxCol="118185" />
      </drainZonesShadow>
    </node>
    <node name="::851308" nid="10823" row="2767" minCol="55540" maxCol="55540" minColSha="100096" maxColSha="118186" color="EX-green">
      <drainZones/>
      <drainZonesShadow>
        <drainZoneShadow minCol="118186" maxCol="118186" />
      </drainZonesShadow>
    </node>
    <node name="::850417" nid="11934" row="2768" minCol="55920" maxCol="55920" minColSha="100476" maxColSha="118187" color="EX-yellow">
      <drainZones/>
      <drainZonesShadow>
        <drainZoneShadow minCol="118187" maxCol="118187" />
      </drainZonesShadow>
    </node>
    <node name="::850618" nid="12313" row="2769" minCol="55921" maxCol="55921" minColSha="100477" maxColSha="118188" color="EX-purple">
      <drainZones/>
      <drainZonesShadow>
        <drainZoneShadow minCol="118188" maxCol="118188" />
      </drainZonesShadow>
    </node>
    <node name="::854824" nid="13002" row="2770" minCol="56007" maxCol="72052" minColSha="100563" maxColSha="118198" color="EX-dark-purple">
      <drainZones/>
      <drainZonesShadow>
        <drainZoneShadow minCol="118189" maxCol="118198" />
      </drainZonesShadow>
    </node>
    <node name="::9164877" nid="12675" row="2771" minCol="56331" maxCol="65168" minColSha="100887" maxColSha="118200" color="EX-dark-red">
      <drainZones/>
      <drainZonesShadow>
        <drainZoneShadow minCol="118199" maxCol="118200" />
      </drainZonesShadow>
    </node>
    <node name="::854612" nid="12591" row="2772" minCol="56366" maxCol="56366" minColSha="100922" maxColSha="118201" color="EX-pale-green">
      <drainZones/>
      <drainZonesShadow>
        <drainZoneShadow minCol="118201" maxCol="118201" />
      </drainZonesShadow>
    </node>
    <node name="::853916" nid="12884" row="2773" minCol="56761" maxCol="71128" minColSha="101317" maxColSha="118207" color="EX-pale-blue">
      <drainZones/>
      <drainZonesShadow>
        <drainZoneShadow minCol="118202" maxCol="118207" />
      </drainZonesShadow>
    </node>
    <node name="::850315" nid="13145" row="2774" minCol="56762" maxCol="63493" minColSha="101318" maxColSha="118211" color="EX-dark-tan">
      <drainZones/>
      <drainZonesShadow>
        <drainZoneShadow minCol="118208" maxCol="118211" />
      </drainZonesShadow>
    </node>
    <node name="::850811" nid="10660" row="2775" minCol="56763" maxCol="68390" minColSha="101319" maxColSha="118215" color="EX-pale-blue-magenta">
      <drainZones/>
      <drainZonesShadow>
        <drainZoneShadow minCol="118212" maxCol="118215" />
      </drainZonesShadow>
    </node>
    <node name="::850675" nid="12373" row="2776" minCol="56764" maxCol="66676" minColSha="101320" maxColSha="118218" color="EX-pale-yellow orange">
      <drainZones/>
      <drainZonesShadow>
        <drainZoneShadow minCol="118216" maxCol="118218" />
      </drainZonesShadow>
    </node>
    <node name="::851293" nid="13977" row="2777" minCol="56765" maxCol="60895" minColSha="101321" maxColSha="118221" color="EX-medium-magenta">
      <drainZones/>
      <drainZonesShadow>
        <drainZoneShadow minCol="118219" maxCol="118221" />
      </drainZonesShadow>
    </node>
    <node name="::852298" nid="10703" row="2778" minCol="56766" maxCol="69949" minColSha="101322" maxColSha="118224" color="EX-pale-red">
      <drainZones/>
      <drainZonesShadow>
        <drainZoneShadow minCol="118222" maxCol="118224" />
      </drainZonesShadow>
    </node>
    <node name="::853277" nid="10970" row="2779" minCol="56767" maxCol="70838" minColSha="101323" maxColSha="118227" color="EX-pale-cyan">
      <drainZones/>
      <drainZonesShadow>
        <drainZoneShadow minCol="118225" maxCol="118227" />
      </drainZonesShadow>
    </node>
    <node name="::853366" nid="12841" row="2780" minCol="56768" maxCol="71060" minColSha="101324" maxColSha="118230" color="EX-pale-yellow-green">
      <drainZones/>
      <drainZonesShadow>
        <drainZoneShadow minCol="118228" maxCol="118230" />
      </drainZonesShadow>
    </node>
    <node name="::853882" nid="12861" row="2781" minCol="56769" maxCol="71061" minColSha="101325" maxColSha="118233" color="EX-pale-purple">
      <drainZones/>
      <drainZonesShadow>
        <drainZoneShadow minCol="118231" maxCol="118233" />
      </drainZonesShadow>
    </node>
    <node name="::856038" nid="13715" row="2782" minCol="56770" maxCol="61975" minColSha="101326" maxColSha="118236" color="EX-pale-magenta">
      <drainZones/>
      <drainZonesShadow>
        <drainZoneShadow minCol="118234" maxCol="118236" />
      </drainZonesShadow>
    </node>
    <node name="::850476" nid="14010" row="2783" minCol="56771" maxCol="60897" minColSha="101327" maxColSha="118238" color="EX-pale-red-orange">
      <drainZones/>
      <drainZonesShadow>
        <drainZoneShadow minCol="118237" maxCol="118238" />
      </drainZonesShadow>
    </node>
    <node name="::850477" nid="14011" row="2784" minCol="56772" maxCol="60898" minColSha="101328" maxColSha="118240" color="EX-blue">
      <drainZones/>
      <drainZonesShadow>
        <drainZoneShadow minCol="118239" maxCol="118240" />
      </drainZonesShadow>
    </node>
    <node name="::850480" nid="14001" row="2785" minCol="56773" maxCol="60899" minColSha="101329" maxColSha="118242" color="EX-orange">
      <drainZones/>
      <drainZonesShadow>
        <drainZoneShadow minCol="118241" maxCol="118242" />
      </drainZonesShadow>
    </node>
    <node name="::850659" nid="13359" row="2786" minCol="56774" maxCol="60900" minColSha="101330" maxColSha="118244" color="EX-dark-cyan">
      <drainZones/>
      <drainZonesShadow>
        <drainZoneShadow minCol="118243" maxCol="118244" />
      </drainZonesShadow>
    </node>
    <node name="::850660" nid="13396" row="2787" minCol="56775" maxCol="60901" minColSha="101331" maxColSha="118246" color="EX-red">
      <drainZones/>
      <drainZonesShadow>
        <drainZoneShadow minCol="118245" maxCol="118246" />
      </drainZonesShadow>
    </node>
    <node name="::851184" nid="13905" row="2788" minCol="56776" maxCol="60902" minColSha="101332" maxColSha="118248" color="EX-dark-orange">
      <drainZones/>
      <drainZonesShadow>
        <drainZoneShadow minCol="118247" maxCol="118248" />
      </drainZonesShadow>
    </node>
    <node name="::851185" nid="13909" row="2789" minCol="56777" maxCol="60903" minColSha="101333" maxColSha="118250" color="EX-dark-gray-purple">
      <drainZones/>
      <drainZonesShadow>
        <drainZoneShadow minCol="118249" maxCol="118250" />
      </drainZonesShadow>
    </node>
    <node name="::851233" nid="13949" row="2790" minCol="56778" maxCol="60904" minColSha="101334" maxColSha="118252" color="EX-cyan">
      <drainZones/>
      <drainZonesShadow>
        <drainZoneShadow minCol="118251" maxCol="118252" />
      </drainZonesShadow>
    </node>
    <node name="::851234" nid="13948" row="2791" minCol="56779" maxCol="60905" minColSha="101335" maxColSha="118254" color="EX-yellow-orange">
      <drainZones/>
      <drainZonesShadow>
        <drainZoneShadow minCol="118253" maxCol="118254" />
      </drainZonesShadow>
    </node>
    <node name="::852160" nid="12475" row="2792" minCol="56780" maxCol="60906" minColSha="101336" maxColSha="118256" color="EX-pure-blue">
      <drainZones/>
      <drainZonesShadow>
        <drainZoneShadow minCol="118255" maxCol="118256" />
      </drainZonesShadow>
    </node>
    <node name="::854564" nid="13214" row="2793" minCol="56781" maxCol="61976" minColSha="101337" maxColSha="118258" color="EX-dark-yellow-green">
      <drainZones/>
      <drainZonesShadow>
        <drainZoneShadow minCol="118257" maxCol="118258" />
      </drainZonesShadow>
    </node>
    <node name="::854836" nid="12959" row="2794" minCol="56782" maxCol="70725" minColSha="101338" maxColSha="118260" color="EX-dark-magenta">
      <drainZones/>
      <drainZonesShadow>
        <drainZoneShadow minCol="118259" maxCol="118260" />
      </drainZonesShadow>
    </node>
    <node name="::854952" nid="12979" row="2795" minCol="56783" maxCol="67049" minColSha="101339" maxColSha="118262" color="EX-dark-green">
      <drainZones/>
      <drainZonesShadow>
        <drainZoneShadow minCol="118261" maxCol="118262" />
      </drainZonesShadow>
    </node>
    <node name="::855698" nid="13010" row="2796" minCol="56784" maxCol="57953" minColSha="101340" maxColSha="118264" color="EX-blue-magenta">
      <drainZones/>
      <drainZonesShadow>
        <drainZoneShadow minCol="118263" maxCol="118264" />
      </drainZonesShadow>
    </node>
    <node name="::855824" nid="13665" row="2797" minCol="56785" maxCol="61977" minColSha="101341" maxColSha="118266" color="EX-yellow-green">
      <drainZones/>
      <drainZonesShadow>
        <drainZoneShadow minCol="118265" maxCol="118266" />
      </drainZonesShadow>
    </node>
    <node name="::855940" nid="13038" row="2798" minCol="56786" maxCol="60528" minColSha="101342" maxColSha="118268" color="EX-magenta">
      <drainZones/>
      <drainZonesShadow>
        <drainZoneShadow minCol="118267" maxCol="118268" />
      </drainZonesShadow>
    </node>
    <node name="::856332" nid="13237" row="2799" minCol="56787" maxCol="60907" minColSha="101343" maxColSha="118270" color="EX-green">
      <drainZones/>
      <drainZonesShadow>
        <drainZoneShadow minCol="118269" maxCol="118270" />
      </drainZonesShadow>
    </node>
    <node name="::856334" nid="13239" row="2800" minCol="56788" maxCol="60908" minColSha="101344" maxColSha="118272" color="EX-yellow">
      <drainZones/>
      <drainZonesShadow>
        <drainZoneShadow minCol="118271" maxCol="118272" />
      </drainZonesShadow>
    </node>
    <node name="::856336" nid="13241" row="2801" minCol="56789" maxCol="60909" minColSha="101345" maxColSha="118274" color="EX-purple">
      <drainZones/>
      <drainZonesShadow>
        <drainZoneShadow minCol="118273" maxCol="118274" />
      </drainZonesShadow>
    </node>
    <node name="::856620" nid="13255" row="2802" minCol="56790" maxCol="60910" minColSha="101346" maxColSha="118276" color="EX-dark-purple">
      <drainZones/>
      <drainZonesShadow>
        <drainZoneShadow minCol="118275" maxCol="118276" />
      </drainZonesShadow>
    </node>
    <node name="::856628" nid="13258" row="2803" minCol="56791" maxCol="60911" minColSha="101347" maxColSha="118278" color="EX-dark-red">
      <drainZones/>
      <drainZonesShadow>
        <drainZoneShadow minCol="118277" maxCol="118278" />
      </drainZonesShadow>
    </node>
    <node name="::856629" nid="13261" row="2804" minCol="56792" maxCol="60912" minColSha="101348" maxColSha="118280" color="EX-pale-green">
      <drainZones/>
      <drainZonesShadow>
        <drainZoneShadow minCol="118279" maxCol="118280" />
      </drainZonesShadow>
    </node>
    <node name="::856632" nid="13260" row="2805" minCol="56793" maxCol="60913" minColSha="101349" maxColSha="118282" color="EX-pale-blue">
      <drainZones/>
      <drainZonesShadow>
        <drainZoneShadow minCol="118281" maxCol="118282" />
      </drainZonesShadow>
    </node>
    <node name="::856633" nid="13248" row="2806" minCol="56794" maxCol="60914" minColSha="101350" maxColSha="118284" color="EX-dark-tan">
      <drainZones/>
      <drainZonesShadow>
        <drainZoneShadow minCol="118283" maxCol="118284" />
      </drainZonesShadow>
    </node>
    <node name="::856634" nid="13247" row="2807" minCol="56795" maxCol="60915" minColSha="101351" maxColSha="118286" color="EX-pale-blue-magenta">
      <drainZones/>
      <drainZonesShadow>
        <drainZoneShadow minCol="118285" maxCol="118286" />
      </drainZonesShadow>
    </node>
    <node name="::856939" nid="13274" row="2808" minCol="56796" maxCol="60916" minColSha="101352" maxColSha="118288" color="EX-pale-yellow orange">
      <drainZones/>
      <drainZonesShadow>
        <drainZoneShadow minCol="118287" maxCol="118288" />
      </drainZonesShadow>
    </node>
    <node name="::856940" nid="13277" row="2809" minCol="56797" maxCol="60917" minColSha="101353" maxColSha="118290" color="EX-medium-magenta">
      <drainZones/>
      <drainZonesShadow>
        <drainZoneShadow minCol="118289" maxCol="118290" />
      </drainZonesShadow>
    </node>
    <node name="::1466532" nid="11758" row="2810" minCol="56798" maxCol="56798" minColSha="101354" maxColSha="118291" color="EX-pale-red">
      <drainZones/>
      <drainZonesShadow>
        <drainZoneShadow minCol="118291" maxCol="118291" />
      </drainZonesShadow>
    </node>
    <node name="::2827705" nid="11792" row="2811" minCol="56799" maxCol="56799" minColSha="101355" maxColSha="118292" color="EX-pale-cyan">
      <drainZones/>
      <drainZonesShadow>
        <drainZoneShadow minCol="118292" maxCol="118292" />
      </drainZonesShadow>
    </node>
    <node name="::850291" nid="11817" row="2812" minCol="56800" maxCol="56800" minColSha="101356" maxColSha="118293" color="EX-pale-yellow-green">
      <drainZones/>
      <drainZonesShadow>
        <drainZoneShadow minCol="118293" maxCol="118293" />
      </drainZonesShadow>
    </node>
    <node name="::850479" nid="14014" row="2813" minCol="56801" maxCol="56801" minColSha="101357" maxColSha="118294" color="EX-pale-purple">
      <drainZones/>
      <drainZonesShadow>
        <drainZoneShadow minCol="118294" maxCol="118294" />
      </drainZonesShadow>
    </node>
    <node name="::851232" nid="13936" row="2814" minCol="56802" maxCol="56802" minColSha="101358" maxColSha="118295" color="EX-pale-magenta">
      <drainZones/>
      <drainZonesShadow>
        <drainZoneShadow minCol="118295" maxCol="118295" />
      </drainZonesShadow>
    </node>
    <node name="::851292" nid="13984" row="2815" minCol="56803" maxCol="56803" minColSha="101359" maxColSha="118296" color="EX-pale-red-orange">
      <drainZones/>
      <drainZonesShadow>
        <drainZoneShadow minCol="118296" maxCol="118296" />
      </drainZonesShadow>
    </node>
    <node name="::851367" nid="10852" row="2816" minCol="56804" maxCol="56804" minColSha="101360" maxColSha="118297" color="EX-blue">
      <drainZones/>
      <drainZonesShadow>
        <drainZoneShadow minCol="118297" maxCol="118297" />
      </drainZonesShadow>
    </node>
    <node name="::852102" nid="12120" row="2817" minCol="56805" maxCol="56805" minColSha="101361" maxColSha="118298" color="EX-orange">
      <drainZones/>
      <drainZonesShadow>
        <drainZoneShadow minCol="118298" maxCol="118298" />
      </drainZonesShadow>
    </node>
    <node name="::852134" nid="12459" row="2818" minCol="56806" maxCol="56806" minColSha="101362" maxColSha="118299" color="EX-dark-cyan">
      <drainZones/>
      <drainZonesShadow>
        <drainZoneShadow minCol="118299" maxCol="118299" />
      </drainZonesShadow>
    </node>
    <node name="::852851" nid="12526" row="2819" minCol="56807" maxCol="56807" minColSha="101363" maxColSha="118300" color="EX-red">
      <drainZones/>
      <drainZonesShadow>
        <drainZoneShadow minCol="118300" maxCol="118300" />
      </drainZonesShadow>
    </node>
    <node name="::853326" nid="12868" row="2820" minCol="56808" maxCol="56808" minColSha="101364" maxColSha="118301" color="EX-dark-orange">
      <drainZones/>
      <drainZonesShadow>
        <drainZoneShadow minCol="118301" maxCol="118301" />
      </drainZonesShadow>
    </node>
    <node name="::853425" nid="12871" row="2821" minCol="56809" maxCol="56809" minColSha="101365" maxColSha="118302" color="EX-dark-gray-purple">
      <drainZones/>
      <drainZonesShadow>
        <drainZoneShadow minCol="118302" maxCol="118302" />
      </drainZonesShadow>
    </node>
    <node name="::853616" nid="12876" row="2822" minCol="56810" maxCol="56810" minColSha="101366" maxColSha="118303" color="EX-cyan">
      <drainZones/>
      <drainZonesShadow>
        <drainZoneShadow minCol="118303" maxCol="118303" />
      </drainZonesShadow>
    </node>
    <node name="::854187" nid="12912" row="2823" minCol="56811" maxCol="56811" minColSha="101367" maxColSha="118304" color="EX-yellow-orange">
      <drainZones/>
      <drainZonesShadow>
        <drainZoneShadow minCol="118304" maxCol="118304" />
      </drainZonesShadow>
    </node>
    <node name="::854466" nid="12931" row="2824" minCol="56812" maxCol="56812" minColSha="101368" maxColSha="118305" color="EX-pure-blue">
      <drainZones/>
      <drainZonesShadow>
        <drainZoneShadow minCol="118305" maxCol="118305" />
      </drainZonesShadow>
    </node>
    <node name="::854565" nid="12933" row="2825" minCol="56813" maxCol="56813" minColSha="101369" maxColSha="118306" color="EX-dark-yellow-green">
      <drainZones/>
      <drainZonesShadow>
        <drainZoneShadow minCol="118306" maxCol="118306" />
      </drainZonesShadow>
    </node>
    <node name="::854566" nid="12937" row="2826" minCol="56814" maxCol="56814" minColSha="101370" maxColSha="118307" color="EX-dark-magenta">
      <drainZones/>
      <drainZonesShadow>
        <drainZoneShadow minCol="118307" maxCol="118307" />
      </drainZonesShadow>
    </node>
    <node name="::854572" nid="12936" row="2827" minCol="56815" maxCol="56815" minColSha="101371" maxColSha="118308" color="EX-dark-green">
      <drainZones/>
      <drainZonesShadow>
        <drainZoneShadow minCol="118308" maxCol="118308" />
      </drainZonesShadow>
    </node>
    <node name="::854762" nid="12951" row="2828" minCol="56816" maxCol="56816" minColSha="101372" maxColSha="118309" color="EX-blue-magenta">
      <drainZones/>
      <drainZonesShadow>
        <drainZoneShadow minCol="118309" maxCol="118309" />
      </drainZonesShadow>
    </node>
    <node name="::855018" nid="12984" row="2829" minCol="56817" maxCol="56817" minColSha="101373" maxColSha="118310" color="EX-yellow-green">
      <drainZones/>
      <drainZonesShadow>
        <drainZoneShadow minCol="118310" maxCol="118310" />
      </drainZonesShadow>
    </node>
    <node name="::855095" nid="12970" row="2830" minCol="56818" maxCol="56818" minColSha="101374" maxColSha="118311" color="EX-magenta">
      <drainZones/>
      <drainZonesShadow>
        <drainZoneShadow minCol="118311" maxCol="118311" />
      </drainZonesShadow>
    </node>
    <node name="::855564" nid="12996" row="2831" minCol="56819" maxCol="56819" minColSha="101375" maxColSha="118312" color="EX-green">
      <drainZones/>
      <drainZonesShadow>
        <drainZoneShadow minCol="118312" maxCol="118312" />
      </drainZonesShadow>
    </node>
    <node name="::856032" nid="13036" row="2832" minCol="56820" maxCol="56820" minColSha="101376" maxColSha="118313" color="EX-yellow">
      <drainZones/>
      <drainZonesShadow>
        <drainZoneShadow minCol="118313" maxCol="118313" />
      </drainZonesShadow>
    </node>
    <node name="::856357" nid="13225" row="2833" minCol="56821" maxCol="56821" minColSha="101377" maxColSha="118314" color="EX-purple">
      <drainZones/>
      <drainZonesShadow>
        <drainZoneShadow minCol="118314" maxCol="118314" />
      </drainZonesShadow>
    </node>
    <node name="::856621" nid="13259" row="2834" minCol="56822" maxCol="56822" minColSha="101378" maxColSha="118315" color="EX-dark-purple">
      <drainZones/>
      <drainZonesShadow>
        <drainZoneShadow minCol="118315" maxCol="118315" />
      </drainZonesShadow>
    </node>
    <node name="::856818" nid="13275" row="2835" minCol="56823" maxCol="56823" minColSha="101379" maxColSha="118316" color="EX-dark-red">
      <drainZones/>
      <drainZonesShadow>
        <drainZoneShadow minCol="118316" maxCol="118316" />
      </drainZonesShadow>
    </node>
    <node name="::850668" nid="13008" row="2836" minCol="57698" maxCol="57698" minColSha="102254" maxColSha="118317" color="EX-pale-green">
      <drainZones/>
      <drainZonesShadow>
        <drainZoneShadow minCol="118317" maxCol="118317" />
      </drainZonesShadow>
    </node>
    <node name="::853487" nid="13300" row="2837" minCol="57907" maxCol="57907" minColSha="102463" maxColSha="118318" color="EX-pale-blue">
      <drainZones/>
      <drainZonesShadow>
        <drainZoneShadow minCol="118318" maxCol="118318" />
      </drainZonesShadow>
    </node>
    <node name="::851687" nid="11590" row="2838" minCol="57954" maxCol="57954" minColSha="102510" maxColSha="118319" color="EX-dark-tan">
      <drainZones/>
      <drainZonesShadow>
        <drainZoneShadow minCol="118319" maxCol="118319" />
      </drainZonesShadow>
    </node>
    <node name="::853516" nid="12225" row="2839" minCol="58149" maxCol="58149" minColSha="102705" maxColSha="118320" color="EX-pale-blue-magenta">
      <drainZones/>
      <drainZonesShadow>
        <drainZoneShadow minCol="118320" maxCol="118320" />
      </drainZonesShadow>
    </node>
    <node name="::850804" nid="10658" row="2840" minCol="58496" maxCol="58496" minColSha="103052" maxColSha="118321" color="EX-pale-yellow orange">
      <drainZones/>
      <drainZonesShadow>
        <drainZoneShadow minCol="118321" maxCol="118321" />
      </drainZonesShadow>
    </node>
    <node name="::851057" nid="11480" row="2841" minCol="58497" maxCol="58497" minColSha="103053" maxColSha="118322" color="EX-medium-magenta">
      <drainZones/>
      <drainZonesShadow>
        <drainZoneShadow minCol="118322" maxCol="118322" />
      </drainZonesShadow>
    </node>
    <node name="::851629" nid="11572" row="2842" minCol="58498" maxCol="58498" minColSha="103054" maxColSha="118323" color="EX-pale-red">
      <drainZones/>
      <drainZonesShadow>
        <drainZoneShadow minCol="118323" maxCol="118323" />
      </drainZonesShadow>
    </node>
    <node name="::851662" nid="11583" row="2843" minCol="58499" maxCol="58499" minColSha="103055" maxColSha="118324" color="EX-pale-cyan">
      <drainZones/>
      <drainZonesShadow>
        <drainZoneShadow minCol="118324" maxCol="118324" />
      </drainZonesShadow>
    </node>
    <node name="::852374" nid="11974" row="2844" minCol="58500" maxCol="58500" minColSha="103056" maxColSha="118325" color="EX-pale-yellow-green">
      <drainZones/>
      <drainZonesShadow>
        <drainZoneShadow minCol="118325" maxCol="118325" />
      </drainZonesShadow>
    </node>
    <node name="::852831" nid="11973" row="2845" minCol="58501" maxCol="58501" minColSha="103057" maxColSha="118326" color="EX-pale-purple">
      <drainZones/>
      <drainZonesShadow>
        <drainZoneShadow minCol="118326" maxCol="118326" />
      </drainZonesShadow>
    </node>
    <node name="::853022" nid="11977" row="2846" minCol="58502" maxCol="58502" minColSha="103058" maxColSha="118327" color="EX-pale-magenta">
      <drainZones/>
      <drainZonesShadow>
        <drainZoneShadow minCol="118327" maxCol="118327" />
      </drainZonesShadow>
    </node>
    <node name="::853074" nid="11975" row="2847" minCol="58503" maxCol="58503" minColSha="103059" maxColSha="118328" color="EX-pale-red-orange">
      <drainZones/>
      <drainZonesShadow>
        <drainZoneShadow minCol="118328" maxCol="118328" />
      </drainZonesShadow>
    </node>
    <node name="::853343" nid="12008" row="2848" minCol="58504" maxCol="58504" minColSha="103060" maxColSha="118329" color="EX-blue">
      <drainZones/>
      <drainZonesShadow>
        <drainZoneShadow minCol="118329" maxCol="118329" />
      </drainZonesShadow>
    </node>
    <node name="::853403" nid="12007" row="2849" minCol="58505" maxCol="58505" minColSha="103061" maxColSha="118330" color="EX-orange">
      <drainZones/>
      <drainZonesShadow>
        <drainZoneShadow minCol="118330" maxCol="118330" />
      </drainZonesShadow>
    </node>
    <node name="::853412" nid="12010" row="2850" minCol="58506" maxCol="58506" minColSha="103062" maxColSha="118331" color="EX-dark-cyan">
      <drainZones/>
      <drainZonesShadow>
        <drainZoneShadow minCol="118331" maxCol="118331" />
      </drainZonesShadow>
    </node>
    <node name="::853703" nid="12009" row="2851" minCol="58507" maxCol="58507" minColSha="103063" maxColSha="118332" color="EX-red">
      <drainZones/>
      <drainZonesShadow>
        <drainZoneShadow minCol="118332" maxCol="118332" />
      </drainZonesShadow>
    </node>
    <node name="::853897" nid="12012" row="2852" minCol="58508" maxCol="58508" minColSha="103064" maxColSha="118333" color="EX-dark-orange">
      <drainZones/>
      <drainZonesShadow>
        <drainZoneShadow minCol="118333" maxCol="118333" />
      </drainZonesShadow>
    </node>
    <node name="::854169" nid="12011" row="2853" minCol="58509" maxCol="58509" minColSha="103065" maxColSha="118334" color="EX-dark-gray-purple">
      <drainZones/>
      <drainZonesShadow>
        <drainZoneShadow minCol="118334" maxCol="118334" />
      </drainZonesShadow>
    </node>
    <node name="::854616" nid="11991" row="2854" minCol="58510" maxCol="58510" minColSha="103066" maxColSha="118335" color="EX-cyan">
      <drainZones/>
      <drainZonesShadow>
        <drainZoneShadow minCol="118335" maxCol="118335" />
      </drainZonesShadow>
    </node>
    <node name="::854905" nid="11995" row="2855" minCol="58511" maxCol="58511" minColSha="103067" maxColSha="118336" color="EX-yellow-orange">
      <drainZones/>
      <drainZonesShadow>
        <drainZoneShadow minCol="118336" maxCol="118336" />
      </drainZonesShadow>
    </node>
    <node name="::855279" nid="11993" row="2856" minCol="58512" maxCol="58512" minColSha="103068" maxColSha="118337" color="EX-pure-blue">
      <drainZones/>
      <drainZonesShadow>
        <drainZoneShadow minCol="118337" maxCol="118337" />
      </drainZonesShadow>
    </node>
    <node name="::856708" nid="11999" row="2857" minCol="58513" maxCol="58513" minColSha="103069" maxColSha="118338" color="EX-dark-yellow-green">
      <drainZones/>
      <drainZonesShadow>
        <drainZoneShadow minCol="118338" maxCol="118338" />
      </drainZonesShadow>
    </node>
    <node name="::856905" nid="11997" row="2858" minCol="58514" maxCol="58514" minColSha="103070" maxColSha="118339" color="EX-dark-magenta">
      <drainZones/>
      <drainZonesShadow>
        <drainZoneShadow minCol="118339" maxCol="118339" />
      </drainZonesShadow>
    </node>
    <node name="::852689" nid="12363" row="2859" minCol="59327" maxCol="61978" minColSha="103883" maxColSha="118341" color="EX-dark-green">
      <drainZones/>
      <drainZonesShadow>
        <drainZoneShadow minCol="118340" maxCol="118341" />
      </drainZonesShadow>
    </node>
    <node name="::855385" nid="12676" row="2860" minCol="59646" maxCol="61783" minColSha="104202" maxColSha="118343" color="EX-blue-magenta">
      <drainZones/>
      <drainZonesShadow>
        <drainZoneShadow minCol="118342" maxCol="118343" />
      </drainZonesShadow>
    </node>
    <node name="::855147" nid="13174" row="2861" minCol="60079" maxCol="62767" minColSha="104635" maxColSha="118345" color="EX-yellow-green">
      <drainZones/>
      <drainZonesShadow>
        <drainZoneShadow minCol="118344" maxCol="118345" />
      </drainZonesShadow>
    </node>
    <node name="::851006" nid="11400" row="2862" minCol="60529" maxCol="68770" minColSha="105085" maxColSha="118347" color="EX-magenta">
      <drainZones/>
      <drainZonesShadow>
        <drainZoneShadow minCol="118346" maxCol="118347" />
      </drainZonesShadow>
    </node>
    <node name="::1466440" nid="10928" row="2863" minCol="60530" maxCol="60530" minColSha="105086" maxColSha="118348" color="EX-green">
      <drainZones/>
      <drainZonesShadow>
        <drainZoneShadow minCol="118348" maxCol="118348" />
      </drainZonesShadow>
    </node>
    <node name="::1466513" nid="11367" row="2864" minCol="60531" maxCol="60531" minColSha="105087" maxColSha="118349" color="EX-yellow">
      <drainZones/>
      <drainZonesShadow>
        <drainZoneShadow minCol="118349" maxCol="118349" />
      </drainZonesShadow>
    </node>
    <node name="::852152" nid="12444" row="2865" minCol="60532" maxCol="60532" minColSha="105088" maxColSha="118350" color="EX-purple">
      <drainZones/>
      <drainZonesShadow>
        <drainZoneShadow minCol="118350" maxCol="118350" />
      </drainZonesShadow>
    </node>
    <node name="::852389" nid="13341" row="2866" minCol="60533" maxCol="60533" minColSha="105089" maxColSha="118351" color="EX-dark-purple">
      <drainZones/>
      <drainZonesShadow>
        <drainZoneShadow minCol="118351" maxCol="118351" />
      </drainZonesShadow>
    </node>
    <node name="::853584" nid="12235" row="2867" minCol="60534" maxCol="60534" minColSha="105090" maxColSha="118352" color="EX-dark-red">
      <drainZones/>
      <drainZonesShadow>
        <drainZoneShadow minCol="118352" maxCol="118352" />
      </drainZonesShadow>
    </node>
    <node name="::856280" nid="13120" row="2868" minCol="60535" maxCol="60535" minColSha="105091" maxColSha="118353" color="EX-pale-green">
      <drainZones/>
      <drainZonesShadow>
        <drainZoneShadow minCol="118353" maxCol="118353" />
      </drainZonesShadow>
    </node>
    <node name="::856813" nid="13117" row="2869" minCol="60536" maxCol="60536" minColSha="105092" maxColSha="118354" color="EX-pale-blue">
      <drainZones/>
      <drainZonesShadow>
        <drainZoneShadow minCol="118354" maxCol="118354" />
      </drainZonesShadow>
    </node>
    <node name="::850478" nid="14012" row="2870" minCol="60918" maxCol="66084" minColSha="105474" maxColSha="118357" color="EX-dark-tan">
      <drainZones/>
      <drainZonesShadow>
        <drainZoneShadow minCol="118355" maxCol="118357" />
      </drainZonesShadow>
    </node>
    <node name="::850817" nid="10688" row="2871" minCol="60919" maxCol="61851" minColSha="105475" maxColSha="118359" color="EX-pale-blue-magenta">
      <drainZones/>
      <drainZonesShadow>
        <drainZoneShadow minCol="118358" maxCol="118359" />
      </drainZonesShadow>
    </node>
    <node name="::852574" nid="13423" row="2872" minCol="60920" maxCol="61702" minColSha="105476" maxColSha="118361" color="EX-pale-yellow orange">
      <drainZones/>
      <drainZonesShadow>
        <drainZoneShadow minCol="118360" maxCol="118361" />
      </drainZonesShadow>
    </node>
    <node name="::855287" nid="13585" row="2873" minCol="60921" maxCol="61979" minColSha="105477" maxColSha="118363" color="EX-medium-magenta">
      <drainZones/>
      <drainZonesShadow>
        <drainZoneShadow minCol="118362" maxCol="118363" />
      </drainZonesShadow>
    </node>
    <node name="::1466453" nid="11305" row="2874" minCol="60922" maxCol="60922" minColSha="105478" maxColSha="118364" color="EX-pale-red">
      <drainZones/>
      <drainZonesShadow>
        <drainZoneShadow minCol="118364" maxCol="118364" />
      </drainZonesShadow>
    </node>
    <node name="::1466510" nid="11371" row="2875" minCol="60923" maxCol="60923" minColSha="105479" maxColSha="118365" color="EX-pale-cyan">
      <drainZones/>
      <drainZonesShadow>
        <drainZoneShadow minCol="118365" maxCol="118365" />
      </drainZonesShadow>
    </node>
    <node name="::1466521" nid="11394" row="2876" minCol="60924" maxCol="60924" minColSha="105480" maxColSha="118366" color="EX-pale-yellow-green">
      <drainZones/>
      <drainZonesShadow>
        <drainZoneShadow minCol="118366" maxCol="118366" />
      </drainZonesShadow>
    </node>
    <node name="::850573" nid="11553" row="2877" minCol="60925" maxCol="60925" minColSha="105481" maxColSha="118367" color="EX-pale-purple">
      <drainZones/>
      <drainZonesShadow>
        <drainZoneShadow minCol="118367" maxCol="118367" />
      </drainZonesShadow>
    </node>
    <node name="::851875" nid="11706" row="2878" minCol="60926" maxCol="60926" minColSha="105482" maxColSha="118368" color="EX-pale-magenta">
      <drainZones/>
      <drainZonesShadow>
        <drainZoneShadow minCol="118368" maxCol="118368" />
      </drainZonesShadow>
    </node>
    <node name="::852401" nid="13347" row="2879" minCol="60927" maxCol="60927" minColSha="105483" maxColSha="118369" color="EX-pale-red-orange">
      <drainZones/>
      <drainZonesShadow>
        <drainZoneShadow minCol="118369" maxCol="118369" />
      </drainZonesShadow>
    </node>
    <node name="::853368" nid="12228" row="2880" minCol="60928" maxCol="60928" minColSha="105484" maxColSha="118370" color="EX-blue">
      <drainZones/>
      <drainZonesShadow>
        <drainZoneShadow minCol="118370" maxCol="118370" />
      </drainZonesShadow>
    </node>
    <node name="::854577" nid="12627" row="2881" minCol="60929" maxCol="60929" minColSha="105485" maxColSha="118371" color="EX-orange">
      <drainZones/>
      <drainZonesShadow>
        <drainZoneShadow minCol="118371" maxCol="118371" />
      </drainZonesShadow>
    </node>
    <node name="::855192" nid="12659" row="2882" minCol="60930" maxCol="60930" minColSha="105486" maxColSha="118372" color="EX-dark-cyan">
      <drainZones/>
      <drainZonesShadow>
        <drainZoneShadow minCol="118372" maxCol="118372" />
      </drainZonesShadow>
    </node>
    <node name="::855794" nid="12677" row="2883" minCol="60931" maxCol="60931" minColSha="105487" maxColSha="118373" color="EX-red">
      <drainZones/>
      <drainZonesShadow>
        <drainZoneShadow minCol="118373" maxCol="118373" />
      </drainZonesShadow>
    </node>
    <node name="::9164908" nid="10828" row="2884" minCol="61409" maxCol="71239" minColSha="105965" maxColSha="118381" color="EX-dark-orange">
      <drainZones/>
      <drainZonesShadow>
        <drainZoneShadow minCol="118374" maxCol="118381" />
      </drainZonesShadow>
    </node>
    <node name="::9164952" nid="11676" row="2885" minCol="61410" maxCol="71240" minColSha="105966" maxColSha="118387" color="EX-dark-gray-purple">
      <drainZones/>
      <drainZonesShadow>
        <drainZoneShadow minCol="118382" maxCol="118387" />
      </drainZonesShadow>
    </node>
    <node name="::1466468" nid="11324" row="2886" minCol="61703" maxCol="62926" minColSha="106259" maxColSha="118390" color="EX-cyan">
      <drainZones/>
      <drainZonesShadow>
        <drainZoneShadow minCol="118388" maxCol="118390" />
      </drainZonesShadow>
    </node>
    <node name="::854845" nid="12220" row="2887" minCol="61704" maxCol="61704" minColSha="106260" maxColSha="118391" color="EX-yellow-orange">
      <drainZones/>
      <drainZonesShadow>
        <drainZoneShadow minCol="118391" maxCol="118391" />
      </drainZonesShadow>
    </node>
    <node name="::853466" nid="11381" row="2888" minCol="61784" maxCol="71341" minColSha="106340" maxColSha="118394" color="EX-pure-blue">
      <drainZones/>
      <drainZonesShadow>
        <drainZoneShadow minCol="118392" maxCol="118394" />
      </drainZonesShadow>
    </node>
    <node name="::852179" nid="11978" row="2889" minCol="61980" maxCol="61980" minColSha="106536" maxColSha="118395" color="EX-dark-yellow-green">
      <drainZones/>
      <drainZonesShadow>
        <drainZoneShadow minCol="118395" maxCol="118395" />
      </drainZonesShadow>
    </node>
    <node name="::852444" nid="12305" row="2890" minCol="61981" maxCol="61981" minColSha="106537" maxColSha="118396" color="EX-dark-magenta">
      <drainZones/>
      <drainZonesShadow>
        <drainZoneShadow minCol="118396" maxCol="118396" />
      </drainZonesShadow>
    </node>
    <node name="::852717" nid="12358" row="2891" minCol="61982" maxCol="61982" minColSha="106538" maxColSha="118397" color="EX-dark-green">
      <drainZones/>
      <drainZonesShadow>
        <drainZoneShadow minCol="118397" maxCol="118397" />
      </drainZonesShadow>
    </node>
    <node name="::854293" nid="13181" row="2892" minCol="61983" maxCol="61983" minColSha="106539" maxColSha="118398" color="EX-blue-magenta">
      <drainZones/>
      <drainZonesShadow>
        <drainZoneShadow minCol="118398" maxCol="118398" />
      </drainZonesShadow>
    </node>
    <node name="::856639" nid="12663" row="2893" minCol="62327" maxCol="62327" minColSha="106883" maxColSha="118399" color="EX-yellow-green">
      <drainZones/>
      <drainZonesShadow>
        <drainZoneShadow minCol="118399" maxCol="118399" />
      </drainZonesShadow>
    </node>
    <node name="::854743" nid="12198" row="2894" minCol="62628" maxCol="62628" minColSha="107184" maxColSha="118400" color="EX-magenta">
      <drainZones/>
      <drainZonesShadow>
        <drainZoneShadow minCol="118400" maxCol="118400" />
      </drainZonesShadow>
    </node>
    <node name="::850308" nid="12721" row="2895" minCol="62927" maxCol="62927" minColSha="107483" maxColSha="118401" color="EX-green">
      <drainZones/>
      <drainZonesShadow>
        <drainZoneShadow minCol="118401" maxCol="118401" />
      </drainZonesShadow>
    </node>
    <node name="::852126" nid="13477" row="2896" minCol="63202" maxCol="67928" minColSha="107758" maxColSha="118403" color="EX-yellow">
      <drainZones/>
      <drainZonesShadow>
        <drainZoneShadow minCol="118402" maxCol="118403" />
      </drainZonesShadow>
    </node>
    <node name="::853673" nid="13484" row="2897" minCol="63203" maxCol="63203" minColSha="107759" maxColSha="118404" color="EX-purple">
      <drainZones/>
      <drainZonesShadow>
        <drainZoneShadow minCol="118404" maxCol="118404" />
      </drainZonesShadow>
    </node>
    <node name="::856923" nid="13828" row="2898" minCol="63204" maxCol="63204" minColSha="107760" maxColSha="118405" color="EX-dark-purple">
      <drainZones/>
      <drainZonesShadow>
        <drainZoneShadow minCol="118405" maxCol="118405" />
      </drainZonesShadow>
    </node>
    <node name="::853032" nid="12192" row="2899" minCol="63335" maxCol="63335" minColSha="107891" maxColSha="118406" color="EX-dark-red">
      <drainZones/>
      <drainZonesShadow>
        <drainZoneShadow minCol="118406" maxCol="118406" />
      </drainZonesShadow>
    </node>
    <node name="::854590" nid="12500" row="2900" minCol="63905" maxCol="63905" minColSha="108461" maxColSha="118407" color="EX-pale-green">
      <drainZones/>
      <drainZonesShadow>
        <drainZoneShadow minCol="118407" maxCol="118407" />
      </drainZonesShadow>
    </node>
    <node name="::852937" nid="11306" row="2901" minCol="64147" maxCol="71062" minColSha="108703" maxColSha="118410" color="EX-pale-blue">
      <drainZones/>
      <drainZonesShadow>
        <drainZoneShadow minCol="118408" maxCol="118410" />
      </drainZonesShadow>
    </node>
    <node name="::854483" nid="12631" row="2902" minCol="64377" maxCol="64377" minColSha="108933" maxColSha="118411" color="EX-dark-tan">
      <drainZones/>
      <drainZonesShadow>
        <drainZoneShadow minCol="118411" maxCol="118411" />
      </drainZonesShadow>
    </node>
    <node name="::855800" nid="12206" row="2903" minCol="64561" maxCol="64561" minColSha="109117" maxColSha="118412" color="EX-pale-blue-magenta">
      <drainZones/>
      <drainZonesShadow>
        <drainZoneShadow minCol="118412" maxCol="118412" />
      </drainZonesShadow>
    </node>
    <node name="::851913" nid="10698" row="2904" minCol="64643" maxCol="69950" minColSha="109199" maxColSha="118414" color="EX-pale-yellow orange">
      <drainZones/>
      <drainZonesShadow>
        <drainZoneShadow minCol="118413" maxCol="118414" />
      </drainZonesShadow>
    </node>
    <node name="::854312" nid="10983" row="2905" minCol="64644" maxCol="69951" minColSha="109200" maxColSha="118416" color="EX-medium-magenta">
      <drainZones/>
      <drainZonesShadow>
        <drainZoneShadow minCol="118415" maxCol="118416" />
      </drainZonesShadow>
    </node>
    <node name="::856907" nid="11411" row="2906" minCol="64645" maxCol="69952" minColSha="109201" maxColSha="118418" color="EX-pale-red">
      <drainZones/>
      <drainZonesShadow>
        <drainZoneShadow minCol="118417" maxCol="118418" />
      </drainZonesShadow>
    </node>
    <node name="::851675" nid="10687" row="2907" minCol="64646" maxCol="64646" minColSha="109202" maxColSha="118419" color="EX-pale-cyan">
      <drainZones/>
      <drainZonesShadow>
        <drainZoneShadow minCol="118419" maxCol="118419" />
      </drainZonesShadow>
    </node>
    <node name="::851795" nid="10693" row="2908" minCol="64647" maxCol="64647" minColSha="109203" maxColSha="118420" color="EX-pale-yellow-green">
      <drainZones/>
      <drainZonesShadow>
        <drainZoneShadow minCol="118420" maxCol="118420" />
      </drainZonesShadow>
    </node>
    <node name="::853005" nid="10761" row="2909" minCol="64648" maxCol="64648" minColSha="109204" maxColSha="118421" color="EX-pale-purple">
      <drainZones/>
      <drainZonesShadow>
        <drainZoneShadow minCol="118421" maxCol="118421" />
      </drainZonesShadow>
    </node>
    <node name="::856880" nid="11407" row="2910" minCol="64649" maxCol="64649" minColSha="109205" maxColSha="118422" color="EX-pale-magenta">
      <drainZones/>
      <drainZonesShadow>
        <drainZoneShadow minCol="118422" maxCol="118422" />
      </drainZonesShadow>
    </node>
    <node name="::850742" nid="13733" row="2911" minCol="64952" maxCol="64952" minColSha="109508" maxColSha="118423" color="EX-pale-red-orange">
      <drainZones/>
      <drainZonesShadow>
        <drainZoneShadow minCol="118423" maxCol="118423" />
      </drainZonesShadow>
    </node>
    <node name="::855108" nid="11422" row="2912" minCol="65071" maxCol="71431" minColSha="109627" maxColSha="118425" color="EX-blue">
      <drainZones/>
      <drainZonesShadow>
        <drainZoneShadow minCol="118424" maxCol="118425" />
      </drainZonesShadow>
    </node>
    <node name="::854101" nid="11477" row="2913" minCol="65104" maxCol="68422" minColSha="109660" maxColSha="118428" color="EX-orange">
      <drainZones/>
      <drainZonesShadow>
        <drainZoneShadow minCol="118426" maxCol="118428" />
      </drainZonesShadow>
    </node>
    <node name="::850931" nid="11034" row="2914" minCol="65105" maxCol="65126" minColSha="109661" maxColSha="118430" color="EX-dark-cyan">
      <drainZones/>
      <drainZonesShadow>
        <drainZoneShadow minCol="118429" maxCol="118430" />
      </drainZonesShadow>
    </node>
    <node name="::9164901" nid="10826" row="2915" minCol="65170" maxCol="66902" minColSha="109726" maxColSha="118432" color="EX-red">
      <drainZones/>
      <drainZonesShadow>
        <drainZoneShadow minCol="118431" maxCol="118432" />
      </drainZonesShadow>
    </node>
    <node name="::9164869" nid="12694" row="2916" minCol="65171" maxCol="65171" minColSha="109727" maxColSha="118433" color="EX-dark-orange">
      <drainZones/>
      <drainZonesShadow>
        <drainZoneShadow minCol="118433" maxCol="118433" />
      </drainZonesShadow>
    </node>
    <node name="::9164872" nid="12724" row="2917" minCol="65172" maxCol="65172" minColSha="109728" maxColSha="118434" color="EX-dark-gray-purple">
      <drainZones/>
      <drainZonesShadow>
        <drainZoneShadow minCol="118434" maxCol="118434" />
      </drainZonesShadow>
    </node>
    <node name="::9164874" nid="12725" row="2918" minCol="65173" maxCol="65173" minColSha="109729" maxColSha="118435" color="EX-cyan">
      <drainZones/>
      <drainZonesShadow>
        <drainZoneShadow minCol="118435" maxCol="118435" />
      </drainZonesShadow>
    </node>
    <node name="::9164875" nid="12722" row="2919" minCol="65174" maxCol="65174" minColSha="109730" maxColSha="118436" color="EX-yellow-orange">
      <drainZones/>
      <drainZonesShadow>
        <drainZoneShadow minCol="118436" maxCol="118436" />
      </drainZonesShadow>
    </node>
    <node name="::9164876" nid="12723" row="2920" minCol="65175" maxCol="65175" minColSha="109731" maxColSha="118437" color="EX-pure-blue">
      <drainZones/>
      <drainZonesShadow>
        <drainZoneShadow minCol="118437" maxCol="118437" />
      </drainZonesShadow>
    </node>
    <node name="::9164898" nid="12728" row="2921" minCol="65176" maxCol="65176" minColSha="109732" maxColSha="118438" color="EX-dark-yellow-green">
      <drainZones/>
      <drainZonesShadow>
        <drainZoneShadow minCol="118438" maxCol="118438" />
      </drainZonesShadow>
    </node>
    <node name="::9164902" nid="12729" row="2922" minCol="65177" maxCol="65177" minColSha="109733" maxColSha="118439" color="EX-dark-magenta">
      <drainZones/>
      <drainZonesShadow>
        <drainZoneShadow minCol="118439" maxCol="118439" />
      </drainZonesShadow>
    </node>
    <node name="::9164907" nid="12726" row="2923" minCol="65178" maxCol="65178" minColSha="109734" maxColSha="118440" color="EX-dark-green">
      <drainZones/>
      <drainZonesShadow>
        <drainZoneShadow minCol="118440" maxCol="118440" />
      </drainZonesShadow>
    </node>
    <node name="::9164917" nid="12727" row="2924" minCol="65179" maxCol="65179" minColSha="109735" maxColSha="118441" color="EX-blue-magenta">
      <drainZones/>
      <drainZonesShadow>
        <drainZoneShadow minCol="118441" maxCol="118441" />
      </drainZonesShadow>
    </node>
    <node name="::9164950" nid="12719" row="2925" minCol="65180" maxCol="65180" minColSha="109736" maxColSha="118442" color="EX-yellow-green">
      <drainZones/>
      <drainZonesShadow>
        <drainZoneShadow minCol="118442" maxCol="118442" />
      </drainZonesShadow>
    </node>
    <node name="::9164954" nid="12720" row="2926" minCol="65181" maxCol="65181" minColSha="109737" maxColSha="118443" color="EX-magenta">
      <drainZones/>
      <drainZonesShadow>
        <drainZoneShadow minCol="118443" maxCol="118443" />
      </drainZonesShadow>
    </node>
    <node name="::9164970" nid="13101" row="2927" minCol="65182" maxCol="65182" minColSha="109738" maxColSha="118444" color="EX-green">
      <drainZones/>
      <drainZonesShadow>
        <drainZoneShadow minCol="118444" maxCol="118444" />
      </drainZonesShadow>
    </node>
    <node name="::9164974" nid="13102" row="2928" minCol="65183" maxCol="65183" minColSha="109739" maxColSha="118445" color="EX-yellow">
      <drainZones/>
      <drainZonesShadow>
        <drainZoneShadow minCol="118445" maxCol="118445" />
      </drainZonesShadow>
    </node>
    <node name="::9164979" nid="13106" row="2929" minCol="65184" maxCol="65184" minColSha="109740" maxColSha="118446" color="EX-purple">
      <drainZones/>
      <drainZonesShadow>
        <drainZoneShadow minCol="118446" maxCol="118446" />
      </drainZonesShadow>
    </node>
    <node name="::9164983" nid="13107" row="2930" minCol="65185" maxCol="65185" minColSha="109741" maxColSha="118447" color="EX-dark-purple">
      <drainZones/>
      <drainZonesShadow>
        <drainZoneShadow minCol="118447" maxCol="118447" />
      </drainZonesShadow>
    </node>
    <node name="::9164984" nid="13103" row="2931" minCol="65186" maxCol="65186" minColSha="109742" maxColSha="118448" color="EX-dark-red">
      <drainZones/>
      <drainZonesShadow>
        <drainZoneShadow minCol="118448" maxCol="118448" />
      </drainZonesShadow>
    </node>
    <node name="::9164986" nid="13104" row="2932" minCol="65187" maxCol="65187" minColSha="109743" maxColSha="118449" color="EX-pale-green">
      <drainZones/>
      <drainZonesShadow>
        <drainZoneShadow minCol="118449" maxCol="118449" />
      </drainZonesShadow>
    </node>
    <node name="::9164879" nid="12082" row="2933" minCol="65421" maxCol="71241" minColSha="109977" maxColSha="118454" color="EX-pale-blue">
      <drainZones/>
      <drainZonesShadow>
        <drainZoneShadow minCol="118450" maxCol="118454" />
      </drainZonesShadow>
    </node>
    <node name="::853763" nid="12063" row="2934" minCol="66071" maxCol="66071" minColSha="110627" maxColSha="118455" color="EX-dark-tan">
      <drainZones/>
      <drainZonesShadow>
        <drainZoneShadow minCol="118455" maxCol="118455" />
      </drainZonesShadow>
    </node>
    <node name="::9164934" nid="12069" row="2935" minCol="66157" maxCol="72192" minColSha="110713" maxColSha="118464" color="EX-pale-blue-magenta">
      <drainZones/>
      <drainZonesShadow>
        <drainZoneShadow minCol="118456" maxCol="118464" />
      </drainZonesShadow>
    </node>
    <node name="::9164939" nid="12091" row="2936" minCol="66158" maxCol="72193" minColSha="110714" maxColSha="118473" color="EX-pale-yellow orange">
      <drainZones/>
      <drainZonesShadow>
        <drainZoneShadow minCol="118465" maxCol="118473" />
      </drainZonesShadow>
    </node>
    <node name="::851054" nid="11449" row="2937" minCol="66184" maxCol="66184" minColSha="110740" maxColSha="118474" color="EX-medium-magenta">
      <drainZones/>
      <drainZonesShadow>
        <drainZoneShadow minCol="118474" maxCol="118474" />
      </drainZonesShadow>
    </node>
    <node name="::850537" nid="13110" row="2938" minCol="66677" maxCol="66677" minColSha="111233" maxColSha="118475" color="EX-pale-red">
      <drainZones/>
      <drainZonesShadow>
        <drainZoneShadow minCol="118475" maxCol="118475" />
      </drainZonesShadow>
    </node>
    <node name="::851294" nid="13976" row="2939" minCol="66678" maxCol="66678" minColSha="111234" maxColSha="118476" color="EX-pale-cyan">
      <drainZones/>
      <drainZonesShadow>
        <drainZoneShadow minCol="118476" maxCol="118476" />
      </drainZonesShadow>
    </node>
    <node name="::852514" nid="13329" row="2940" minCol="66679" maxCol="66679" minColSha="111235" maxColSha="118477" color="EX-pale-yellow-green">
      <drainZones/>
      <drainZonesShadow>
        <drainZoneShadow minCol="118477" maxCol="118477" />
      </drainZonesShadow>
    </node>
    <node name="::854154" nid="10841" row="2941" minCol="66903" maxCol="66903" minColSha="111459" maxColSha="118478" color="EX-pale-purple">
      <drainZones/>
      <drainZonesShadow>
        <drainZoneShadow minCol="118478" maxCol="118478" />
      </drainZonesShadow>
    </node>
    <node name="::1466424" nid="10707" row="2942" minCol="67358" maxCol="67358" minColSha="111914" maxColSha="118479" color="EX-pale-magenta">
      <drainZones/>
      <drainZonesShadow>
        <drainZoneShadow minCol="118479" maxCol="118479" />
      </drainZonesShadow>
    </node>
    <node name="::850378" nid="11012" row="2943" minCol="67734" maxCol="67734" minColSha="112290" maxColSha="118480" color="EX-pale-red-orange">
      <drainZones/>
      <drainZonesShadow>
        <drainZoneShadow minCol="118480" maxCol="118480" />
      </drainZonesShadow>
    </node>
    <node name="::854621" nid="13409" row="2944" minCol="67735" maxCol="67735" minColSha="112291" maxColSha="118481" color="EX-blue">
      <drainZones/>
      <drainZonesShadow>
        <drainZoneShadow minCol="118481" maxCol="118481" />
      </drainZonesShadow>
    </node>
    <node name="::853294" nid="11018" row="2945" minCol="68592" maxCol="68592" minColSha="113148" maxColSha="118482" color="EX-orange">
      <drainZones/>
      <drainZonesShadow>
        <drainZoneShadow minCol="118482" maxCol="118482" />
      </drainZonesShadow>
    </node>
    <node name="::854708" nid="12184" row="2946" minCol="68912" maxCol="68912" minColSha="113468" maxColSha="118483" color="EX-dark-cyan">
      <drainZones/>
      <drainZonesShadow>
        <drainZoneShadow minCol="118483" maxCol="118483" />
      </drainZonesShadow>
    </node>
    <node name="::854848" nid="12185" row="2947" minCol="68913" maxCol="68913" minColSha="113469" maxColSha="118484" color="EX-red">
      <drainZones/>
      <drainZonesShadow>
        <drainZoneShadow minCol="118484" maxCol="118484" />
      </drainZonesShadow>
    </node>
    <node name="::854548" nid="11185" row="2948" minCol="69626" maxCol="69626" minColSha="114182" maxColSha="118485" color="EX-dark-orange">
      <drainZones/>
      <drainZonesShadow>
        <drainZoneShadow minCol="118485" maxCol="118485" />
      </drainZonesShadow>
    </node>
    <node name="::854285" nid="12590" row="2949" minCol="69953" maxCol="69953" minColSha="114509" maxColSha="118486" color="EX-dark-gray-purple">
      <drainZones/>
      <drainZonesShadow>
        <drainZoneShadow minCol="118486" maxCol="118486" />
      </drainZonesShadow>
    </node>
    <node name="::1466485" nid="11353" row="2950" minCol="70089" maxCol="70089" minColSha="114645" maxColSha="118487" color="EX-cyan">
      <drainZones/>
      <drainZonesShadow>
        <drainZoneShadow minCol="118487" maxCol="118487" />
      </drainZonesShadow>
    </node>
    <node name="::852629" nid="13837" row="2951" minCol="70264" maxCol="70264" minColSha="114820" maxColSha="118488" color="EX-yellow-orange">
      <drainZones/>
      <drainZonesShadow>
        <drainZoneShadow minCol="118488" maxCol="118488" />
      </drainZonesShadow>
    </node>
    <node name="::9164938" nid="12603" row="2952" minCol="70593" maxCol="70593" minColSha="115149" maxColSha="118489" color="EX-pure-blue">
      <drainZones/>
      <drainZonesShadow>
        <drainZoneShadow minCol="118489" maxCol="118489" />
      </drainZonesShadow>
    </node>
    <node name="::850710" nid="13465" row="2953" minCol="71192" maxCol="71192" minColSha="115748" maxColSha="118490" color="EX-dark-yellow-green">
      <drainZones/>
      <drainZonesShadow>
        <drainZoneShadow minCol="118490" maxCol="118490" />
      </drainZonesShadow>
    </node>
    <node name="::853401" nid="12039" row="2954" minCol="72053" maxCol="72053" minColSha="116609" maxColSha="118491" color="EX-dark-magenta">
      <drainZones/>
      <drainZonesShadow>
        <drainZoneShadow minCol="118491" maxCol="118491" />
      </drainZonesShadow>
    </node>
    <node name="::852544" nid="13388" row="2955" minCol="72275" maxCol="72275" minColSha="116831" maxColSha="118492" color="EX-dark-green">
      <drainZones/>
      <drainZonesShadow>
        <drainZoneShadow minCol="118492" maxCol="118492" />
      </drainZonesShadow>
    </node>
    <node name="::854846" nid="12202" row="2956" minCol="72443" maxCol="72443" minColSha="116999" maxColSha="118493" color="EX-blue-magenta">
      <drainZones/>
      <drainZonesShadow>
        <drainZoneShadow minCol="118493" maxCol="118493" />
      </drainZonesShadow>
    </node>
    <node name="::851309" nid="13966" row="2957" minCol="72477" maxCol="72486" minColSha="144954" maxColSha="164036" color="EX-yellow-green">
      <drainZones>
        <drainZone minCol="72477" maxCol="72486" />
      </drainZones>
      <drainZonesShadow>
        <drainZoneShadow minCol="144954" maxCol="144963" />
      </drainZonesShadow>
    </node>
    <node name="::851276" nid="13967" row="2958" minCol="72477" maxCol="72488" minColSha="144954" maxColSha="149908" color="EX-magenta">
      <drainZones>
        <drainZone minCol="72487" maxCol="72488" />
      </drainZones>
      <drainZonesShadow>
        <drainZoneShadow minCol="144964" maxCol="144966" />
      </drainZonesShadow>
    </node>
    <node name="::850368" nid="10786" row="2959" minCol="72489" maxCol="72495" minColSha="144967" maxColSha="163542" color="EX-green">
      <drainZones>
        <drainZone minCol="72489" maxCol="72495" />
      </drainZones>
      <drainZonesShadow>
        <drainZoneShadow minCol="144967" maxCol="144973" />
      </drainZonesShadow>
    </node>
    <node name="::850489" nid="10787" row="2960" minCol="72489" maxCol="72489" minColSha="144967" maxColSha="144974" color="EX-yellow">
      <drainZones/>
      <drainZonesShadow>
        <drainZoneShadow minCol="144974" maxCol="144974" />
      </drainZonesShadow>
    </node>
    <node name="::855372" nid="14033" row="2961" minCol="72496" maxCol="72502" minColSha="144975" maxColSha="163605" color="EX-purple">
      <drainZones>
        <drainZone minCol="72496" maxCol="72502" />
      </drainZones>
      <drainZonesShadow>
        <drainZoneShadow minCol="144975" maxCol="144981" />
      </drainZonesShadow>
    </node>
    <node name="::854573" nid="12626" row="2962" minCol="72496" maxCol="72503" minColSha="144975" maxColSha="157814" color="EX-dark-purple">
      <drainZones>
        <drainZone minCol="72503" maxCol="72503" />
      </drainZones>
      <drainZonesShadow>
        <drainZoneShadow minCol="144982" maxCol="144983" />
      </drainZonesShadow>
    </node>
    <node name="::855849" nid="12679" row="2963" minCol="72497" maxCol="72497" minColSha="144976" maxColSha="144984" color="EX-dark-red">
      <drainZones/>
      <drainZonesShadow>
        <drainZoneShadow minCol="144984" maxCol="144984" />
      </drainZonesShadow>
    </node>
    <node name="::856576" nid="13419" row="2964" minCol="72504" maxCol="72510" minColSha="144985" maxColSha="164106" color="EX-pale-green">
      <drainZones>
        <drainZone minCol="72504" maxCol="72510" />
      </drainZones>
      <drainZonesShadow>
        <drainZoneShadow minCol="144985" maxCol="144991" />
      </drainZonesShadow>
    </node>
    <node name="::856392" nid="13397" row="2965" minCol="72511" maxCol="72516" minColSha="144992" maxColSha="161727" color="EX-pale-blue">
      <drainZones>
        <drainZone minCol="72511" maxCol="72516" />
      </drainZones>
      <drainZonesShadow>
        <drainZoneShadow minCol="144992" maxCol="144997" />
      </drainZonesShadow>
    </node>
    <node name="::850503" nid="12491" row="2966" minCol="72517" maxCol="72521" minColSha="144998" maxColSha="164241" color="EX-dark-tan">
      <drainZones>
        <drainZone minCol="72517" maxCol="72521" />
      </drainZones>
      <drainZonesShadow>
        <drainZoneShadow minCol="144998" maxCol="145002" />
      </drainZonesShadow>
    </node>
    <node name="::852087" nid="12826" row="2967" minCol="72522" maxCol="72526" minColSha="145003" maxColSha="163308" color="EX-pale-blue-magenta">
      <drainZones>
        <drainZone minCol="72522" maxCol="72526" />
      </drainZones>
      <drainZonesShadow>
        <drainZoneShadow minCol="145003" maxCol="145007" />
      </drainZonesShadow>
    </node>
    <node name="::853893" nid="11337" row="2968" minCol="72527" maxCol="72531" minColSha="145008" maxColSha="160824" color="EX-pale-yellow orange">
      <drainZones>
        <drainZone minCol="72527" maxCol="72531" />
      </drainZones>
      <drainZonesShadow>
        <drainZoneShadow minCol="145008" maxCol="145012" />
      </drainZonesShadow>
    </node>
    <node name="::854651" nid="12032" row="2969" minCol="72532" maxCol="72536" minColSha="145013" maxColSha="161790" color="EX-medium-magenta">
      <drainZones>
        <drainZone minCol="72532" maxCol="72536" />
      </drainZones>
      <drainZonesShadow>
        <drainZoneShadow minCol="145013" maxCol="145017" />
      </drainZonesShadow>
    </node>
    <node name="::2827706" nid="11791" row="2970" minCol="72537" maxCol="72540" minColSha="145018" maxColSha="157974" color="EX-pale-red">
      <drainZones>
        <drainZone minCol="72537" maxCol="72540" />
      </drainZones>
      <drainZonesShadow>
        <drainZoneShadow minCol="145018" maxCol="145021" />
      </drainZonesShadow>
    </node>
    <node name="::850484" nid="14028" row="2971" minCol="72541" maxCol="72544" minColSha="145022" maxColSha="164197" color="EX-pale-cyan">
      <drainZones>
        <drainZone minCol="72541" maxCol="72544" />
      </drainZones>
      <drainZonesShadow>
        <drainZoneShadow minCol="145022" maxCol="145025" />
      </drainZonesShadow>
    </node>
    <node name="::850548" nid="11775" row="2972" minCol="72545" maxCol="72548" minColSha="145026" maxColSha="159025" color="EX-pale-yellow-green">
      <drainZones>
        <drainZone minCol="72545" maxCol="72548" />
      </drainZones>
      <drainZonesShadow>
        <drainZoneShadow minCol="145026" maxCol="145029" />
      </drainZonesShadow>
    </node>
    <node name="::851040" nid="11434" row="2973" minCol="72549" maxCol="72552" minColSha="145030" maxColSha="161493" color="EX-pale-purple">
      <drainZones>
        <drainZone minCol="72549" maxCol="72552" />
      </drainZones>
      <drainZonesShadow>
        <drainZoneShadow minCol="145030" maxCol="145033" />
      </drainZonesShadow>
    </node>
    <node name="::851348" nid="13436" row="2974" minCol="72553" maxCol="72556" minColSha="145034" maxColSha="153326" color="EX-pale-magenta">
      <drainZones>
        <drainZone minCol="72553" maxCol="72556" />
      </drainZones>
      <drainZonesShadow>
        <drainZoneShadow minCol="145034" maxCol="145037" />
      </drainZonesShadow>
    </node>
    <node name="::851725" nid="10854" row="2975" minCol="72557" maxCol="72560" minColSha="145038" maxColSha="161647" color="EX-pale-red-orange">
      <drainZones>
        <drainZone minCol="72557" maxCol="72560" />
      </drainZones>
      <drainZonesShadow>
        <drainZoneShadow minCol="145038" maxCol="145041" />
      </drainZonesShadow>
    </node>
    <node name="::851793" nid="12262" row="2976" minCol="72561" maxCol="72564" minColSha="145042" maxColSha="159026" color="EX-blue">
      <drainZones>
        <drainZone minCol="72561" maxCol="72564" />
      </drainZones>
      <drainZonesShadow>
        <drainZoneShadow minCol="145042" maxCol="145045" />
      </drainZonesShadow>
    </node>
    <node name="::851850" nid="11794" row="2977" minCol="72565" maxCol="72568" minColSha="145046" maxColSha="155611" color="EX-orange">
      <drainZones>
        <drainZone minCol="72565" maxCol="72568" />
      </drainZones>
      <drainZonesShadow>
        <drainZoneShadow minCol="145046" maxCol="145049" />
      </drainZonesShadow>
    </node>
    <node name="::854332" nid="11723" row="2978" minCol="72569" maxCol="72572" minColSha="145050" maxColSha="160319" color="EX-dark-cyan">
      <drainZones>
        <drainZone minCol="72569" maxCol="72572" />
      </drainZones>
      <drainZonesShadow>
        <drainZoneShadow minCol="145050" maxCol="145053" />
      </drainZonesShadow>
    </node>
    <node name="::854499" nid="11173" row="2979" minCol="72573" maxCol="72576" minColSha="145054" maxColSha="163510" color="EX-red">
      <drainZones>
        <drainZone minCol="72573" maxCol="72576" />
      </drainZones>
      <drainZonesShadow>
        <drainZoneShadow minCol="145054" maxCol="145057" />
      </drainZonesShadow>
    </node>
    <node name="::855163" nid="12229" row="2980" minCol="72577" maxCol="72580" minColSha="145058" maxColSha="161494" color="EX-dark-orange">
      <drainZones>
        <drainZone minCol="72577" maxCol="72580" />
      </drainZones>
      <drainZonesShadow>
        <drainZoneShadow minCol="145058" maxCol="145061" />
      </drainZonesShadow>
    </node>
    <node name="::855557" nid="13470" row="2981" minCol="72581" maxCol="72584" minColSha="145062" maxColSha="163242" color="EX-dark-gray-purple">
      <drainZones>
        <drainZone minCol="72581" maxCol="72584" />
      </drainZones>
      <drainZonesShadow>
        <drainZoneShadow minCol="145062" maxCol="145065" />
      </drainZonesShadow>
    </node>
    <node name="::856739" nid="12548" row="2982" minCol="72585" maxCol="72588" minColSha="145066" maxColSha="161728" color="EX-cyan">
      <drainZones>
        <drainZone minCol="72585" maxCol="72588" />
      </drainZones>
      <drainZonesShadow>
        <drainZoneShadow minCol="145066" maxCol="145069" />
      </drainZonesShadow>
    </node>
    <node name="::850407" nid="11582" row="2983" minCol="72589" maxCol="72591" minColSha="145070" maxColSha="162864" color="EX-yellow-orange">
      <drainZones>
        <drainZone minCol="72589" maxCol="72591" />
      </drainZones>
      <drainZonesShadow>
        <drainZoneShadow minCol="145070" maxCol="145072" />
      </drainZonesShadow>
    </node>
    <node name="::851241" nid="12281" row="2984" minCol="72592" maxCol="72594" minColSha="145073" maxColSha="159423" color="EX-pure-blue">
      <drainZones>
        <drainZone minCol="72592" maxCol="72594" />
      </drainZones>
      <drainZonesShadow>
        <drainZoneShadow minCol="145073" maxCol="145075" />
      </drainZonesShadow>
    </node>
    <node name="::851599" nid="12246" row="2985" minCol="72595" maxCol="72597" minColSha="145076" maxColSha="159027" color="EX-dark-yellow-green">
      <drainZones>
        <drainZone minCol="72595" maxCol="72597" />
      </drainZones>
      <drainZonesShadow>
        <drainZoneShadow minCol="145076" maxCol="145078" />
      </drainZonesShadow>
    </node>
    <node name="::851786" nid="11680" row="2986" minCol="72598" maxCol="72600" minColSha="145079" maxColSha="163997" color="EX-dark-magenta">
      <drainZones>
        <drainZone minCol="72598" maxCol="72600" />
      </drainZones>
      <drainZonesShadow>
        <drainZoneShadow minCol="145079" maxCol="145081" />
      </drainZonesShadow>
    </node>
    <node name="::852136" nid="12351" row="2987" minCol="72601" maxCol="72603" minColSha="145082" maxColSha="151098" color="EX-dark-green">
      <drainZones>
        <drainZone minCol="72601" maxCol="72603" />
      </drainZones>
      <drainZonesShadow>
        <drainZoneShadow minCol="145082" maxCol="145084" />
      </drainZonesShadow>
    </node>
    <node name="::852957" nid="11711" row="2988" minCol="72604" maxCol="72606" minColSha="145085" maxColSha="149999" color="EX-blue-magenta">
      <drainZones>
        <drainZone minCol="72604" maxCol="72606" />
      </drainZones>
      <drainZonesShadow>
        <drainZoneShadow minCol="145085" maxCol="145087" />
      </drainZonesShadow>
    </node>
    <node name="::853113" nid="12071" row="2989" minCol="72607" maxCol="72609" minColSha="145088" maxColSha="156872" color="EX-yellow-green">
      <drainZones>
        <drainZone minCol="72607" maxCol="72609" />
      </drainZones>
      <drainZonesShadow>
        <drainZoneShadow minCol="145088" maxCol="145090" />
      </drainZonesShadow>
    </node>
    <node name="::853130" nid="13988" row="2990" minCol="72610" maxCol="72612" minColSha="145091" maxColSha="156663" color="EX-magenta">
      <drainZones>
        <drainZone minCol="72610" maxCol="72612" />
      </drainZones>
      <drainZonesShadow>
        <drainZoneShadow minCol="145091" maxCol="145093" />
      </drainZonesShadow>
    </node>
    <node name="::853315" nid="12217" row="2991" minCol="72613" maxCol="72615" minColSha="145094" maxColSha="163636" color="EX-green">
      <drainZones>
        <drainZone minCol="72613" maxCol="72615" />
      </drainZones>
      <drainZonesShadow>
        <drainZoneShadow minCol="145094" maxCol="145096" />
      </drainZonesShadow>
    </node>
    <node name="::853924" nid="12108" row="2992" minCol="72616" maxCol="72618" minColSha="145097" maxColSha="160134" color="EX-yellow">
      <drainZones>
        <drainZone minCol="72616" maxCol="72618" />
      </drainZones>
      <drainZonesShadow>
        <drainZoneShadow minCol="145097" maxCol="145099" />
      </drainZonesShadow>
    </node>
    <node name="::854050" nid="12196" row="2993" minCol="72619" maxCol="72621" minColSha="145100" maxColSha="159812" color="EX-purple">
      <drainZones>
        <drainZone minCol="72619" maxCol="72621" />
      </drainZones>
      <drainZonesShadow>
        <drainZoneShadow minCol="145100" maxCol="145102" />
      </drainZonesShadow>
    </node>
    <node name="::854246" nid="14022" row="2994" minCol="72622" maxCol="72624" minColSha="145103" maxColSha="163875" color="EX-dark-purple">
      <drainZones>
        <drainZone minCol="72622" maxCol="72624" />
      </drainZones>
      <drainZonesShadow>
        <drainZoneShadow minCol="145103" maxCol="145105" />
      </drainZonesShadow>
    </node>
    <node name="::855467" nid="10696" row="2995" minCol="72625" maxCol="72627" minColSha="145106" maxColSha="161567" color="EX-dark-red">
      <drainZones>
        <drainZone minCol="72625" maxCol="72627" />
      </drainZones>
      <drainZonesShadow>
        <drainZoneShadow minCol="145106" maxCol="145108" />
      </drainZonesShadow>
    </node>
    <node name="::855517" nid="11578" row="2996" minCol="72628" maxCol="72630" minColSha="145109" maxColSha="161836" color="EX-pale-green">
      <drainZones>
        <drainZone minCol="72628" maxCol="72630" />
      </drainZones>
      <drainZonesShadow>
        <drainZoneShadow minCol="145109" maxCol="145111" />
      </drainZonesShadow>
    </node>
    <node name="::855901" nid="12080" row="2997" minCol="72631" maxCol="72633" minColSha="145112" maxColSha="163849" color="EX-pale-blue">
      <drainZones>
        <drainZone minCol="72631" maxCol="72633" />
      </drainZones>
      <drainZonesShadow>
        <drainZoneShadow minCol="145112" maxCol="145114" />
      </drainZonesShadow>
    </node>
    <node name="::855931" nid="12257" row="2998" minCol="72634" maxCol="72636" minColSha="145115" maxColSha="162941" color="EX-dark-tan">
      <drainZones>
        <drainZone minCol="72634" maxCol="72636" />
      </drainZones>
      <drainZonesShadow>
        <drainZoneShadow minCol="145115" maxCol="145117" />
      </drainZonesShadow>
    </node>
    <node name="::856257" nid="12466" row="2999" minCol="72637" maxCol="72639" minColSha="145118" maxColSha="163079" color="EX-pale-blue-magenta">
      <drainZones>
        <drainZone minCol="72637" maxCol="72639" />
      </drainZones>
      <drainZonesShadow>
        <drainZoneShadow minCol="145118" maxCol="145120" />
      </drainZonesShadow>
    </node>
    <node name="::856397" nid="12483" row="3000" minCol="72640" maxCol="72642" minColSha="145121" maxColSha="150506" color="EX-pale-yellow orange">
      <drainZones>
        <drainZone minCol="72640" maxCol="72642" />
      </drainZones>
      <drainZonesShadow>
        <drainZoneShadow minCol="145121" maxCol="145123" />
      </drainZonesShadow>
    </node>
    <node name="::856491" nid="12515" row="3001" minCol="72643" maxCol="72645" minColSha="145124" maxColSha="153719" color="EX-medium-magenta">
      <drainZones>
        <drainZone minCol="72643" maxCol="72645" />
      </drainZones>
      <drainZonesShadow>
        <drainZoneShadow minCol="145124" maxCol="145126" />
      </drainZonesShadow>
    </node>
    <node name="::856558" nid="12237" row="3002" minCol="72646" maxCol="72648" minColSha="145127" maxColSha="164245" color="EX-pale-red">
      <drainZones>
        <drainZone minCol="72646" maxCol="72648" />
      </drainZones>
      <drainZonesShadow>
        <drainZoneShadow minCol="145127" maxCol="145129" />
      </drainZonesShadow>
    </node>
    <node name="::856714" nid="12061" row="3003" minCol="72649" maxCol="72651" minColSha="145130" maxColSha="158224" color="EX-pale-cyan">
      <drainZones>
        <drainZone minCol="72649" maxCol="72651" />
      </drainZones>
      <drainZonesShadow>
        <drainZoneShadow minCol="145130" maxCol="145132" />
      </drainZonesShadow>
    </node>
    <node name="::1466427" nid="10913" row="3004" minCol="72652" maxCol="72653" minColSha="145133" maxColSha="150112" color="EX-pale-yellow-green">
      <drainZones>
        <drainZone minCol="72652" maxCol="72653" />
      </drainZones>
      <drainZonesShadow>
        <drainZoneShadow minCol="145133" maxCol="145134" />
      </drainZonesShadow>
    </node>
    <node name="::850290" nid="11819" row="3005" minCol="72654" maxCol="72655" minColSha="145135" maxColSha="161286" color="EX-pale-purple">
      <drainZones>
        <drainZone minCol="72654" maxCol="72655" />
      </drainZones>
      <drainZonesShadow>
        <drainZoneShadow minCol="145135" maxCol="145136" />
      </drainZonesShadow>
    </node>
    <node name="::850616" nid="12311" row="3006" minCol="72656" maxCol="72657" minColSha="145137" maxColSha="163101" color="EX-pale-magenta">
      <drainZones>
        <drainZone minCol="72656" maxCol="72657" />
      </drainZones>
      <drainZonesShadow>
        <drainZoneShadow minCol="145137" maxCol="145138" />
      </drainZonesShadow>
    </node>
    <node name="::850674" nid="13427" row="3007" minCol="72658" maxCol="72659" minColSha="145139" maxColSha="152613" color="EX-pale-red-orange">
      <drainZones>
        <drainZone minCol="72658" maxCol="72659" />
      </drainZones>
      <drainZonesShadow>
        <drainZoneShadow minCol="145139" maxCol="145140" />
      </drainZonesShadow>
    </node>
    <node name="::850736" nid="12328" row="3008" minCol="72660" maxCol="72661" minColSha="145141" maxColSha="149180" color="EX-blue">
      <drainZones>
        <drainZone minCol="72660" maxCol="72661" />
      </drainZones>
      <drainZonesShadow>
        <drainZoneShadow minCol="145141" maxCol="145142" />
      </drainZonesShadow>
    </node>
    <node name="::850738" nid="13750" row="3009" minCol="72662" maxCol="72663" minColSha="145143" maxColSha="163953" color="EX-orange">
      <drainZones>
        <drainZone minCol="72662" maxCol="72663" />
      </drainZones>
      <drainZonesShadow>
        <drainZoneShadow minCol="145143" maxCol="145144" />
      </drainZonesShadow>
    </node>
    <node name="::851128" nid="12714" row="3010" minCol="72664" maxCol="72665" minColSha="145145" maxColSha="159028" color="EX-dark-cyan">
      <drainZones>
        <drainZone minCol="72664" maxCol="72665" />
      </drainZones>
      <drainZonesShadow>
        <drainZoneShadow minCol="145145" maxCol="145146" />
      </drainZonesShadow>
    </node>
    <node name="::851194" nid="13913" row="3011" minCol="72666" maxCol="72667" minColSha="145147" maxColSha="147603" color="EX-red">
      <drainZones>
        <drainZone minCol="72666" maxCol="72667" />
      </drainZones>
      <drainZonesShadow>
        <drainZoneShadow minCol="145147" maxCol="145148" />
      </drainZonesShadow>
    </node>
    <node name="::851345" nid="10842" row="3012" minCol="72668" maxCol="72669" minColSha="145149" maxColSha="155163" color="EX-dark-orange">
      <drainZones>
        <drainZone minCol="72668" maxCol="72669" />
      </drainZones>
      <drainZonesShadow>
        <drainZoneShadow minCol="145149" maxCol="145150" />
      </drainZonesShadow>
    </node>
    <node name="::851374" nid="13560" row="3013" minCol="72670" maxCol="72671" minColSha="145151" maxColSha="159961" color="EX-dark-gray-purple">
      <drainZones>
        <drainZone minCol="72670" maxCol="72671" />
      </drainZones>
      <drainZonesShadow>
        <drainZoneShadow minCol="145151" maxCol="145152" />
      </drainZonesShadow>
    </node>
    <node name="::851663" nid="12775" row="3014" minCol="72672" maxCol="72673" minColSha="145153" maxColSha="155060" color="EX-cyan">
      <drainZones>
        <drainZone minCol="72672" maxCol="72673" />
      </drainZones>
      <drainZonesShadow>
        <drainZoneShadow minCol="145153" maxCol="145154" />
      </drainZonesShadow>
    </node>
    <node name="::851808" nid="13997" row="3015" minCol="72674" maxCol="72675" minColSha="145155" maxColSha="158331" color="EX-yellow-orange">
      <drainZones>
        <drainZone minCol="72674" maxCol="72675" />
      </drainZones>
      <drainZonesShadow>
        <drainZoneShadow minCol="145155" maxCol="145156" />
      </drainZonesShadow>
    </node>
    <node name="::851836" nid="11691" row="3016" minCol="72676" maxCol="72677" minColSha="145157" maxColSha="146777" color="EX-pure-blue">
      <drainZones>
        <drainZone minCol="72676" maxCol="72677" />
      </drainZones>
      <drainZonesShadow>
        <drainZoneShadow minCol="145157" maxCol="145158" />
      </drainZonesShadow>
    </node>
    <node name="::851852" nid="12789" row="3017" minCol="72678" maxCol="72679" minColSha="145159" maxColSha="155061" color="EX-dark-yellow-green">
      <drainZones>
        <drainZone minCol="72678" maxCol="72679" />
      </drainZones>
      <drainZonesShadow>
        <drainZoneShadow minCol="145159" maxCol="145160" />
      </drainZonesShadow>
    </node>
    <node name="::851936" nid="11989" row="3018" minCol="72680" maxCol="72681" minColSha="145161" maxColSha="147093" color="EX-dark-magenta">
      <drainZones>
        <drainZone minCol="72680" maxCol="72681" />
      </drainZones>
      <drainZonesShadow>
        <drainZoneShadow minCol="145161" maxCol="145162" />
      </drainZonesShadow>
    </node>
    <node name="::852189" nid="12477" row="3019" minCol="72682" maxCol="72683" minColSha="145163" maxColSha="152151" color="EX-dark-green">
      <drainZones>
        <drainZone minCol="72682" maxCol="72683" />
      </drainZones>
      <drainZonesShadow>
        <drainZoneShadow minCol="145163" maxCol="145164" />
      </drainZonesShadow>
    </node>
    <node name="::852366" nid="11176" row="3020" minCol="72684" maxCol="72685" minColSha="145165" maxColSha="147918" color="EX-blue-magenta">
      <drainZones>
        <drainZone minCol="72684" maxCol="72685" />
      </drainZones>
      <drainZonesShadow>
        <drainZoneShadow minCol="145165" maxCol="145166" />
      </drainZonesShadow>
    </node>
    <node name="::852632" nid="12072" row="3021" minCol="72686" maxCol="72687" minColSha="145167" maxColSha="150308" color="EX-yellow-green">
      <drainZones>
        <drainZone minCol="72686" maxCol="72687" />
      </drainZones>
      <drainZonesShadow>
        <drainZoneShadow minCol="145167" maxCol="145168" />
      </drainZonesShadow>
    </node>
    <node name="::852637" nid="11226" row="3022" minCol="72688" maxCol="72689" minColSha="145169" maxColSha="145879" color="EX-magenta">
      <drainZones>
        <drainZone minCol="72688" maxCol="72689" />
      </drainZones>
      <drainZonesShadow>
        <drainZoneShadow minCol="145169" maxCol="145170" />
      </drainZonesShadow>
    </node>
    <node name="::852795" nid="10855" row="3023" minCol="72690" maxCol="72691" minColSha="145171" maxColSha="155773" color="EX-green">
      <drainZones>
        <drainZone minCol="72690" maxCol="72691" />
      </drainZones>
      <drainZonesShadow>
        <drainZoneShadow minCol="145171" maxCol="145172" />
      </drainZonesShadow>
    </node>
    <node name="::853203" nid="12207" row="3024" minCol="72692" maxCol="72693" minColSha="145173" maxColSha="158472" color="EX-yellow">
      <drainZones>
        <drainZone minCol="72692" maxCol="72693" />
      </drainZones>
      <drainZonesShadow>
        <drainZoneShadow minCol="145173" maxCol="145174" />
      </drainZonesShadow>
    </node>
    <node name="::853308" nid="12062" row="3025" minCol="72694" maxCol="72695" minColSha="145175" maxColSha="160055" color="EX-purple">
      <drainZones>
        <drainZone minCol="72694" maxCol="72695" />
      </drainZones>
      <drainZonesShadow>
        <drainZoneShadow minCol="145175" maxCol="145176" />
      </drainZonesShadow>
    </node>
    <node name="::853541" nid="11622" row="3026" minCol="72696" maxCol="72697" minColSha="145177" maxColSha="155035" color="EX-dark-purple">
      <drainZones>
        <drainZone minCol="72696" maxCol="72697" />
      </drainZones>
      <drainZonesShadow>
        <drainZoneShadow minCol="145177" maxCol="145178" />
      </drainZonesShadow>
    </node>
    <node name="::853543" nid="12598" row="3027" minCol="72698" maxCol="72699" minColSha="145179" maxColSha="150717" color="EX-dark-red">
      <drainZones>
        <drainZone minCol="72698" maxCol="72699" />
      </drainZones>
      <drainZonesShadow>
        <drainZoneShadow minCol="145179" maxCol="145180" />
      </drainZonesShadow>
    </node>
    <node name="::853660" nid="11069" row="3028" minCol="72700" maxCol="72701" minColSha="145181" maxColSha="163563" color="EX-pale-green">
      <drainZones>
        <drainZone minCol="72700" maxCol="72701" />
      </drainZones>
      <drainZonesShadow>
        <drainZoneShadow minCol="145181" maxCol="145182" />
      </drainZonesShadow>
    </node>
    <node name="::853663" nid="11645" row="3029" minCol="72702" maxCol="72703" minColSha="145183" maxColSha="154948" color="EX-pale-blue">
      <drainZones>
        <drainZone minCol="72702" maxCol="72703" />
      </drainZones>
      <drainZonesShadow>
        <drainZoneShadow minCol="145183" maxCol="145184" />
      </drainZonesShadow>
    </node>
    <node name="::853889" nid="11658" row="3030" minCol="72704" maxCol="72705" minColSha="145185" maxColSha="153430" color="EX-dark-tan">
      <drainZones>
        <drainZone minCol="72704" maxCol="72705" />
      </drainZones>
      <drainZonesShadow>
        <drainZoneShadow minCol="145185" maxCol="145186" />
      </drainZonesShadow>
    </node>
    <node name="::854097" nid="11456" row="3031" minCol="72706" maxCol="72707" minColSha="145187" maxColSha="159449" color="EX-pale-blue-magenta">
      <drainZones>
        <drainZone minCol="72706" maxCol="72707" />
      </drainZones>
      <drainZonesShadow>
        <drainZoneShadow minCol="145187" maxCol="145188" />
      </drainZonesShadow>
    </node>
    <node name="::854135" nid="10862" row="3032" minCol="72708" maxCol="72709" minColSha="145189" maxColSha="156820" color="EX-pale-yellow orange">
      <drainZones>
        <drainZone minCol="72708" maxCol="72709" />
      </drainZones>
      <drainZonesShadow>
        <drainZoneShadow minCol="145189" maxCol="145190" />
      </drainZonesShadow>
    </node>
    <node name="::854209" nid="13660" row="3033" minCol="72710" maxCol="72711" minColSha="145191" maxColSha="156374" color="EX-medium-magenta">
      <drainZones>
        <drainZone minCol="72710" maxCol="72711" />
      </drainZones>
      <drainZonesShadow>
        <drainZoneShadow minCol="145191" maxCol="145192" />
      </drainZonesShadow>
    </node>
    <node name="::854560" nid="10881" row="3034" minCol="72712" maxCol="72713" minColSha="145193" maxColSha="158912" color="EX-pale-red">
      <drainZones>
        <drainZone minCol="72712" maxCol="72713" />
      </drainZones>
      <drainZonesShadow>
        <drainZoneShadow minCol="145193" maxCol="145194" />
      </drainZonesShadow>
    </node>
    <node name="::854571" nid="12632" row="3035" minCol="72714" maxCol="72715" minColSha="145195" maxColSha="148428" color="EX-pale-cyan">
      <drainZones>
        <drainZone minCol="72714" maxCol="72715" />
      </drainZones>
      <drainZonesShadow>
        <drainZoneShadow minCol="145195" maxCol="145196" />
      </drainZonesShadow>
    </node>
    <node name="::854604" nid="12188" row="3036" minCol="72716" maxCol="72717" minColSha="145197" maxColSha="151282" color="EX-pale-yellow-green">
      <drainZones>
        <drainZone minCol="72716" maxCol="72717" />
      </drainZones>
      <drainZonesShadow>
        <drainZoneShadow minCol="145197" maxCol="145198" />
      </drainZonesShadow>
    </node>
    <node name="::854724" nid="12231" row="3037" minCol="72718" maxCol="72719" minColSha="145199" maxColSha="157509" color="EX-pale-purple">
      <drainZones>
        <drainZone minCol="72718" maxCol="72719" />
      </drainZones>
      <drainZonesShadow>
        <drainZoneShadow minCol="145199" maxCol="145200" />
      </drainZonesShadow>
    </node>
    <node name="::854857" nid="10871" row="3038" minCol="72720" maxCol="72721" minColSha="145201" maxColSha="155776" color="EX-pale-magenta">
      <drainZones>
        <drainZone minCol="72720" maxCol="72721" />
      </drainZones>
      <drainZonesShadow>
        <drainZoneShadow minCol="145201" maxCol="145202" />
      </drainZonesShadow>
    </node>
    <node name="::855085" nid="12605" row="3039" minCol="72722" maxCol="72723" minColSha="145203" maxColSha="163353" color="EX-pale-red-orange">
      <drainZones>
        <drainZone minCol="72722" maxCol="72723" />
      </drainZones>
      <drainZonesShadow>
        <drainZoneShadow minCol="145203" maxCol="145204" />
      </drainZonesShadow>
    </node>
    <node name="::855811" nid="13339" row="3040" minCol="72724" maxCol="72725" minColSha="145205" maxColSha="153940" color="EX-blue">
      <drainZones>
        <drainZone minCol="72724" maxCol="72725" />
      </drainZones>
      <drainZonesShadow>
        <drainZoneShadow minCol="145205" maxCol="145206" />
      </drainZonesShadow>
    </node>
    <node name="::855817" nid="12145" row="3041" minCol="72726" maxCol="72727" minColSha="145207" maxColSha="149491" color="EX-orange">
      <drainZones>
        <drainZone minCol="72726" maxCol="72727" />
      </drainZones>
      <drainZonesShadow>
        <drainZoneShadow minCol="145207" maxCol="145208" />
      </drainZonesShadow>
    </node>
    <node name="::855877" nid="12146" row="3042" minCol="72728" maxCol="72729" minColSha="145209" maxColSha="147094" color="EX-dark-cyan">
      <drainZones>
        <drainZone minCol="72728" maxCol="72729" />
      </drainZones>
      <drainZonesShadow>
        <drainZoneShadow minCol="145209" maxCol="145210" />
      </drainZonesShadow>
    </node>
    <node name="::855928" nid="12177" row="3043" minCol="72730" maxCol="72731" minColSha="145211" maxColSha="160056" color="EX-red">
      <drainZones>
        <drainZone minCol="72730" maxCol="72731" />
      </drainZones>
      <drainZonesShadow>
        <drainZoneShadow minCol="145211" maxCol="145212" />
      </drainZonesShadow>
    </node>
    <node name="::856055" nid="12251" row="3044" minCol="72732" maxCol="72733" minColSha="145213" maxColSha="164066" color="EX-dark-orange">
      <drainZones>
        <drainZone minCol="72732" maxCol="72733" />
      </drainZones>
      <drainZonesShadow>
        <drainZoneShadow minCol="145213" maxCol="145214" />
      </drainZonesShadow>
    </node>
    <node name="::856072" nid="13995" row="3045" minCol="72734" maxCol="72735" minColSha="145215" maxColSha="158332" color="EX-dark-gray-purple">
      <drainZones>
        <drainZone minCol="72734" maxCol="72735" />
      </drainZones>
      <drainZonesShadow>
        <drainZoneShadow minCol="145215" maxCol="145216" />
      </drainZonesShadow>
    </node>
    <node name="::856316" nid="12497" row="3046" minCol="72736" maxCol="72737" minColSha="145217" maxColSha="157287" color="EX-cyan">
      <drainZones>
        <drainZone minCol="72736" maxCol="72737" />
      </drainZones>
      <drainZonesShadow>
        <drainZoneShadow minCol="145217" maxCol="145218" />
      </drainZonesShadow>
    </node>
    <node name="::856338" nid="13116" row="3047" minCol="72738" maxCol="72739" minColSha="145219" maxColSha="160411" color="EX-yellow-orange">
      <drainZones>
        <drainZone minCol="72738" maxCol="72739" />
      </drainZones>
      <drainZonesShadow>
        <drainZoneShadow minCol="145219" maxCol="145220" />
      </drainZonesShadow>
    </node>
    <node name="::856359" nid="10875" row="3048" minCol="72740" maxCol="72741" minColSha="145221" maxColSha="155777" color="EX-pure-blue">
      <drainZones>
        <drainZone minCol="72740" maxCol="72741" />
      </drainZones>
      <drainZonesShadow>
        <drainZoneShadow minCol="145221" maxCol="145222" />
      </drainZonesShadow>
    </node>
    <node name="::856445" nid="13854" row="3049" minCol="72742" maxCol="72743" minColSha="145223" maxColSha="156011" color="EX-dark-yellow-green">
      <drainZones>
        <drainZone minCol="72742" maxCol="72743" />
      </drainZones>
      <drainZonesShadow>
        <drainZoneShadow minCol="145223" maxCol="145224" />
      </drainZonesShadow>
    </node>
    <node name="::856555" nid="10874" row="3050" minCol="72744" maxCol="72745" minColSha="145225" maxColSha="155778" color="EX-dark-magenta">
      <drainZones>
        <drainZone minCol="72744" maxCol="72745" />
      </drainZones>
      <drainZonesShadow>
        <drainZoneShadow minCol="145225" maxCol="145226" />
      </drainZonesShadow>
    </node>
    <node name="::856637" nid="14007" row="3051" minCol="72746" maxCol="72747" minColSha="145227" maxColSha="158333" color="EX-dark-green">
      <drainZones>
        <drainZone minCol="72746" maxCol="72747" />
      </drainZones>
      <drainZonesShadow>
        <drainZoneShadow minCol="145227" maxCol="145228" />
      </drainZonesShadow>
    </node>
    <node name="::1466487" nid="11351" row="3052" minCol="72748" maxCol="72748" minColSha="145229" maxColSha="153431" color="EX-blue-magenta">
      <drainZones>
        <drainZone minCol="72748" maxCol="72748" />
      </drainZones>
      <drainZonesShadow>
        <drainZoneShadow minCol="145229" maxCol="145229" />
      </drainZonesShadow>
    </node>
    <node name="::1466492" nid="11348" row="3053" minCol="72749" maxCol="72749" minColSha="145230" maxColSha="145363" color="EX-yellow-green">
      <drainZones>
        <drainZone minCol="72749" maxCol="72749" />
      </drainZones>
      <drainZonesShadow>
        <drainZoneShadow minCol="145230" maxCol="145230" />
      </drainZonesShadow>
    </node>
    <node name="::1466494" nid="11374" row="3054" minCol="72750" maxCol="72750" minColSha="145231" maxColSha="145364" color="EX-magenta">
      <drainZones>
        <drainZone minCol="72750" maxCol="72750" />
      </drainZones>
      <drainZonesShadow>
        <drainZoneShadow minCol="145231" maxCol="145231" />
      </drainZonesShadow>
    </node>
    <node name="::1466517" nid="11402" row="3055" minCol="72751" maxCol="72751" minColSha="145232" maxColSha="153981" color="EX-green">
      <drainZones>
        <drainZone minCol="72751" maxCol="72751" />
      </drainZones>
      <drainZonesShadow>
        <drainZoneShadow minCol="145232" maxCol="145232" />
      </drainZonesShadow>
    </node>
    <node name="::1466520" nid="11395" row="3056" minCol="72752" maxCol="72752" minColSha="145233" maxColSha="145365" color="EX-yellow">
      <drainZones>
        <drainZone minCol="72752" maxCol="72752" />
      </drainZones>
      <drainZonesShadow>
        <drainZoneShadow minCol="145233" maxCol="145233" />
      </drainZonesShadow>
    </node>
    <node name="::1466522" nid="11393" row="3057" minCol="72753" maxCol="72753" minColSha="145234" maxColSha="156188" color="EX-purple">
      <drainZones>
        <drainZone minCol="72753" maxCol="72753" />
      </drainZones>
      <drainZonesShadow>
        <drainZoneShadow minCol="145234" maxCol="145234" />
      </drainZonesShadow>
    </node>
    <node name="::1466526" nid="11750" row="3058" minCol="72754" maxCol="72754" minColSha="145235" maxColSha="145366" color="EX-dark-purple">
      <drainZones>
        <drainZone minCol="72754" maxCol="72754" />
      </drainZones>
      <drainZonesShadow>
        <drainZoneShadow minCol="145235" maxCol="145235" />
      </drainZonesShadow>
    </node>
    <node name="::850332" nid="11724" row="3059" minCol="72755" maxCol="72755" minColSha="145236" maxColSha="150521" color="EX-dark-red">
      <drainZones>
        <drainZone minCol="72755" maxCol="72755" />
      </drainZones>
      <drainZonesShadow>
        <drainZoneShadow minCol="145236" maxCol="145236" />
      </drainZonesShadow>
    </node>
    <node name="::850391" nid="11123" row="3060" minCol="72756" maxCol="72756" minColSha="145237" maxColSha="145886" color="EX-pale-green">
      <drainZones>
        <drainZone minCol="72756" maxCol="72756" />
      </drainZones>
      <drainZonesShadow>
        <drainZoneShadow minCol="145237" maxCol="145237" />
      </drainZonesShadow>
    </node>
    <node name="::850412" nid="11887" row="3061" minCol="72757" maxCol="72757" minColSha="145238" maxColSha="158474" color="EX-pale-blue">
      <drainZones>
        <drainZone minCol="72757" maxCol="72757" />
      </drainZones>
      <drainZonesShadow>
        <drainZoneShadow minCol="145238" maxCol="145238" />
      </drainZonesShadow>
    </node>
    <node name="::850461" nid="13989" row="3062" minCol="72758" maxCol="72758" minColSha="145239" maxColSha="152582" color="EX-dark-tan">
      <drainZones>
        <drainZone minCol="72758" maxCol="72758" />
      </drainZones>
      <drainZonesShadow>
        <drainZoneShadow minCol="145239" maxCol="145239" />
      </drainZonesShadow>
    </node>
    <node name="::850468" nid="13996" row="3063" minCol="72759" maxCol="72759" minColSha="145240" maxColSha="145367" color="EX-pale-blue-magenta">
      <drainZones>
        <drainZone minCol="72759" maxCol="72759" />
      </drainZones>
      <drainZonesShadow>
        <drainZoneShadow minCol="145240" maxCol="145240" />
      </drainZonesShadow>
    </node>
    <node name="::850492" nid="10590" row="3064" minCol="72760" maxCol="72760" minColSha="145241" maxColSha="155779" color="EX-pale-yellow orange">
      <drainZones>
        <drainZone minCol="72760" maxCol="72760" />
      </drainZones>
      <drainZonesShadow>
        <drainZoneShadow minCol="145241" maxCol="145241" />
      </drainZonesShadow>
    </node>
    <node name="::850524" nid="13086" row="3065" minCol="72761" maxCol="72761" minColSha="145242" maxColSha="145368" color="EX-medium-magenta">
      <drainZones>
        <drainZone minCol="72761" maxCol="72761" />
      </drainZones>
      <drainZonesShadow>
        <drainZoneShadow minCol="145242" maxCol="145242" />
      </drainZonesShadow>
    </node>
    <node name="::850547" nid="13448" row="3066" minCol="72762" maxCol="72762" minColSha="145243" maxColSha="145887" color="EX-pale-red">
      <drainZones>
        <drainZone minCol="72762" maxCol="72762" />
      </drainZones>
      <drainZonesShadow>
        <drainZoneShadow minCol="145243" maxCol="145243" />
      </drainZonesShadow>
    </node>
    <node name="::850583" nid="11878" row="3067" minCol="72763" maxCol="72763" minColSha="145244" maxColSha="145369" color="EX-pale-cyan">
      <drainZones>
        <drainZone minCol="72763" maxCol="72763" />
      </drainZones>
      <drainZonesShadow>
        <drainZoneShadow minCol="145244" maxCol="145244" />
      </drainZonesShadow>
    </node>
    <node name="::850635" nid="13004" row="3068" minCol="72764" maxCol="72764" minColSha="145245" maxColSha="145370" color="EX-pale-yellow-green">
      <drainZones>
        <drainZone minCol="72764" maxCol="72764" />
      </drainZones>
      <drainZonesShadow>
        <drainZoneShadow minCol="145245" maxCol="145245" />
      </drainZonesShadow>
    </node>
    <node name="::850662" nid="13393" row="3069" minCol="72765" maxCol="72765" minColSha="145246" maxColSha="145371" color="EX-pale-purple">
      <drainZones>
        <drainZone minCol="72765" maxCol="72765" />
      </drainZones>
      <drainZonesShadow>
        <drainZoneShadow minCol="145246" maxCol="145246" />
      </drainZonesShadow>
    </node>
    <node name="::850671" nid="13387" row="3070" minCol="72766" maxCol="72766" minColSha="145247" maxColSha="153468" color="EX-pale-magenta">
      <drainZones>
        <drainZone minCol="72766" maxCol="72766" />
      </drainZones>
      <drainZonesShadow>
        <drainZoneShadow minCol="145247" maxCol="145247" />
      </drainZonesShadow>
    </node>
    <node name="::850673" nid="13422" row="3071" minCol="72767" maxCol="72767" minColSha="145248" maxColSha="145372" color="EX-pale-red-orange">
      <drainZones>
        <drainZone minCol="72767" maxCol="72767" />
      </drainZones>
      <drainZonesShadow>
        <drainZoneShadow minCol="145248" maxCol="145248" />
      </drainZonesShadow>
    </node>
    <node name="::850726" nid="13724" row="3072" minCol="72768" maxCol="72768" minColSha="145249" maxColSha="145373" color="EX-blue">
      <drainZones>
        <drainZone minCol="72768" maxCol="72768" />
      </drainZones>
      <drainZonesShadow>
        <drainZoneShadow minCol="145249" maxCol="145249" />
      </drainZonesShadow>
    </node>
    <node name="::850845" nid="10752" row="3073" minCol="72769" maxCol="72769" minColSha="145250" maxColSha="147547" color="EX-orange">
      <drainZones>
        <drainZone minCol="72769" maxCol="72769" />
      </drainZones>
      <drainZonesShadow>
        <drainZoneShadow minCol="145250" maxCol="145250" />
      </drainZonesShadow>
    </node>
    <node name="::850851" nid="10734" row="3074" minCol="72770" maxCol="72770" minColSha="145251" maxColSha="155327" color="EX-dark-cyan">
      <drainZones>
        <drainZone minCol="72770" maxCol="72770" />
      </drainZones>
      <drainZonesShadow>
        <drainZoneShadow minCol="145251" maxCol="145251" />
      </drainZonesShadow>
    </node>
    <node name="::851121" nid="13517" row="3075" minCol="72771" maxCol="72771" minColSha="145252" maxColSha="163682" color="EX-red">
      <drainZones>
        <drainZone minCol="72771" maxCol="72771" />
      </drainZones>
      <drainZonesShadow>
        <drainZoneShadow minCol="145252" maxCol="145252" />
      </drainZonesShadow>
    </node>
    <node name="::851281" nid="13982" row="3076" minCol="72772" maxCol="72772" minColSha="145253" maxColSha="145374" color="EX-dark-orange">
      <drainZones>
        <drainZone minCol="72772" maxCol="72772" />
      </drainZones>
      <drainZonesShadow>
        <drainZoneShadow minCol="145253" maxCol="145253" />
      </drainZonesShadow>
    </node>
    <node name="::851395" nid="10893" row="3077" minCol="72773" maxCol="72773" minColSha="145254" maxColSha="150113" color="EX-dark-gray-purple">
      <drainZones>
        <drainZone minCol="72773" maxCol="72773" />
      </drainZones>
      <drainZonesShadow>
        <drainZoneShadow minCol="145254" maxCol="145254" />
      </drainZonesShadow>
    </node>
    <node name="::851438" nid="11414" row="3078" minCol="72774" maxCol="72774" minColSha="145255" maxColSha="162802" color="EX-cyan">
      <drainZones>
        <drainZone minCol="72774" maxCol="72774" />
      </drainZones>
      <drainZonesShadow>
        <drainZoneShadow minCol="145255" maxCol="145255" />
      </drainZonesShadow>
    </node>
    <node name="::851555" nid="11230" row="3079" minCol="72775" maxCol="72775" minColSha="145256" maxColSha="152583" color="EX-yellow-orange">
      <drainZones>
        <drainZone minCol="72775" maxCol="72775" />
      </drainZones>
      <drainZonesShadow>
        <drainZoneShadow minCol="145256" maxCol="145256" />
      </drainZonesShadow>
    </node>
    <node name="::851790" nid="11671" row="3080" minCol="72776" maxCol="72776" minColSha="145257" maxColSha="145375" color="EX-pure-blue">
      <drainZones>
        <drainZone minCol="72776" maxCol="72776" />
      </drainZones>
      <drainZonesShadow>
        <drainZoneShadow minCol="145257" maxCol="145257" />
      </drainZonesShadow>
    </node>
    <node name="::851792" nid="12798" row="3081" minCol="72777" maxCol="72777" minColSha="145258" maxColSha="145888" color="EX-dark-yellow-green">
      <drainZones>
        <drainZone minCol="72777" maxCol="72777" />
      </drainZones>
      <drainZonesShadow>
        <drainZoneShadow minCol="145258" maxCol="145258" />
      </drainZonesShadow>
    </node>
    <node name="::851899" nid="11966" row="3082" minCol="72778" maxCol="72778" minColSha="145259" maxColSha="145376" color="EX-dark-magenta">
      <drainZones>
        <drainZone minCol="72778" maxCol="72778" />
      </drainZones>
      <drainZonesShadow>
        <drainZoneShadow minCol="145259" maxCol="145259" />
      </drainZonesShadow>
    </node>
    <node name="::851951" nid="12033" row="3083" minCol="72779" maxCol="72779" minColSha="145260" maxColSha="161365" color="EX-dark-green">
      <drainZones>
        <drainZone minCol="72779" maxCol="72779" />
      </drainZones>
      <drainZonesShadow>
        <drainZoneShadow minCol="145260" maxCol="145260" />
      </drainZonesShadow>
    </node>
    <node name="::852047" nid="12077" row="3084" minCol="72780" maxCol="72780" minColSha="145261" maxColSha="149217" color="EX-blue-magenta">
      <drainZones>
        <drainZone minCol="72780" maxCol="72780" />
      </drainZones>
      <drainZonesShadow>
        <drainZoneShadow minCol="145261" maxCol="145261" />
      </drainZonesShadow>
    </node>
    <node name="::852144" nid="11178" row="3085" minCol="72781" maxCol="72781" minColSha="145262" maxColSha="159521" color="EX-yellow-green">
      <drainZones>
        <drainZone minCol="72781" maxCol="72781" />
      </drainZones>
      <drainZonesShadow>
        <drainZoneShadow minCol="145262" maxCol="145262" />
      </drainZonesShadow>
    </node>
    <node name="::852175" nid="12851" row="3086" minCol="72782" maxCol="72782" minColSha="145263" maxColSha="145889" color="EX-magenta">
      <drainZones>
        <drainZone minCol="72782" maxCol="72782" />
      </drainZones>
      <drainZonesShadow>
        <drainZoneShadow minCol="145263" maxCol="145263" />
      </drainZonesShadow>
    </node>
    <node name="::852176" nid="12473" row="3087" minCol="72783" maxCol="72783" minColSha="145264" maxColSha="161366" color="EX-green">
      <drainZones>
        <drainZone minCol="72783" maxCol="72783" />
      </drainZones>
      <drainZonesShadow>
        <drainZoneShadow minCol="145264" maxCol="145264" />
      </drainZonesShadow>
    </node>
    <node name="::852293" nid="13269" row="3088" minCol="72784" maxCol="72784" minColSha="145265" maxColSha="145377" color="EX-yellow">
      <drainZones>
        <drainZone minCol="72784" maxCol="72784" />
      </drainZones>
      <drainZonesShadow>
        <drainZoneShadow minCol="145265" maxCol="145265" />
      </drainZonesShadow>
    </node>
    <node name="::852301" nid="13298" row="3089" minCol="72785" maxCol="72785" minColSha="145266" maxColSha="152584" color="EX-purple">
      <drainZones>
        <drainZone minCol="72785" maxCol="72785" />
      </drainZones>
      <drainZonesShadow>
        <drainZoneShadow minCol="145266" maxCol="145266" />
      </drainZonesShadow>
    </node>
    <node name="::852603" nid="13412" row="3090" minCol="72786" maxCol="72786" minColSha="145267" maxColSha="145378" color="EX-dark-purple">
      <drainZones>
        <drainZone minCol="72786" maxCol="72786" />
      </drainZones>
      <drainZonesShadow>
        <drainZoneShadow minCol="145267" maxCol="145267" />
      </drainZonesShadow>
    </node>
    <node name="::852605" nid="11206" row="3091" minCol="72787" maxCol="72787" minColSha="145268" maxColSha="145890" color="EX-dark-red">
      <drainZones>
        <drainZone minCol="72787" maxCol="72787" />
      </drainZones>
      <drainZonesShadow>
        <drainZoneShadow minCol="145268" maxCol="145268" />
      </drainZonesShadow>
    </node>
    <node name="::852623" nid="13420" row="3092" minCol="72788" maxCol="72788" minColSha="145269" maxColSha="145379" color="EX-pale-green">
      <drainZones>
        <drainZone minCol="72788" maxCol="72788" />
      </drainZones>
      <drainZonesShadow>
        <drainZoneShadow minCol="145269" maxCol="145269" />
      </drainZonesShadow>
    </node>
    <node name="::852630" nid="13418" row="3093" minCol="72789" maxCol="72789" minColSha="145270" maxColSha="145380" color="EX-pale-blue">
      <drainZones>
        <drainZone minCol="72789" maxCol="72789" />
      </drainZones>
      <drainZonesShadow>
        <drainZoneShadow minCol="145270" maxCol="145270" />
      </drainZonesShadow>
    </node>
    <node name="::852682" nid="13637" row="3094" minCol="72790" maxCol="72790" minColSha="145271" maxColSha="145381" color="EX-dark-tan">
      <drainZones>
        <drainZone minCol="72790" maxCol="72790" />
      </drainZones>
      <drainZonesShadow>
        <drainZoneShadow minCol="145271" maxCol="145271" />
      </drainZonesShadow>
    </node>
    <node name="::852692" nid="13620" row="3095" minCol="72791" maxCol="72791" minColSha="145272" maxColSha="163935" color="EX-pale-blue-magenta">
      <drainZones>
        <drainZone minCol="72791" maxCol="72791" />
      </drainZones>
      <drainZonesShadow>
        <drainZoneShadow minCol="145272" maxCol="145272" />
      </drainZonesShadow>
    </node>
    <node name="::852737" nid="13661" row="3096" minCol="72792" maxCol="72792" minColSha="145273" maxColSha="148164" color="EX-pale-yellow orange">
      <drainZones>
        <drainZone minCol="72792" maxCol="72792" />
      </drainZones>
      <drainZonesShadow>
        <drainZoneShadow minCol="145273" maxCol="145273" />
      </drainZonesShadow>
    </node>
    <node name="::852777" nid="12178" row="3097" minCol="72793" maxCol="72793" minColSha="145274" maxColSha="147039" color="EX-medium-magenta">
      <drainZones>
        <drainZone minCol="72793" maxCol="72793" />
      </drainZones>
      <drainZonesShadow>
        <drainZoneShadow minCol="145274" maxCol="145274" />
      </drainZonesShadow>
    </node>
    <node name="::852924" nid="13304" row="3098" minCol="72794" maxCol="72794" minColSha="145275" maxColSha="154250" color="EX-pale-red">
      <drainZones>
        <drainZone minCol="72794" maxCol="72794" />
      </drainZones>
      <drainZonesShadow>
        <drainZoneShadow minCol="145275" maxCol="145275" />
      </drainZonesShadow>
    </node>
    <node name="::852981" nid="12199" row="3099" minCol="72795" maxCol="72795" minColSha="145276" maxColSha="152585" color="EX-pale-cyan">
      <drainZones>
        <drainZone minCol="72795" maxCol="72795" />
      </drainZones>
      <drainZonesShadow>
        <drainZoneShadow minCol="145276" maxCol="145276" />
      </drainZonesShadow>
    </node>
    <node name="::853066" nid="11251" row="3100" minCol="72796" maxCol="72796" minColSha="145277" maxColSha="145891" color="EX-pale-yellow-green">
      <drainZones>
        <drainZone minCol="72796" maxCol="72796" />
      </drainZones>
      <drainZonesShadow>
        <drainZoneShadow minCol="145277" maxCol="145277" />
      </drainZonesShadow>
    </node>
    <node name="::853171" nid="12209" row="3101" minCol="72797" maxCol="72797" minColSha="145278" maxColSha="152586" color="EX-pale-purple">
      <drainZones>
        <drainZone minCol="72797" maxCol="72797" />
      </drainZones>
      <drainZonesShadow>
        <drainZoneShadow minCol="145278" maxCol="145278" />
      </drainZonesShadow>
    </node>
    <node name="::853232" nid="12204" row="3102" minCol="72798" maxCol="72798" minColSha="145279" maxColSha="145382" color="EX-pale-magenta">
      <drainZones>
        <drainZone minCol="72798" maxCol="72798" />
      </drainZones>
      <drainZonesShadow>
        <drainZoneShadow minCol="145279" maxCol="145279" />
      </drainZonesShadow>
    </node>
    <node name="::853239" nid="12201" row="3103" minCol="72799" maxCol="72799" minColSha="145280" maxColSha="152587" color="EX-pale-red-orange">
      <drainZones>
        <drainZone minCol="72799" maxCol="72799" />
      </drainZones>
      <drainZonesShadow>
        <drainZoneShadow minCol="145280" maxCol="145280" />
      </drainZonesShadow>
    </node>
    <node name="::853648" nid="11612" row="3104" minCol="72800" maxCol="72800" minColSha="145281" maxColSha="145892" color="EX-blue">
      <drainZones>
        <drainZone minCol="72800" maxCol="72800" />
      </drainZones>
      <drainZonesShadow>
        <drainZoneShadow minCol="145281" maxCol="145281" />
      </drainZonesShadow>
    </node>
    <node name="::853793" nid="11142" row="3105" minCol="72801" maxCol="72801" minColSha="145282" maxColSha="160126" color="EX-orange">
      <drainZones>
        <drainZone minCol="72801" maxCol="72801" />
      </drainZones>
      <drainZonesShadow>
        <drainZoneShadow minCol="145282" maxCol="145282" />
      </drainZonesShadow>
    </node>
    <node name="::853852" nid="12582" row="3106" minCol="72802" maxCol="72802" minColSha="145283" maxColSha="151523" color="EX-dark-cyan">
      <drainZones>
        <drainZone minCol="72802" maxCol="72802" />
      </drainZones>
      <drainZonesShadow>
        <drainZoneShadow minCol="145283" maxCol="145283" />
      </drainZonesShadow>
    </node>
    <node name="::853874" nid="12599" row="3107" minCol="72803" maxCol="72803" minColSha="145284" maxColSha="145383" color="EX-red">
      <drainZones>
        <drainZone minCol="72803" maxCol="72803" />
      </drainZones>
      <drainZonesShadow>
        <drainZoneShadow minCol="145284" maxCol="145284" />
      </drainZonesShadow>
    </node>
    <node name="::854000" nid="12618" row="3108" minCol="72804" maxCol="72804" minColSha="145285" maxColSha="145384" color="EX-dark-orange">
      <drainZones>
        <drainZone minCol="72804" maxCol="72804" />
      </drainZones>
      <drainZonesShadow>
        <drainZoneShadow minCol="145285" maxCol="145285" />
      </drainZonesShadow>
    </node>
    <node name="::854002" nid="12619" row="3109" minCol="72805" maxCol="72805" minColSha="145286" maxColSha="145385" color="EX-dark-gray-purple">
      <drainZones>
        <drainZone minCol="72805" maxCol="72805" />
      </drainZones>
      <drainZonesShadow>
        <drainZoneShadow minCol="145286" maxCol="145286" />
      </drainZonesShadow>
    </node>
    <node name="::854013" nid="12187" row="3110" minCol="72806" maxCol="72806" minColSha="145287" maxColSha="151283" color="EX-cyan">
      <drainZones>
        <drainZone minCol="72806" maxCol="72806" />
      </drainZones>
      <drainZonesShadow>
        <drainZoneShadow minCol="145287" maxCol="145287" />
      </drainZonesShadow>
    </node>
    <node name="::854045" nid="12241" row="3111" minCol="72807" maxCol="72807" minColSha="145288" maxColSha="152588" color="EX-yellow-orange">
      <drainZones>
        <drainZone minCol="72807" maxCol="72807" />
      </drainZones>
      <drainZonesShadow>
        <drainZoneShadow minCol="145288" maxCol="145288" />
      </drainZonesShadow>
    </node>
    <node name="::854134" nid="12609" row="3112" minCol="72808" maxCol="72808" minColSha="145289" maxColSha="145386" color="EX-pure-blue">
      <drainZones>
        <drainZone minCol="72808" maxCol="72808" />
      </drainZones>
      <drainZonesShadow>
        <drainZoneShadow minCol="145289" maxCol="145289" />
      </drainZonesShadow>
    </node>
    <node name="::854176" nid="12242" row="3113" minCol="72809" maxCol="72809" minColSha="145290" maxColSha="152589" color="EX-dark-yellow-green">
      <drainZones>
        <drainZone minCol="72809" maxCol="72809" />
      </drainZones>
      <drainZonesShadow>
        <drainZoneShadow minCol="145290" maxCol="145290" />
      </drainZonesShadow>
    </node>
    <node name="::854233" nid="12612" row="3114" minCol="72810" maxCol="72810" minColSha="145291" maxColSha="156553" color="EX-dark-magenta">
      <drainZones>
        <drainZone minCol="72810" maxCol="72810" />
      </drainZones>
      <drainZonesShadow>
        <drainZoneShadow minCol="145291" maxCol="145291" />
      </drainZonesShadow>
    </node>
    <node name="::854365" nid="11720" row="3115" minCol="72811" maxCol="72811" minColSha="145292" maxColSha="145893" color="EX-dark-green">
      <drainZones>
        <drainZone minCol="72811" maxCol="72811" />
      </drainZones>
      <drainZonesShadow>
        <drainZoneShadow minCol="145292" maxCol="145292" />
      </drainZonesShadow>
    </node>
    <node name="::854432" nid="11045" row="3116" minCol="72812" maxCol="72812" minColSha="145293" maxColSha="158833" color="EX-blue-magenta">
      <drainZones>
        <drainZone minCol="72812" maxCol="72812" />
      </drainZones>
      <drainZonesShadow>
        <drainZoneShadow minCol="145293" maxCol="145293" />
      </drainZonesShadow>
    </node>
    <node name="::854523" nid="11731" row="3117" minCol="72813" maxCol="72813" minColSha="145294" maxColSha="145894" color="EX-yellow-green">
      <drainZones>
        <drainZone minCol="72813" maxCol="72813" />
      </drainZones>
      <drainZonesShadow>
        <drainZoneShadow minCol="145294" maxCol="145294" />
      </drainZonesShadow>
    </node>
    <node name="::854594" nid="12600" row="3118" minCol="72814" maxCol="72814" minColSha="145295" maxColSha="147774" color="EX-magenta">
      <drainZones>
        <drainZone minCol="72814" maxCol="72814" />
      </drainZones>
      <drainZonesShadow>
        <drainZoneShadow minCol="145295" maxCol="145295" />
      </drainZonesShadow>
    </node>
    <node name="::854595" nid="12596" row="3119" minCol="72815" maxCol="72815" minColSha="145296" maxColSha="147775" color="EX-green">
      <drainZones>
        <drainZone minCol="72815" maxCol="72815" />
      </drainZones>
      <drainZonesShadow>
        <drainZoneShadow minCol="145296" maxCol="145296" />
      </drainZonesShadow>
    </node>
    <node name="::854596" nid="12586" row="3120" minCol="72816" maxCol="72816" minColSha="145297" maxColSha="147776" color="EX-yellow">
      <drainZones>
        <drainZone minCol="72816" maxCol="72816" />
      </drainZones>
      <drainZonesShadow>
        <drainZoneShadow minCol="145297" maxCol="145297" />
      </drainZonesShadow>
    </node>
    <node name="::854597" nid="12588" row="3121" minCol="72817" maxCol="72817" minColSha="145298" maxColSha="147777" color="EX-purple">
      <drainZones>
        <drainZone minCol="72817" maxCol="72817" />
      </drainZones>
      <drainZonesShadow>
        <drainZoneShadow minCol="145298" maxCol="145298" />
      </drainZonesShadow>
    </node>
    <node name="::854609" nid="13512" row="3122" minCol="72818" maxCol="72818" minColSha="145299" maxColSha="162209" color="EX-dark-purple">
      <drainZones>
        <drainZone minCol="72818" maxCol="72818" />
      </drainZones>
      <drainZonesShadow>
        <drainZoneShadow minCol="145299" maxCol="145299" />
      </drainZonesShadow>
    </node>
    <node name="::854631" nid="12624" row="3123" minCol="72819" maxCol="72819" minColSha="145300" maxColSha="145387" color="EX-dark-red">
      <drainZones>
        <drainZone minCol="72819" maxCol="72819" />
      </drainZones>
      <drainZonesShadow>
        <drainZoneShadow minCol="145300" maxCol="145300" />
      </drainZonesShadow>
    </node>
    <node name="::854642" nid="12625" row="3124" minCol="72820" maxCol="72820" minColSha="145301" maxColSha="145388" color="EX-pale-green">
      <drainZones>
        <drainZone minCol="72820" maxCol="72820" />
      </drainZones>
      <drainZonesShadow>
        <drainZoneShadow minCol="145301" maxCol="145301" />
      </drainZonesShadow>
    </node>
    <node name="::854696" nid="12401" row="3125" minCol="72821" maxCol="72821" minColSha="145302" maxColSha="147096" color="EX-pale-blue">
      <drainZones>
        <drainZone minCol="72821" maxCol="72821" />
      </drainZones>
      <drainZonesShadow>
        <drainZoneShadow minCol="145302" maxCol="145302" />
      </drainZonesShadow>
    </node>
    <node name="::854705" nid="12239" row="3126" minCol="72822" maxCol="72822" minColSha="145303" maxColSha="152590" color="EX-dark-tan">
      <drainZones>
        <drainZone minCol="72822" maxCol="72822" />
      </drainZones>
      <drainZonesShadow>
        <drainZoneShadow minCol="145303" maxCol="145303" />
      </drainZonesShadow>
    </node>
    <node name="::854718" nid="12630" row="3127" minCol="72823" maxCol="72823" minColSha="145304" maxColSha="145389" color="EX-pale-blue-magenta">
      <drainZones>
        <drainZone minCol="72823" maxCol="72823" />
      </drainZones>
      <drainZonesShadow>
        <drainZoneShadow minCol="145304" maxCol="145304" />
      </drainZonesShadow>
    </node>
    <node name="::854771" nid="12059" row="3128" minCol="72824" maxCol="72824" minColSha="145305" maxColSha="145895" color="EX-pale-yellow orange">
      <drainZones>
        <drainZone minCol="72824" maxCol="72824" />
      </drainZones>
      <drainZonesShadow>
        <drainZoneShadow minCol="145305" maxCol="145305" />
      </drainZonesShadow>
    </node>
    <node name="::854774" nid="12628" row="3129" minCol="72825" maxCol="72825" minColSha="145306" maxColSha="149443" color="EX-medium-magenta">
      <drainZones>
        <drainZone minCol="72825" maxCol="72825" />
      </drainZones>
      <drainZonesShadow>
        <drainZoneShadow minCol="145306" maxCol="145306" />
      </drainZonesShadow>
    </node>
    <node name="::854788" nid="12646" row="3130" minCol="72826" maxCol="72826" minColSha="145307" maxColSha="145390" color="EX-pale-red">
      <drainZones>
        <drainZone minCol="72826" maxCol="72826" />
      </drainZones>
      <drainZonesShadow>
        <drainZoneShadow minCol="145307" maxCol="145307" />
      </drainZonesShadow>
    </node>
    <node name="::854800" nid="12240" row="3131" minCol="72827" maxCol="72827" minColSha="145308" maxColSha="152591" color="EX-pale-cyan">
      <drainZones>
        <drainZone minCol="72827" maxCol="72827" />
      </drainZones>
      <drainZonesShadow>
        <drainZoneShadow minCol="145308" maxCol="145308" />
      </drainZonesShadow>
    </node>
    <node name="::854847" nid="12647" row="3132" minCol="72828" maxCol="72828" minColSha="145309" maxColSha="145391" color="EX-pale-yellow-green">
      <drainZones>
        <drainZone minCol="72828" maxCol="72828" />
      </drainZones>
      <drainZonesShadow>
        <drainZoneShadow minCol="145309" maxCol="145309" />
      </drainZonesShadow>
    </node>
    <node name="::854861" nid="12641" row="3133" minCol="72829" maxCol="72829" minColSha="145310" maxColSha="145392" color="EX-pale-purple">
      <drainZones>
        <drainZone minCol="72829" maxCol="72829" />
      </drainZones>
      <drainZonesShadow>
        <drainZoneShadow minCol="145310" maxCol="145310" />
      </drainZonesShadow>
    </node>
    <node name="::854887" nid="11211" row="3134" minCol="72830" maxCol="72830" minColSha="145311" maxColSha="149067" color="EX-pale-magenta">
      <drainZones>
        <drainZone minCol="72830" maxCol="72830" />
      </drainZones>
      <drainZonesShadow>
        <drainZoneShadow minCol="145311" maxCol="145311" />
      </drainZonesShadow>
    </node>
    <node name="::854987" nid="13343" row="3135" minCol="72831" maxCol="72831" minColSha="145312" maxColSha="158881" color="EX-pale-red-orange">
      <drainZones>
        <drainZone minCol="72831" maxCol="72831" />
      </drainZones>
      <drainZonesShadow>
        <drainZoneShadow minCol="145312" maxCol="145312" />
      </drainZonesShadow>
    </node>
    <node name="::855026" nid="11208" row="3136" minCol="72832" maxCol="72832" minColSha="145313" maxColSha="162656" color="EX-blue">
      <drainZones>
        <drainZone minCol="72832" maxCol="72832" />
      </drainZones>
      <drainZonesShadow>
        <drainZoneShadow minCol="145313" maxCol="145313" />
      </drainZonesShadow>
    </node>
    <node name="::855045" nid="10690" row="3137" minCol="72833" maxCol="72833" minColSha="145314" maxColSha="159364" color="EX-orange">
      <drainZones>
        <drainZone minCol="72833" maxCol="72833" />
      </drainZones>
      <drainZonesShadow>
        <drainZoneShadow minCol="145314" maxCol="145314" />
      </drainZonesShadow>
    </node>
    <node name="::855084" nid="12083" row="3138" minCol="72834" maxCol="72834" minColSha="145315" maxColSha="145896" color="EX-dark-cyan">
      <drainZones>
        <drainZone minCol="72834" maxCol="72834" />
      </drainZones>
      <drainZonesShadow>
        <drainZoneShadow minCol="145315" maxCol="145315" />
      </drainZonesShadow>
    </node>
    <node name="::855294" nid="12644" row="3139" minCol="72835" maxCol="72835" minColSha="145316" maxColSha="145393" color="EX-red">
      <drainZones>
        <drainZone minCol="72835" maxCol="72835" />
      </drainZones>
      <drainZonesShadow>
        <drainZoneShadow minCol="145316" maxCol="145316" />
      </drainZonesShadow>
    </node>
    <node name="::855321" nid="12109" row="3140" minCol="72836" maxCol="72836" minColSha="145317" maxColSha="145897" color="EX-dark-orange">
      <drainZones>
        <drainZone minCol="72836" maxCol="72836" />
      </drainZones>
      <drainZonesShadow>
        <drainZoneShadow minCol="145317" maxCol="145317" />
      </drainZonesShadow>
    </node>
    <node name="::855324" nid="12678" row="3141" minCol="72837" maxCol="72837" minColSha="145318" maxColSha="145752" color="EX-dark-gray-purple">
      <drainZones>
        <drainZone minCol="72837" maxCol="72837" />
      </drainZones>
      <drainZonesShadow>
        <drainZoneShadow minCol="145318" maxCol="145318" />
      </drainZonesShadow>
    </node>
    <node name="::855437" nid="12233" row="3142" minCol="72838" maxCol="72838" minColSha="145319" maxColSha="152592" color="EX-cyan">
      <drainZones>
        <drainZone minCol="72838" maxCol="72838" />
      </drainZones>
      <drainZonesShadow>
        <drainZoneShadow minCol="145319" maxCol="145319" />
      </drainZonesShadow>
    </node>
    <node name="::855693" nid="12234" row="3143" minCol="72839" maxCol="72839" minColSha="145320" maxColSha="152593" color="EX-yellow-orange">
      <drainZones>
        <drainZone minCol="72839" maxCol="72839" />
      </drainZones>
      <drainZonesShadow>
        <drainZoneShadow minCol="145320" maxCol="145320" />
      </drainZonesShadow>
    </node>
    <node name="::855754" nid="12236" row="3144" minCol="72840" maxCol="72840" minColSha="145321" maxColSha="150663" color="EX-pure-blue">
      <drainZones>
        <drainZone minCol="72840" maxCol="72840" />
      </drainZones>
      <drainZonesShadow>
        <drainZoneShadow minCol="145321" maxCol="145321" />
      </drainZonesShadow>
    </node>
    <node name="::855776" nid="12143" row="3145" minCol="72841" maxCol="72841" minColSha="145322" maxColSha="145898" color="EX-dark-yellow-green">
      <drainZones>
        <drainZone minCol="72841" maxCol="72841" />
      </drainZones>
      <drainZonesShadow>
        <drainZoneShadow minCol="145322" maxCol="145322" />
      </drainZonesShadow>
    </node>
    <node name="::855813" nid="12643" row="3146" minCol="72842" maxCol="72842" minColSha="145323" maxColSha="145394" color="EX-dark-magenta">
      <drainZones>
        <drainZone minCol="72842" maxCol="72842" />
      </drainZones>
      <drainZonesShadow>
        <drainZoneShadow minCol="145323" maxCol="145323" />
      </drainZonesShadow>
    </node>
    <node name="::855847" nid="12695" row="3147" minCol="72843" maxCol="72843" minColSha="145324" maxColSha="156873" color="EX-dark-green">
      <drainZones>
        <drainZone minCol="72843" maxCol="72843" />
      </drainZones>
      <drainZonesShadow>
        <drainZoneShadow minCol="145324" maxCol="145324" />
      </drainZonesShadow>
    </node>
    <node name="::855852" nid="12696" row="3148" minCol="72844" maxCol="72844" minColSha="145325" maxColSha="148429" color="EX-blue-magenta">
      <drainZones>
        <drainZone minCol="72844" maxCol="72844" />
      </drainZones>
      <drainZonesShadow>
        <drainZoneShadow minCol="145325" maxCol="145325" />
      </drainZonesShadow>
    </node>
    <node name="::855878" nid="13324" row="3149" minCol="72845" maxCol="72845" minColSha="145326" maxColSha="148384" color="EX-yellow-green">
      <drainZones>
        <drainZone minCol="72845" maxCol="72845" />
      </drainZones>
      <drainZonesShadow>
        <drainZoneShadow minCol="145326" maxCol="145326" />
      </drainZonesShadow>
    </node>
    <node name="::855955" nid="12666" row="3150" minCol="72846" maxCol="72846" minColSha="145327" maxColSha="145395" color="EX-magenta">
      <drainZones>
        <drainZone minCol="72846" maxCol="72846" />
      </drainZones>
      <drainZonesShadow>
        <drainZoneShadow minCol="145327" maxCol="145327" />
      </drainZonesShadow>
    </node>
    <node name="::855973" nid="11681" row="3151" minCol="72847" maxCol="72847" minColSha="145328" maxColSha="151382" color="EX-green">
      <drainZones>
        <drainZone minCol="72847" maxCol="72847" />
      </drainZones>
      <drainZonesShadow>
        <drainZoneShadow minCol="145328" maxCol="145328" />
      </drainZonesShadow>
    </node>
    <node name="::856066" nid="13119" row="3152" minCol="72848" maxCol="72848" minColSha="145329" maxColSha="145753" color="EX-yellow">
      <drainZones>
        <drainZone minCol="72848" maxCol="72848" />
      </drainZones>
      <drainZonesShadow>
        <drainZoneShadow minCol="145329" maxCol="145329" />
      </drainZonesShadow>
    </node>
    <node name="::856068" nid="12702" row="3153" minCol="72849" maxCol="72849" minColSha="145330" maxColSha="146780" color="EX-purple">
      <drainZones>
        <drainZone minCol="72849" maxCol="72849" />
      </drainZones>
      <drainZonesShadow>
        <drainZoneShadow minCol="145330" maxCol="145330" />
      </drainZonesShadow>
    </node>
    <node name="::856077" nid="12445" row="3154" minCol="72850" maxCol="72850" minColSha="145331" maxColSha="145899" color="EX-dark-purple">
      <drainZones>
        <drainZone minCol="72850" maxCol="72850" />
      </drainZones>
      <drainZonesShadow>
        <drainZoneShadow minCol="145331" maxCol="145331" />
      </drainZonesShadow>
    </node>
    <node name="::856224" nid="12261" row="3155" minCol="72851" maxCol="72851" minColSha="145332" maxColSha="152594" color="EX-dark-red">
      <drainZones>
        <drainZone minCol="72851" maxCol="72851" />
      </drainZones>
      <drainZonesShadow>
        <drainZoneShadow minCol="145332" maxCol="145332" />
      </drainZonesShadow>
    </node>
    <node name="::856284" nid="12499" row="3156" minCol="72852" maxCol="72852" minColSha="145333" maxColSha="145900" color="EX-pale-green">
      <drainZones>
        <drainZone minCol="72852" maxCol="72852" />
      </drainZones>
      <drainZonesShadow>
        <drainZoneShadow minCol="145333" maxCol="145333" />
      </drainZonesShadow>
    </node>
    <node name="::856326" nid="12667" row="3157" minCol="72853" maxCol="72853" minColSha="145334" maxColSha="145396" color="EX-pale-blue">
      <drainZones>
        <drainZone minCol="72853" maxCol="72853" />
      </drainZones>
      <drainZonesShadow>
        <drainZoneShadow minCol="145334" maxCol="145334" />
      </drainZonesShadow>
    </node>
    <node name="::856391" nid="13307" row="3158" minCol="72854" maxCol="72854" minColSha="145335" maxColSha="152231" color="EX-dark-tan">
      <drainZones>
        <drainZone minCol="72854" maxCol="72854" />
      </drainZones>
      <drainZonesShadow>
        <drainZoneShadow minCol="145335" maxCol="145335" />
      </drainZonesShadow>
    </node>
    <node name="::856396" nid="12253" row="3159" minCol="72855" maxCol="72855" minColSha="145336" maxColSha="152595" color="EX-pale-blue-magenta">
      <drainZones>
        <drainZone minCol="72855" maxCol="72855" />
      </drainZones>
      <drainZonesShadow>
        <drainZoneShadow minCol="145336" maxCol="145336" />
      </drainZonesShadow>
    </node>
    <node name="::856568" nid="12406" row="3160" minCol="72856" maxCol="72856" minColSha="145337" maxColSha="147097" color="EX-pale-yellow orange">
      <drainZones>
        <drainZone minCol="72856" maxCol="72856" />
      </drainZones>
      <drainZonesShadow>
        <drainZoneShadow minCol="145337" maxCol="145337" />
      </drainZonesShadow>
    </node>
    <node name="::856586" nid="12255" row="3161" minCol="72857" maxCol="72857" minColSha="145338" maxColSha="152596" color="EX-medium-magenta">
      <drainZones>
        <drainZone minCol="72857" maxCol="72857" />
      </drainZones>
      <drainZonesShadow>
        <drainZoneShadow minCol="145338" maxCol="145338" />
      </drainZonesShadow>
    </node>
    <node name="::856617" nid="12664" row="3162" minCol="72858" maxCol="72858" minColSha="145339" maxColSha="145397" color="EX-pale-red">
      <drainZones>
        <drainZone minCol="72858" maxCol="72858" />
      </drainZones>
      <drainZonesShadow>
        <drainZoneShadow minCol="145339" maxCol="145339" />
      </drainZonesShadow>
    </node>
    <node name="::856662" nid="12660" row="3163" minCol="72859" maxCol="72859" minColSha="145340" maxColSha="145398" color="EX-pale-cyan">
      <drainZones>
        <drainZone minCol="72859" maxCol="72859" />
      </drainZones>
      <drainZonesShadow>
        <drainZoneShadow minCol="145340" maxCol="145340" />
      </drainZonesShadow>
    </node>
    <node name="::856809" nid="12661" row="3164" minCol="72860" maxCol="72860" minColSha="145341" maxColSha="145399" color="EX-pale-yellow-green">
      <drainZones>
        <drainZone minCol="72860" maxCol="72860" />
      </drainZones>
      <drainZonesShadow>
        <drainZoneShadow minCol="145341" maxCol="145341" />
      </drainZonesShadow>
    </node>
    <node name="::856937" nid="12658" row="3165" minCol="72861" maxCol="72861" minColSha="145342" maxColSha="145400" color="EX-pale-purple">
      <drainZones>
        <drainZone minCol="72861" maxCol="72861" />
      </drainZones>
      <drainZonesShadow>
        <drainZoneShadow minCol="145342" maxCol="145342" />
      </drainZonesShadow>
    </node>
    <node name="::855104" nid="10662" row="3166" minCol="44556" maxCol="73203" minColSha="89112" maxColSha="164280" color="EX-pale-magenta">
      <drainZones>
        <drainZone minCol="72862" maxCol="73203" />
      </drainZones>
      <drainZonesShadow>
        <drainZoneShadow minCol="118494" maxCol="118646" />
        <drainZoneShadow minCol="145343" maxCol="145742" />
      </drainZonesShadow>
    </node>
    <node name="::850934" nid="13134" row="3167" minCol="44557" maxCol="73210" minColSha="89113" maxColSha="162191" color="EX-pale-red-orange">
      <drainZones>
        <drainZone minCol="73204" maxCol="73210" />
      </drainZones>
      <drainZonesShadow>
        <drainZoneShadow minCol="118647" maxCol="118667" />
        <drainZoneShadow minCol="145743" maxCol="145749" />
      </drainZonesShadow>
    </node>
    <node name="::851028" nid="11040" row="3168" minCol="44558" maxCol="73211" minColSha="89114" maxColSha="161617" color="EX-blue">
      <drainZones>
        <drainZone minCol="73211" maxCol="73211" />
      </drainZones>
      <drainZonesShadow>
        <drainZoneShadow minCol="118668" maxCol="118676" />
        <drainZoneShadow minCol="145750" maxCol="145751" />
      </drainZonesShadow>
    </node>
    <node name="::856482" nid="13140" row="3169" minCol="44560" maxCol="73314" minColSha="89116" maxColSha="164247" color="EX-orange">
      <drainZones>
        <drainZone minCol="73212" maxCol="73314" />
      </drainZones>
      <drainZonesShadow>
        <drainZoneShadow minCol="118677" maxCol="118799" />
        <drainZoneShadow minCol="145752" maxCol="145856" />
      </drainZonesShadow>
    </node>
    <node name="::850620" nid="10933" row="3170" minCol="44561" maxCol="74161" minColSha="89117" maxColSha="164295" color="EX-dark-cyan">
      <drainZones>
        <drainZone minCol="73315" maxCol="74161" />
      </drainZones>
      <drainZonesShadow>
        <drainZoneShadow minCol="118800" maxCol="119863" />
        <drainZoneShadow minCol="145857" maxCol="146749" />
      </drainZonesShadow>
    </node>
    <node name="::855418" nid="11307" row="3171" minCol="44562" maxCol="74182" minColSha="89118" maxColSha="163419" color="EX-red">
      <drainZones>
        <drainZone minCol="74162" maxCol="74182" />
      </drainZones>
      <drainZonesShadow>
        <drainZoneShadow minCol="119864" maxCol="119923" />
        <drainZoneShadow minCol="146750" maxCol="146770" />
      </drainZonesShadow>
    </node>
    <node name="::855524" nid="11139" row="3172" minCol="44563" maxCol="74398" minColSha="89119" maxColSha="164266" color="EX-dark-orange">
      <drainZones>
        <drainZone minCol="74183" maxCol="74398" />
      </drainZones>
      <drainZonesShadow>
        <drainZoneShadow minCol="119924" maxCol="120034" />
        <drainZoneShadow minCol="146771" maxCol="146999" />
      </drainZonesShadow>
    </node>
    <node name="::850605" nid="13164" row="3173" minCol="44564" maxCol="74399" minColSha="89120" maxColSha="150468" color="EX-dark-gray-purple">
      <drainZones>
        <drainZone minCol="74399" maxCol="74399" />
      </drainZones>
      <drainZonesShadow>
        <drainZoneShadow minCol="120035" maxCol="120040" />
        <drainZoneShadow minCol="147000" maxCol="147000" />
      </drainZonesShadow>
    </node>
    <node name="::850772" nid="12482" row="3174" minCol="44566" maxCol="74416" minColSha="89122" maxColSha="163680" color="EX-cyan">
      <drainZones>
        <drainZone minCol="74400" maxCol="74416" />
      </drainZones>
      <drainZonesShadow>
        <drainZoneShadow minCol="120041" maxCol="120049" />
        <drainZoneShadow minCol="147001" maxCol="147018" />
      </drainZonesShadow>
    </node>
    <node name="::854065" nid="13895" row="3175" minCol="44567" maxCol="74425" minColSha="89123" maxColSha="159804" color="EX-yellow-orange">
      <drainZones>
        <drainZone minCol="74417" maxCol="74425" />
      </drainZones>
      <drainZonesShadow>
        <drainZoneShadow minCol="120050" maxCol="120068" />
        <drainZoneShadow minCol="147019" maxCol="147029" />
      </drainZonesShadow>
    </node>
    <node name="::850312" nid="13123" row="3176" minCol="44568" maxCol="74427" minColSha="89124" maxColSha="159860" color="EX-pure-blue">
      <drainZones>
        <drainZone minCol="74426" maxCol="74427" />
      </drainZones>
      <drainZonesShadow>
        <drainZoneShadow minCol="120069" maxCol="120073" />
        <drainZoneShadow minCol="147030" maxCol="147032" />
      </drainZonesShadow>
    </node>
    <node name="::854071" nid="11124" row="3177" minCol="44570" maxCol="74432" minColSha="89126" maxColSha="161108" color="EX-dark-yellow-green">
      <drainZones>
        <drainZone minCol="74428" maxCol="74432" />
      </drainZones>
      <drainZonesShadow>
        <drainZoneShadow minCol="120074" maxCol="120084" />
        <drainZoneShadow minCol="147033" maxCol="147038" />
      </drainZonesShadow>
    </node>
    <node name="::853353" nid="10686" row="3178" minCol="44572" maxCol="74476" minColSha="89128" maxColSha="163999" color="EX-dark-magenta">
      <drainZones>
        <drainZone minCol="74433" maxCol="74476" />
      </drainZones>
      <drainZonesShadow>
        <drainZoneShadow minCol="120085" maxCol="120141" />
        <drainZoneShadow minCol="147039" maxCol="147084" />
      </drainZonesShadow>
    </node>
    <node name="::854166" nid="10815" row="3179" minCol="44573" maxCol="74481" minColSha="89129" maxColSha="163719" color="EX-dark-green">
      <drainZones>
        <drainZone minCol="74477" maxCol="74481" />
      </drainZones>
      <drainZonesShadow>
        <drainZoneShadow minCol="120142" maxCol="120157" />
        <drainZoneShadow minCol="147085" maxCol="147089" />
      </drainZonesShadow>
    </node>
    <node name="::855969" nid="12616" row="3180" minCol="44576" maxCol="74483" minColSha="89132" maxColSha="150719" color="EX-blue-magenta">
      <drainZones>
        <drainZone minCol="74482" maxCol="74483" />
      </drainZones>
      <drainZonesShadow>
        <drainZoneShadow minCol="120158" maxCol="120160" />
        <drainZoneShadow minCol="147090" maxCol="147092" />
      </drainZonesShadow>
    </node>
    <node name="::852122" nid="12200" row="3181" minCol="44580" maxCol="74744" minColSha="89136" maxColSha="164263" color="EX-yellow-green">
      <drainZones>
        <drainZone minCol="74484" maxCol="74744" />
      </drainZones>
      <drainZonesShadow>
        <drainZoneShadow minCol="120161" maxCol="120760" />
        <drainZoneShadow minCol="147093" maxCol="147360" />
      </drainZonesShadow>
    </node>
    <node name="::853252" nid="11260" row="3182" minCol="44581" maxCol="74808" minColSha="89137" maxColSha="164029" color="EX-magenta">
      <drainZones>
        <drainZone minCol="74745" maxCol="74808" />
      </drainZones>
      <drainZonesShadow>
        <drainZoneShadow minCol="120761" maxCol="120855" />
        <drainZoneShadow minCol="147361" maxCol="147428" />
      </drainZonesShadow>
    </node>
    <node name="::852984" nid="13872" row="3183" minCol="44582" maxCol="74865" minColSha="89138" maxColSha="163896" color="EX-green">
      <drainZones>
        <drainZone minCol="74809" maxCol="74865" />
      </drainZones>
      <drainZonesShadow>
        <drainZoneShadow minCol="120856" maxCol="120924" />
        <drainZoneShadow minCol="147429" maxCol="147486" />
      </drainZonesShadow>
    </node>
    <node name="::854780" nid="13249" row="3184" minCol="44583" maxCol="74892" minColSha="89139" maxColSha="162157" color="EX-yellow">
      <drainZones>
        <drainZone minCol="74866" maxCol="74892" />
      </drainZones>
      <drainZonesShadow>
        <drainZoneShadow minCol="120925" maxCol="120993" />
        <drainZoneShadow minCol="147487" maxCol="147515" />
      </drainZonesShadow>
    </node>
    <node name="::854036" nid="12355" row="3185" minCol="44584" maxCol="74921" minColSha="89140" maxColSha="164068" color="EX-purple">
      <drainZones>
        <drainZone minCol="74893" maxCol="74921" />
      </drainZones>
      <drainZonesShadow>
        <drainZoneShadow minCol="120994" maxCol="121022" />
        <drainZoneShadow minCol="147516" maxCol="147546" />
      </drainZonesShadow>
    </node>
    <node name="::852577" nid="12532" row="3186" minCol="44585" maxCol="74940" minColSha="89141" maxColSha="162396" color="EX-dark-purple">
      <drainZones>
        <drainZone minCol="74922" maxCol="74940" />
      </drainZones>
      <drainZonesShadow>
        <drainZoneShadow minCol="121023" maxCol="121048" />
        <drainZoneShadow minCol="147547" maxCol="147567" />
      </drainZonesShadow>
    </node>
    <node name="::852802" nid="12212" row="3187" minCol="44586" maxCol="74945" minColSha="89142" maxColSha="159030" color="EX-dark-red">
      <drainZones>
        <drainZone minCol="74941" maxCol="74945" />
      </drainZones>
      <drainZonesShadow>
        <drainZoneShadow minCol="121049" maxCol="121078" />
        <drainZoneShadow minCol="147568" maxCol="147574" />
      </drainZonesShadow>
    </node>
    <node name="::854093" nid="10987" row="3188" minCol="44587" maxCol="74951" minColSha="89143" maxColSha="163422" color="EX-pale-green">
      <drainZones>
        <drainZone minCol="74946" maxCol="74951" />
      </drainZones>
      <drainZonesShadow>
        <drainZoneShadow minCol="121079" maxCol="121097" />
        <drainZoneShadow minCol="147575" maxCol="147580" />
      </drainZonesShadow>
    </node>
    <node name="::851698" nid="12784" row="3189" minCol="44588" maxCol="74956" minColSha="89144" maxColSha="158818" color="EX-pale-blue">
      <drainZones>
        <drainZone minCol="74952" maxCol="74956" />
      </drainZones>
      <drainZonesShadow>
        <drainZoneShadow minCol="121098" maxCol="121109" />
        <drainZoneShadow minCol="147581" maxCol="147588" />
      </drainZonesShadow>
    </node>
    <node name="::856167" nid="13015" row="3190" minCol="44589" maxCol="74964" minColSha="89145" maxColSha="161866" color="EX-dark-tan">
      <drainZones>
        <drainZone minCol="74957" maxCol="74964" />
      </drainZones>
      <drainZonesShadow>
        <drainZoneShadow minCol="121110" maxCol="121121" />
        <drainZoneShadow minCol="147589" maxCol="147596" />
      </drainZonesShadow>
    </node>
    <node name="::852316" nid="10837" row="3191" minCol="44590" maxCol="74969" minColSha="89146" maxColSha="164024" color="EX-pale-blue-magenta">
      <drainZones>
        <drainZone minCol="74965" maxCol="74969" />
      </drainZones>
      <drainZonesShadow>
        <drainZoneShadow minCol="121122" maxCol="121130" />
        <drainZoneShadow minCol="147597" maxCol="147601" />
      </drainZonesShadow>
    </node>
    <node name="::855008" nid="12089" row="3192" minCol="44591" maxCol="73325" minColSha="89147" maxColSha="147602" color="EX-pale-yellow orange">
      <drainZones/>
      <drainZonesShadow>
        <drainZoneShadow minCol="121131" maxCol="121132" />
        <drainZoneShadow minCol="147602" maxCol="147602" />
      </drainZonesShadow>
    </node>
    <node name="::856537" nid="10930" row="3193" minCol="44832" maxCol="75132" minColSha="89388" maxColSha="164148" color="EX-medium-magenta">
      <drainZones>
        <drainZone minCol="74970" maxCol="75132" />
      </drainZones>
      <drainZonesShadow>
        <drainZoneShadow minCol="121133" maxCol="121314" />
        <drainZoneShadow minCol="147603" maxCol="147769" />
      </drainZonesShadow>
    </node>
    <node name="::853886" nid="11799" row="3194" minCol="44833" maxCol="75269" minColSha="89389" maxColSha="164285" color="EX-pale-red">
      <drainZones>
        <drainZone minCol="75133" maxCol="75269" />
      </drainZones>
      <drainZonesShadow>
        <drainZoneShadow minCol="121315" maxCol="121412" />
        <drainZoneShadow minCol="147770" maxCol="147916" />
      </drainZonesShadow>
    </node>
    <node name="::853522" nid="11110" row="3195" minCol="44834" maxCol="75381" minColSha="89390" maxColSha="164069" color="EX-pale-cyan">
      <drainZones>
        <drainZone minCol="75270" maxCol="75381" />
      </drainZones>
      <drainZonesShadow>
        <drainZoneShadow minCol="121413" maxCol="121514" />
        <drainZoneShadow minCol="147917" maxCol="148032" />
      </drainZonesShadow>
    </node>
    <node name="::852493" nid="10964" row="3196" minCol="44835" maxCol="75396" minColSha="89391" maxColSha="159170" color="EX-pale-yellow-green">
      <drainZones>
        <drainZone minCol="75382" maxCol="75396" />
      </drainZones>
      <drainZonesShadow>
        <drainZoneShadow minCol="121515" maxCol="121656" />
        <drainZoneShadow minCol="148033" maxCol="148047" />
      </drainZonesShadow>
    </node>
    <node name="::853350" nid="13581" row="3197" minCol="44836" maxCol="75454" minColSha="89392" maxColSha="164028" color="EX-pale-purple">
      <drainZones>
        <drainZone minCol="75397" maxCol="75454" />
      </drainZones>
      <drainZonesShadow>
        <drainZoneShadow minCol="121657" maxCol="121738" />
        <drainZoneShadow minCol="148048" maxCol="148107" />
      </drainZonesShadow>
    </node>
    <node name="::856382" nid="12692" row="3198" minCol="44837" maxCol="75509" minColSha="89393" maxColSha="164014" color="EX-pale-magenta">
      <drainZones>
        <drainZone minCol="75455" maxCol="75509" />
      </drainZones>
      <drainZonesShadow>
        <drainZoneShadow minCol="121739" maxCol="121812" />
        <drainZoneShadow minCol="148108" maxCol="148163" />
      </drainZonesShadow>
    </node>
    <node name="::853743" nid="11293" row="3199" minCol="44838" maxCol="75561" minColSha="89394" maxColSha="164072" color="EX-pale-red-orange">
      <drainZones>
        <drainZone minCol="75510" maxCol="75561" />
      </drainZones>
      <drainZonesShadow>
        <drainZoneShadow minCol="121813" maxCol="121877" />
        <drainZoneShadow minCol="148164" maxCol="148218" />
      </drainZonesShadow>
    </node>
    <node name="::1466445" nid="10934" row="3200" minCol="44839" maxCol="75577" minColSha="89395" maxColSha="163285" color="EX-blue">
      <drainZones>
        <drainZone minCol="75562" maxCol="75577" />
      </drainZones>
      <drainZonesShadow>
        <drainZoneShadow minCol="121878" maxCol="121976" />
        <drainZoneShadow minCol="148219" maxCol="148235" />
      </drainZonesShadow>
    </node>
    <node name="::853783" nid="13898" row="3201" minCol="44840" maxCol="75622" minColSha="89396" maxColSha="162397" color="EX-orange">
      <drainZones>
        <drainZone minCol="75578" maxCol="75622" />
      </drainZones>
      <drainZonesShadow>
        <drainZoneShadow minCol="121977" maxCol="122042" />
        <drainZoneShadow minCol="148236" maxCol="148281" />
      </drainZonesShadow>
    </node>
    <node name="::853760" nid="11767" row="3202" minCol="44841" maxCol="75666" minColSha="89397" maxColSha="164237" color="EX-dark-cyan">
      <drainZones>
        <drainZone minCol="75623" maxCol="75666" />
      </drainZones>
      <drainZonesShadow>
        <drainZoneShadow minCol="122043" maxCol="122108" />
        <drainZoneShadow minCol="148282" maxCol="148326" />
      </drainZonesShadow>
    </node>
    <node name="::853186" nid="10908" row="3203" minCol="44842" maxCol="75680" minColSha="89398" maxColSha="163455" color="EX-red">
      <drainZones>
        <drainZone minCol="75667" maxCol="75680" />
      </drainZones>
      <drainZonesShadow>
        <drainZoneShadow minCol="122109" maxCol="122204" />
        <drainZoneShadow minCol="148327" maxCol="148340" />
      </drainZonesShadow>
    </node>
    <node name="::855962" nid="13141" row="3204" minCol="44843" maxCol="75722" minColSha="89399" maxColSha="163931" color="EX-dark-orange">
      <drainZones>
        <drainZone minCol="75681" maxCol="75722" />
      </drainZones>
      <drainZonesShadow>
        <drainZoneShadow minCol="122205" maxCol="122264" />
        <drainZoneShadow minCol="148341" maxCol="148383" />
      </drainZonesShadow>
    </node>
    <node name="::852351" nid="10900" row="3205" minCol="44844" maxCol="75762" minColSha="89400" maxColSha="163795" color="EX-dark-gray-purple">
      <drainZones>
        <drainZone minCol="75723" maxCol="75762" />
      </drainZones>
      <drainZonesShadow>
        <drainZoneShadow minCol="122265" maxCol="122321" />
        <drainZoneShadow minCol="148384" maxCol="148426" />
      </drainZonesShadow>
    </node>
    <node name="::856514" nid="10641" row="3206" minCol="44845" maxCol="75810" minColSha="89401" maxColSha="163356" color="EX-cyan">
      <drainZones>
        <drainZone minCol="75763" maxCol="75810" />
      </drainZones>
      <drainZonesShadow>
        <drainZoneShadow minCol="122322" maxCol="122367" />
        <drainZoneShadow minCol="148427" maxCol="148478" />
      </drainZonesShadow>
    </node>
    <node name="::854938" nid="10625" row="3207" minCol="44846" maxCol="75848" minColSha="89402" maxColSha="164113" color="EX-yellow-orange">
      <drainZones>
        <drainZone minCol="75811" maxCol="75848" />
      </drainZones>
      <drainZonesShadow>
        <drainZoneShadow minCol="122368" maxCol="122421" />
        <drainZoneShadow minCol="148479" maxCol="148519" />
      </drainZonesShadow>
    </node>
    <node name="::852821" nid="12354" row="3208" minCol="44847" maxCol="75895" minColSha="89403" maxColSha="164105" color="EX-pure-blue">
      <drainZones>
        <drainZone minCol="75849" maxCol="75895" />
      </drainZones>
      <drainZonesShadow>
        <drainZoneShadow minCol="122422" maxCol="122463" />
        <drainZoneShadow minCol="148520" maxCol="148571" />
      </drainZonesShadow>
    </node>
    <node name="::853271" nid="11441" row="3209" minCol="44848" maxCol="75922" minColSha="89404" maxColSha="164159" color="EX-dark-yellow-green">
      <drainZones>
        <drainZone minCol="75896" maxCol="75922" />
      </drainZones>
      <drainZonesShadow>
        <drainZoneShadow minCol="122464" maxCol="122528" />
        <drainZoneShadow minCol="148572" maxCol="148598" />
      </drainZonesShadow>
    </node>
    <node name="::852696" nid="13137" row="3210" minCol="44849" maxCol="75964" minColSha="89405" maxColSha="164030" color="EX-dark-magenta">
      <drainZones>
        <drainZone minCol="75923" maxCol="75964" />
      </drainZones>
      <drainZonesShadow>
        <drainZoneShadow minCol="122529" maxCol="122573" />
        <drainZoneShadow minCol="148599" maxCol="148640" />
      </drainZonesShadow>
    </node>
    <node name="::853475" nid="12812" row="3211" minCol="44850" maxCol="75996" minColSha="89406" maxColSha="164160" color="EX-dark-green">
      <drainZones>
        <drainZone minCol="75965" maxCol="75996" />
      </drainZones>
      <drainZonesShadow>
        <drainZoneShadow minCol="122574" maxCol="122627" />
        <drainZoneShadow minCol="148641" maxCol="148673" />
      </drainZonesShadow>
    </node>
    <node name="::856425" nid="11125" row="3212" minCol="44851" maxCol="76019" minColSha="89407" maxColSha="163314" color="EX-blue-magenta">
      <drainZones>
        <drainZone minCol="75997" maxCol="76019" />
      </drainZones>
      <drainZonesShadow>
        <drainZoneShadow minCol="122628" maxCol="122686" />
        <drainZoneShadow minCol="148674" maxCol="148701" />
      </drainZonesShadow>
    </node>
    <node name="::851335" nid="11618" row="3213" minCol="44852" maxCol="76053" minColSha="89408" maxColSha="164170" color="EX-yellow-green">
      <drainZones>
        <drainZone minCol="76020" maxCol="76053" />
      </drainZones>
      <drainZonesShadow>
        <drainZoneShadow minCol="122687" maxCol="122736" />
        <drainZoneShadow minCol="148702" maxCol="148737" />
      </drainZonesShadow>
    </node>
    <node name="::854957" nid="11740" row="3214" minCol="44853" maxCol="76108" minColSha="89409" maxColSha="163971" color="EX-magenta">
      <drainZones>
        <drainZone minCol="76054" maxCol="76108" />
      </drainZones>
      <drainZonesShadow>
        <drainZoneShadow minCol="122737" maxCol="122762" />
        <drainZoneShadow minCol="148738" maxCol="148796" />
      </drainZonesShadow>
    </node>
    <node name="::850713" nid="11473" row="3215" minCol="44854" maxCol="76132" minColSha="89410" maxColSha="162997" color="EX-green">
      <drainZones>
        <drainZone minCol="76109" maxCol="76132" />
      </drainZones>
      <drainZonesShadow>
        <drainZoneShadow minCol="122763" maxCol="122817" />
        <drainZoneShadow minCol="148797" maxCol="148823" />
      </drainZonesShadow>
    </node>
    <node name="::853334" nid="13579" row="3216" minCol="44855" maxCol="76161" minColSha="89411" maxColSha="160915" color="EX-yellow">
      <drainZones>
        <drainZone minCol="76133" maxCol="76161" />
      </drainZones>
      <drainZonesShadow>
        <drainZoneShadow minCol="122818" maxCol="122863" />
        <drainZoneShadow minCol="148824" maxCol="148857" />
      </drainZonesShadow>
    </node>
    <node name="::851314" nid="11606" row="3217" minCol="44856" maxCol="76210" minColSha="89412" maxColSha="163566" color="EX-purple">
      <drainZones>
        <drainZone minCol="76162" maxCol="76210" />
      </drainZones>
      <drainZonesShadow>
        <drainZoneShadow minCol="122864" maxCol="122893" />
        <drainZoneShadow minCol="148858" maxCol="148906" />
      </drainZonesShadow>
    </node>
    <node name="::855449" nid="11765" row="3218" minCol="44857" maxCol="76225" minColSha="89413" maxColSha="163080" color="EX-dark-purple">
      <drainZones>
        <drainZone minCol="76211" maxCol="76225" />
      </drainZones>
      <drainZonesShadow>
        <drainZoneShadow minCol="122894" maxCol="122944" />
        <drainZoneShadow minCol="148907" maxCol="148934" />
      </drainZonesShadow>
    </node>
    <node name="::852951" nid="11743" row="3219" minCol="44858" maxCol="76270" minColSha="89414" maxColSha="164171" color="EX-dark-red">
      <drainZones>
        <drainZone minCol="76226" maxCol="76270" />
      </drainZones>
      <drainZonesShadow>
        <drainZoneShadow minCol="122945" maxCol="122974" />
        <drainZoneShadow minCol="148935" maxCol="148982" />
      </drainZonesShadow>
    </node>
    <node name="::852881" nid="11827" row="3220" minCol="44859" maxCol="76287" minColSha="89415" maxColSha="162834" color="EX-pale-green">
      <drainZones>
        <drainZone minCol="76271" maxCol="76287" />
      </drainZones>
      <drainZonesShadow>
        <drainZoneShadow minCol="122975" maxCol="123032" />
        <drainZoneShadow minCol="148983" maxCol="149001" />
      </drainZonesShadow>
    </node>
    <node name="::855075" nid="11855" row="3221" minCol="44860" maxCol="76314" minColSha="89416" maxColSha="160916" color="EX-pale-blue">
      <drainZones>
        <drainZone minCol="76288" maxCol="76314" />
      </drainZones>
      <drainZonesShadow>
        <drainZoneShadow minCol="123033" maxCol="123071" />
        <drainZoneShadow minCol="149002" maxCol="149033" />
      </drainZonesShadow>
    </node>
    <node name="::851957" nid="10903" row="3222" minCol="44861" maxCol="76337" minColSha="89417" maxColSha="163071" color="EX-dark-tan">
      <drainZones>
        <drainZone minCol="76315" maxCol="76337" />
      </drainZones>
      <drainZonesShadow>
        <drainZoneShadow minCol="123072" maxCol="123114" />
        <drainZoneShadow minCol="149034" maxCol="149058" />
      </drainZonesShadow>
    </node>
    <node name="::853937" nid="12908" row="3223" minCol="44862" maxCol="76344" minColSha="89418" maxColSha="164289" color="EX-pale-blue-magenta">
      <drainZones>
        <drainZone minCol="76338" maxCol="76344" />
      </drainZones>
      <drainZonesShadow>
        <drainZoneShadow minCol="123115" maxCol="123174" />
        <drainZoneShadow minCol="149059" maxCol="149066" />
      </drainZonesShadow>
    </node>
    <node name="::851533" nid="12276" row="3224" minCol="44863" maxCol="76373" minColSha="89419" maxColSha="163866" color="EX-pale-yellow orange">
      <drainZones>
        <drainZone minCol="76345" maxCol="76373" />
      </drainZones>
      <drainZonesShadow>
        <drainZoneShadow minCol="123175" maxCol="123207" />
        <drainZoneShadow minCol="149067" maxCol="149099" />
      </drainZonesShadow>
    </node>
    <node name="::851834" nid="12352" row="3225" minCol="44864" maxCol="76404" minColSha="89420" maxColSha="164073" color="EX-medium-magenta">
      <drainZones>
        <drainZone minCol="76374" maxCol="76404" />
      </drainZones>
      <drainZonesShadow>
        <drainZoneShadow minCol="123208" maxCol="123240" />
        <drainZoneShadow minCol="149100" maxCol="149131" />
      </drainZonesShadow>
    </node>
    <node name="::854856" nid="11754" row="3226" minCol="44865" maxCol="76447" minColSha="89421" maxColSha="164172" color="EX-pale-red">
      <drainZones>
        <drainZone minCol="76405" maxCol="76447" />
      </drainZones>
      <drainZonesShadow>
        <drainZoneShadow minCol="123241" maxCol="123257" />
        <drainZoneShadow minCol="149132" maxCol="149179" />
      </drainZonesShadow>
    </node>
    <node name="::854533" nid="12356" row="3227" minCol="44866" maxCol="76481" minColSha="89422" maxColSha="163867" color="EX-pale-cyan">
      <drainZones>
        <drainZone minCol="76448" maxCol="76481" />
      </drainZones>
      <drainZonesShadow>
        <drainZoneShadow minCol="123258" maxCol="123284" />
        <drainZoneShadow minCol="149180" maxCol="149216" />
      </drainZonesShadow>
    </node>
    <node name="::856029" nid="11748" row="3228" minCol="44867" maxCol="76520" minColSha="89423" maxColSha="163995" color="EX-pale-yellow-green">
      <drainZones>
        <drainZone minCol="76482" maxCol="76520" />
      </drainZones>
      <drainZonesShadow>
        <drainZoneShadow minCol="123285" maxCol="123305" />
        <drainZoneShadow minCol="149217" maxCol="149259" />
      </drainZonesShadow>
    </node>
    <node name="::851721" nid="12788" row="3229" minCol="44868" maxCol="76533" minColSha="89424" maxColSha="163586" color="EX-pale-purple">
      <drainZones>
        <drainZone minCol="76521" maxCol="76533" />
      </drainZones>
      <drainZonesShadow>
        <drainZoneShadow minCol="123306" maxCol="123352" />
        <drainZoneShadow minCol="149260" maxCol="149275" />
      </drainZonesShadow>
    </node>
    <node name="::852946" nid="12413" row="3230" minCol="44869" maxCol="76572" minColSha="89425" maxColSha="164003" color="EX-pale-magenta">
      <drainZones>
        <drainZone minCol="76534" maxCol="76572" />
      </drainZones>
      <drainZonesShadow>
        <drainZoneShadow minCol="123353" maxCol="123374" />
        <drainZoneShadow minCol="149276" maxCol="149316" />
      </drainZonesShadow>
    </node>
    <node name="::853683" nid="13136" row="3231" minCol="44870" maxCol="76599" minColSha="89426" maxColSha="164116" color="EX-pale-red-orange">
      <drainZones>
        <drainZone minCol="76573" maxCol="76599" />
      </drainZones>
      <drainZonesShadow>
        <drainZoneShadow minCol="123375" maxCol="123407" />
        <drainZoneShadow minCol="149317" maxCol="149346" />
      </drainZonesShadow>
    </node>
    <node name="::855828" nid="13242" row="3232" minCol="44871" maxCol="76608" minColSha="89427" maxColSha="163331" color="EX-blue">
      <drainZones>
        <drainZone minCol="76600" maxCol="76608" />
      </drainZones>
      <drainZonesShadow>
        <drainZoneShadow minCol="123408" maxCol="123460" />
        <drainZoneShadow minCol="149347" maxCol="149356" />
      </drainZonesShadow>
    </node>
    <node name="::851279" nid="11420" row="3233" minCol="44872" maxCol="76647" minColSha="89428" maxColSha="163310" color="EX-orange">
      <drainZones>
        <drainZone minCol="76609" maxCol="76647" />
      </drainZones>
      <drainZonesShadow>
        <drainZoneShadow minCol="123461" maxCol="123481" />
        <drainZoneShadow minCol="149357" maxCol="149397" />
      </drainZonesShadow>
    </node>
    <node name="::850956" nid="13688" row="3234" minCol="44873" maxCol="76673" minColSha="89429" maxColSha="163403" color="EX-dark-cyan">
      <drainZones>
        <drainZone minCol="76648" maxCol="76673" />
      </drainZones>
      <drainZonesShadow>
        <drainZoneShadow minCol="123482" maxCol="123510" />
        <drainZoneShadow minCol="149398" maxCol="149428" />
      </drainZonesShadow>
    </node>
    <node name="::853535" nid="10788" row="3235" minCol="44874" maxCol="76682" minColSha="89430" maxColSha="162313" color="EX-red">
      <drainZones>
        <drainZone minCol="76674" maxCol="76682" />
      </drainZones>
      <drainZonesShadow>
        <drainZoneShadow minCol="123511" maxCol="123556" />
        <drainZoneShadow minCol="149429" maxCol="149442" />
      </drainZonesShadow>
    </node>
    <node name="::855081" nid="13312" row="3236" minCol="44875" maxCol="76698" minColSha="89431" maxColSha="164243" color="EX-dark-orange">
      <drainZones>
        <drainZone minCol="76683" maxCol="76698" />
      </drainZones>
      <drainZonesShadow>
        <drainZoneShadow minCol="123557" maxCol="123597" />
        <drainZoneShadow minCol="149443" maxCol="149461" />
      </drainZonesShadow>
    </node>
    <node name="::856709" nid="13041" row="3237" minCol="44876" maxCol="76706" minColSha="89432" maxColSha="161591" color="EX-dark-gray-purple">
      <drainZones>
        <drainZone minCol="76699" maxCol="76706" />
      </drainZones>
      <drainZonesShadow>
        <drainZoneShadow minCol="123598" maxCol="123647" />
        <drainZoneShadow minCol="149462" maxCol="149471" />
      </drainZonesShadow>
    </node>
    <node name="::852258" nid="11845" row="3238" minCol="44877" maxCol="76722" minColSha="89433" maxColSha="160782" color="EX-cyan">
      <drainZones>
        <drainZone minCol="76707" maxCol="76722" />
      </drainZones>
      <drainZonesShadow>
        <drainZoneShadow minCol="123648" maxCol="123687" />
        <drainZoneShadow minCol="149472" maxCol="149490" />
      </drainZonesShadow>
    </node>
    <node name="::856557" nid="10811" row="3239" minCol="44878" maxCol="76735" minColSha="89434" maxColSha="163206" color="EX-yellow-orange">
      <drainZones>
        <drainZone minCol="76723" maxCol="76735" />
      </drainZones>
      <drainZonesShadow>
        <drainZoneShadow minCol="123688" maxCol="123731" />
        <drainZoneShadow minCol="149491" maxCol="149505" />
      </drainZonesShadow>
    </node>
    <node name="::850366" nid="10727" row="3240" minCol="44879" maxCol="76752" minColSha="89435" maxColSha="164074" color="EX-pure-blue">
      <drainZones>
        <drainZone minCol="76736" maxCol="76752" />
      </drainZones>
      <drainZonesShadow>
        <drainZoneShadow minCol="123732" maxCol="123771" />
        <drainZoneShadow minCol="149506" maxCol="149522" />
      </drainZonesShadow>
    </node>
    <node name="::853445" nid="10950" row="3241" minCol="44880" maxCol="76754" minColSha="89436" maxColSha="162561" color="EX-dark-yellow-green">
      <drainZones>
        <drainZone minCol="76753" maxCol="76754" />
      </drainZones>
      <drainZonesShadow>
        <drainZoneShadow minCol="123772" maxCol="123824" />
        <drainZoneShadow minCol="149523" maxCol="149526" />
      </drainZonesShadow>
    </node>
    <node name="::854062" nid="13410" row="3242" minCol="44881" maxCol="76772" minColSha="89437" maxColSha="163274" color="EX-dark-magenta">
      <drainZones>
        <drainZone minCol="76755" maxCol="76772" />
      </drainZones>
      <drainZonesShadow>
        <drainZoneShadow minCol="123825" maxCol="123857" />
        <drainZoneShadow minCol="149527" maxCol="149550" />
      </drainZonesShadow>
    </node>
    <node name="::851042" nid="11080" row="3243" minCol="44882" maxCol="76798" minColSha="89438" maxColSha="164244" color="EX-dark-green">
      <drainZones>
        <drainZone minCol="76773" maxCol="76798" />
      </drainZones>
      <drainZonesShadow>
        <drainZoneShadow minCol="123858" maxCol="123885" />
        <drainZoneShadow minCol="149551" maxCol="149578" />
      </drainZonesShadow>
    </node>
    <node name="::852386" nid="13551" row="3244" minCol="44883" maxCol="76804" minColSha="89439" maxColSha="161913" color="EX-blue-magenta">
      <drainZones>
        <drainZone minCol="76799" maxCol="76804" />
      </drainZones>
      <drainZonesShadow>
        <drainZoneShadow minCol="123886" maxCol="123933" />
        <drainZoneShadow minCol="149579" maxCol="149586" />
      </drainZonesShadow>
    </node>
    <node name="::850782" nid="11495" row="3245" minCol="44884" maxCol="76816" minColSha="89440" maxColSha="163962" color="EX-yellow-green">
      <drainZones>
        <drainZone minCol="76805" maxCol="76816" />
      </drainZones>
      <drainZonesShadow>
        <drainZoneShadow minCol="123934" maxCol="123974" />
        <drainZoneShadow minCol="149587" maxCol="149600" />
      </drainZonesShadow>
    </node>
    <node name="::851205" nid="11344" row="3246" minCol="44885" maxCol="76831" minColSha="89441" maxColSha="162364" color="EX-magenta">
      <drainZones>
        <drainZone minCol="76817" maxCol="76831" />
      </drainZones>
      <drainZonesShadow>
        <drainZoneShadow minCol="123975" maxCol="124002" />
        <drainZoneShadow minCol="149601" maxCol="149627" />
      </drainZonesShadow>
    </node>
    <node name="::853290" nid="12793" row="3247" minCol="44886" maxCol="76849" minColSha="89442" maxColSha="163041" color="EX-green">
      <drainZones>
        <drainZone minCol="76832" maxCol="76849" />
      </drainZones>
      <drainZonesShadow>
        <drainZoneShadow minCol="124003" maxCol="124033" />
        <drainZoneShadow minCol="149628" maxCol="149651" />
      </drainZonesShadow>
    </node>
    <node name="::851774" nid="13835" row="3248" minCol="44887" maxCol="76860" minColSha="89443" maxColSha="162084" color="EX-yellow">
      <drainZones>
        <drainZone minCol="76850" maxCol="76860" />
      </drainZones>
      <drainZonesShadow>
        <drainZoneShadow minCol="124034" maxCol="124076" />
        <drainZoneShadow minCol="149652" maxCol="149662" />
      </drainZonesShadow>
    </node>
    <node name="::854443" nid="11271" row="3249" minCol="44888" maxCol="76876" minColSha="89444" maxColSha="163371" color="EX-purple">
      <drainZones>
        <drainZone minCol="76861" maxCol="76876" />
      </drainZones>
      <drainZonesShadow>
        <drainZoneShadow minCol="124077" maxCol="124110" />
        <drainZoneShadow minCol="149663" maxCol="149682" />
      </drainZonesShadow>
    </node>
    <node name="::851536" nid="12763" row="3250" minCol="44889" maxCol="76889" minColSha="89445" maxColSha="164127" color="EX-dark-purple">
      <drainZones>
        <drainZone minCol="76877" maxCol="76889" />
      </drainZones>
      <drainZonesShadow>
        <drainZoneShadow minCol="124111" maxCol="124143" />
        <drainZoneShadow minCol="149683" maxCol="149702" />
      </drainZonesShadow>
    </node>
    <node name="::852090" nid="11419" row="3251" minCol="44890" maxCol="76920" minColSha="89446" maxColSha="164173" color="EX-dark-red">
      <drainZones>
        <drainZone minCol="76890" maxCol="76920" />
      </drainZones>
      <drainZonesShadow>
        <drainZoneShadow minCol="124144" maxCol="124162" />
        <drainZoneShadow minCol="149703" maxCol="149736" />
      </drainZonesShadow>
    </node>
    <node name="::852518" nid="10746" row="3252" minCol="44891" maxCol="76936" minColSha="89447" maxColSha="164107" color="EX-pale-green">
      <drainZones>
        <drainZone minCol="76921" maxCol="76936" />
      </drainZones>
      <drainZonesShadow>
        <drainZoneShadow minCol="124163" maxCol="124197" />
        <drainZoneShadow minCol="149737" maxCol="149753" />
      </drainZonesShadow>
    </node>
    <node name="::852943" nid="10966" row="3253" minCol="44892" maxCol="76953" minColSha="89448" maxColSha="161247" color="EX-pale-blue">
      <drainZones>
        <drainZone minCol="76937" maxCol="76953" />
      </drainZones>
      <drainZonesShadow>
        <drainZoneShadow minCol="124198" maxCol="124231" />
        <drainZoneShadow minCol="149754" maxCol="149771" />
      </drainZonesShadow>
    </node>
    <node name="::851933" nid="12805" row="3254" minCol="44893" maxCol="76958" minColSha="89449" maxColSha="162334" color="EX-dark-tan">
      <drainZones>
        <drainZone minCol="76954" maxCol="76958" />
      </drainZones>
      <drainZonesShadow>
        <drainZoneShadow minCol="124232" maxCol="124276" />
        <drainZoneShadow minCol="149772" maxCol="149777" />
      </drainZonesShadow>
    </node>
    <node name="::854503" nid="13217" row="3255" minCol="44894" maxCol="76969" minColSha="89450" maxColSha="163779" color="EX-pale-blue-magenta">
      <drainZones>
        <drainZone minCol="76959" maxCol="76969" />
      </drainZones>
      <drainZonesShadow>
        <drainZoneShadow minCol="124277" maxCol="124312" />
        <drainZoneShadow minCol="149778" maxCol="149792" />
      </drainZonesShadow>
    </node>
    <node name="::851274" nid="10639" row="3256" minCol="44895" maxCol="76989" minColSha="89451" maxColSha="162690" color="EX-pale-yellow orange">
      <drainZones>
        <drainZone minCol="76970" maxCol="76989" />
      </drainZones>
      <drainZonesShadow>
        <drainZoneShadow minCol="124313" maxCol="124334" />
        <drainZoneShadow minCol="149793" maxCol="149820" />
      </drainZonesShadow>
    </node>
    <node name="::851359" nid="13028" row="3257" minCol="44896" maxCol="77011" minColSha="89452" maxColSha="162308" color="EX-medium-magenta">
      <drainZones>
        <drainZone minCol="76990" maxCol="77011" />
      </drainZones>
      <drainZonesShadow>
        <drainZoneShadow minCol="124335" maxCol="124358" />
        <drainZoneShadow minCol="149821" maxCol="149846" />
      </drainZonesShadow>
    </node>
    <node name="::852564" nid="12323" row="3258" minCol="44897" maxCol="77040" minColSha="89453" maxColSha="164282" color="EX-pale-red">
      <drainZones>
        <drainZone minCol="77012" maxCol="77040" />
      </drainZones>
      <drainZonesShadow>
        <drainZoneShadow minCol="124359" maxCol="124378" />
        <drainZoneShadow minCol="149847" maxCol="149876" />
      </drainZonesShadow>
    </node>
    <node name="::853815" nid="11092" row="3259" minCol="44898" maxCol="77067" minColSha="89454" maxColSha="164004" color="EX-pale-cyan">
      <drainZones>
        <drainZone minCol="77041" maxCol="77067" />
      </drainZones>
      <drainZonesShadow>
        <drainZoneShadow minCol="124379" maxCol="124397" />
        <drainZoneShadow minCol="149877" maxCol="149907" />
      </drainZonesShadow>
    </node>
    <node name="::856337" nid="14024" row="3260" minCol="44899" maxCol="77093" minColSha="89455" maxColSha="164186" color="EX-pale-yellow-green">
      <drainZones>
        <drainZone minCol="77068" maxCol="77093" />
      </drainZones>
      <drainZonesShadow>
        <drainZoneShadow minCol="124398" maxCol="124416" />
        <drainZoneShadow minCol="149908" maxCol="149938" />
      </drainZonesShadow>
    </node>
    <node name="::854647" nid="11788" row="3261" minCol="44900" maxCol="77107" minColSha="89456" maxColSha="163003" color="EX-pale-purple">
      <drainZones>
        <drainZone minCol="77094" maxCol="77107" />
      </drainZones>
      <drainZonesShadow>
        <drainZoneShadow minCol="124417" maxCol="124449" />
        <drainZoneShadow minCol="149939" maxCol="149954" />
      </drainZonesShadow>
    </node>
    <node name="::852830" nid="11113" row="3262" minCol="44901" maxCol="77131" minColSha="89457" maxColSha="163400" color="EX-pale-magenta">
      <drainZones>
        <drainZone minCol="77108" maxCol="77131" />
      </drainZones>
      <drainZonesShadow>
        <drainZoneShadow minCol="124450" maxCol="124467" />
        <drainZoneShadow minCol="149955" maxCol="149984" />
      </drainZonesShadow>
    </node>
    <node name="::855885" nid="13891" row="3263" minCol="44902" maxCol="77142" minColSha="89458" maxColSha="158020" color="EX-pale-red-orange">
      <drainZones>
        <drainZone minCol="77132" maxCol="77142" />
      </drainZones>
      <drainZonesShadow>
        <drainZoneShadow minCol="124468" maxCol="124501" />
        <drainZoneShadow minCol="149985" maxCol="149998" />
      </drainZonesShadow>
    </node>
    <node name="::851846" nid="10901" row="3264" minCol="44903" maxCol="77158" minColSha="89459" maxColSha="164065" color="EX-blue">
      <drainZones>
        <drainZone minCol="77143" maxCol="77158" />
      </drainZones>
      <drainZonesShadow>
        <drainZoneShadow minCol="124502" maxCol="124526" />
        <drainZoneShadow minCol="149999" maxCol="150020" />
      </drainZonesShadow>
    </node>
    <node name="::856732" nid="12289" row="3265" minCol="44904" maxCol="77164" minColSha="89460" maxColSha="162792" color="EX-orange">
      <drainZones>
        <drainZone minCol="77159" maxCol="77164" />
      </drainZones>
      <drainZonesShadow>
        <drainZoneShadow minCol="124527" maxCol="124566" />
        <drainZoneShadow minCol="150021" maxCol="150027" />
      </drainZonesShadow>
    </node>
    <node name="::850705" nid="11485" row="3266" minCol="44905" maxCol="77181" minColSha="89461" maxColSha="162504" color="EX-dark-cyan">
      <drainZones>
        <drainZone minCol="77165" maxCol="77181" />
      </drainZones>
      <drainZonesShadow>
        <drainZoneShadow minCol="124567" maxCol="124590" />
        <drainZoneShadow minCol="150028" maxCol="150049" />
      </drainZonesShadow>
    </node>
    <node name="::851304" nid="11082" row="3267" minCol="44906" maxCol="77210" minColSha="89462" maxColSha="164005" color="EX-red">
      <drainZones>
        <drainZone minCol="77182" maxCol="77210" />
      </drainZones>
      <drainZonesShadow>
        <drainZoneShadow minCol="124591" maxCol="124603" />
        <drainZoneShadow minCol="150050" maxCol="150082" />
      </drainZonesShadow>
    </node>
    <node name="::856140" nid="11780" row="3268" minCol="44907" maxCol="77234" minColSha="89463" maxColSha="163915" color="EX-dark-orange">
      <drainZones>
        <drainZone minCol="77211" maxCol="77234" />
      </drainZones>
      <drainZonesShadow>
        <drainZoneShadow minCol="124604" maxCol="124620" />
        <drainZoneShadow minCol="150083" maxCol="150111" />
      </drainZonesShadow>
    </node>
    <node name="::856277" nid="10912" row="3269" minCol="44908" maxCol="77252" minColSha="89464" maxColSha="163633" color="EX-dark-gray-purple">
      <drainZones>
        <drainZone minCol="77235" maxCol="77252" />
      </drainZones>
      <drainZonesShadow>
        <drainZoneShadow minCol="124621" maxCol="124645" />
        <drainZoneShadow minCol="150112" maxCol="150132" />
      </drainZonesShadow>
    </node>
    <node name="::852093" nid="11983" row="3270" minCol="44909" maxCol="77254" minColSha="89465" maxColSha="159882" color="EX-cyan">
      <drainZones>
        <drainZone minCol="77253" maxCol="77254" />
      </drainZones>
      <drainZonesShadow>
        <drainZoneShadow minCol="124646" maxCol="124687" />
        <drainZoneShadow minCol="150133" maxCol="150135" />
      </drainZonesShadow>
    </node>
    <node name="::852586" nid="11509" row="3271" minCol="44910" maxCol="77271" minColSha="89466" maxColSha="162575" color="EX-yellow-orange">
      <drainZones>
        <drainZone minCol="77255" maxCol="77271" />
      </drainZones>
      <drainZonesShadow>
        <drainZoneShadow minCol="124688" maxCol="124709" />
        <drainZoneShadow minCol="150136" maxCol="150158" />
      </drainZonesShadow>
    </node>
    <node name="::853478" nid="10906" row="3272" minCol="44911" maxCol="77283" minColSha="89467" maxColSha="161507" color="EX-pure-blue">
      <drainZones>
        <drainZone minCol="77272" maxCol="77283" />
      </drainZones>
      <drainZonesShadow>
        <drainZoneShadow minCol="124710" maxCol="124735" />
        <drainZoneShadow minCol="150159" maxCol="150177" />
      </drainZonesShadow>
    </node>
    <node name="::853912" nid="11682" row="3273" minCol="44912" maxCol="77304" minColSha="89468" maxColSha="163300" color="EX-dark-yellow-green">
      <drainZones>
        <drainZone minCol="77284" maxCol="77304" />
      </drainZones>
      <drainZonesShadow>
        <drainZoneShadow minCol="124736" maxCol="124756" />
        <drainZoneShadow minCol="150178" maxCol="150201" />
      </drainZonesShadow>
    </node>
    <node name="::854431" nid="11283" row="3274" minCol="44913" maxCol="77314" minColSha="89469" maxColSha="163072" color="EX-dark-magenta">
      <drainZones>
        <drainZone minCol="77305" maxCol="77314" />
      </drainZones>
      <drainZonesShadow>
        <drainZoneShadow minCol="124757" maxCol="124785" />
        <drainZoneShadow minCol="150202" maxCol="150217" />
      </drainZonesShadow>
    </node>
    <node name="::855844" nid="11279" row="3275" minCol="44914" maxCol="77330" minColSha="89470" maxColSha="161502" color="EX-dark-green">
      <drainZones>
        <drainZone minCol="77315" maxCol="77330" />
      </drainZones>
      <drainZonesShadow>
        <drainZoneShadow minCol="124786" maxCol="124810" />
        <drainZoneShadow minCol="150218" maxCol="150237" />
      </drainZonesShadow>
    </node>
    <node name="::856343" nid="11546" row="3276" minCol="44915" maxCol="77353" minColSha="89471" maxColSha="164286" color="EX-blue-magenta">
      <drainZones>
        <drainZone minCol="77331" maxCol="77353" />
      </drainZones>
      <drainZonesShadow>
        <drainZoneShadow minCol="124811" maxCol="124822" />
        <drainZoneShadow minCol="150238" maxCol="150270" />
      </drainZonesShadow>
    </node>
    <node name="::855492" nid="13085" row="3277" minCol="44916" maxCol="77363" minColSha="89472" maxColSha="161407" color="EX-yellow-green">
      <drainZones>
        <drainZone minCol="77354" maxCol="77363" />
      </drainZones>
      <drainZonesShadow>
        <drainZoneShadow minCol="124823" maxCol="124852" />
        <drainZoneShadow minCol="150271" maxCol="150284" />
      </drainZonesShadow>
    </node>
    <node name="::850543" nid="12556" row="3278" minCol="44917" maxCol="77379" minColSha="89473" maxColSha="161133" color="EX-magenta">
      <drainZones>
        <drainZone minCol="77364" maxCol="77379" />
      </drainZones>
      <drainZonesShadow>
        <drainZoneShadow minCol="124853" maxCol="124875" />
        <drainZoneShadow minCol="150285" maxCol="150304" />
      </drainZonesShadow>
    </node>
    <node name="::852023" nid="11103" row="3279" minCol="44918" maxCol="77403" minColSha="89474" maxColSha="164259" color="EX-green">
      <drainZones>
        <drainZone minCol="77380" maxCol="77403" />
      </drainZones>
      <drainZonesShadow>
        <drainZoneShadow minCol="124876" maxCol="124887" />
        <drainZoneShadow minCol="150305" maxCol="150335" />
      </drainZonesShadow>
    </node>
    <node name="::852324" nid="12685" row="3280" minCol="44919" maxCol="77425" minColSha="89475" maxColSha="163963" color="EX-yellow">
      <drainZones>
        <drainZone minCol="77404" maxCol="77425" />
      </drainZones>
      <drainZonesShadow>
        <drainZoneShadow minCol="124888" maxCol="124902" />
        <drainZoneShadow minCol="150336" maxCol="150363" />
      </drainZonesShadow>
    </node>
    <node name="::853758" nid="10652" row="3281" minCol="44920" maxCol="77436" minColSha="89476" maxColSha="160684" color="EX-purple">
      <drainZones>
        <drainZone minCol="77426" maxCol="77436" />
      </drainZones>
      <drainZonesShadow>
        <drainZoneShadow minCol="124903" maxCol="124931" />
        <drainZoneShadow minCol="150364" maxCol="150377" />
      </drainZonesShadow>
    </node>
    <node name="::854657" nid="13863" row="3282" minCol="44921" maxCol="77451" minColSha="89477" maxColSha="163838" color="EX-dark-purple">
      <drainZones>
        <drainZone minCol="77437" maxCol="77451" />
      </drainZones>
      <drainZonesShadow>
        <drainZoneShadow minCol="124932" maxCol="124955" />
        <drainZoneShadow minCol="150378" maxCol="150396" />
      </drainZonesShadow>
    </node>
    <node name="::856329" nid="14025" row="3283" minCol="44922" maxCol="77463" minColSha="89478" maxColSha="162365" color="EX-dark-red">
      <drainZones>
        <drainZone minCol="77452" maxCol="77463" />
      </drainZones>
      <drainZonesShadow>
        <drainZoneShadow minCol="124956" maxCol="124982" />
        <drainZoneShadow minCol="150397" maxCol="150412" />
      </drainZonesShadow>
    </node>
    <node name="::850799" nid="11494" row="3284" minCol="44923" maxCol="77471" minColSha="89479" maxColSha="163279" color="EX-pale-green">
      <drainZones>
        <drainZone minCol="77464" maxCol="77471" />
      </drainZones>
      <drainZonesShadow>
        <drainZoneShadow minCol="124983" maxCol="125010" />
        <drainZoneShadow minCol="150413" maxCol="150426" />
      </drainZonesShadow>
    </node>
    <node name="::854370" nid="10618" row="3285" minCol="44924" maxCol="77485" minColSha="89480" maxColSha="162236" color="EX-pale-blue">
      <drainZones>
        <drainZone minCol="77472" maxCol="77485" />
      </drainZones>
      <drainZonesShadow>
        <drainZoneShadow minCol="125011" maxCol="125035" />
        <drainZoneShadow minCol="150427" maxCol="150443" />
      </drainZonesShadow>
    </node>
    <node name="::855592" nid="12654" row="3286" minCol="44925" maxCol="77507" minColSha="89481" maxColSha="163932" color="EX-dark-tan">
      <drainZones>
        <drainZone minCol="77486" maxCol="77507" />
      </drainZones>
      <drainZonesShadow>
        <drainZoneShadow minCol="125036" maxCol="125054" />
        <drainZoneShadow minCol="150444" maxCol="150466" />
      </drainZonesShadow>
    </node>
    <node name="::856294" nid="11107" row="3287" minCol="44926" maxCol="77528" minColSha="89482" maxColSha="163284" color="EX-pale-blue-magenta">
      <drainZones>
        <drainZone minCol="77508" maxCol="77528" />
      </drainZones>
      <drainZonesShadow>
        <drainZoneShadow minCol="125055" maxCol="125073" />
        <drainZoneShadow minCol="150467" maxCol="150489" />
      </drainZonesShadow>
    </node>
    <node name="::853157" nid="11790" row="3288" minCol="44927" maxCol="77539" minColSha="89483" maxColSha="162849" color="EX-pale-yellow orange">
      <drainZones>
        <drainZone minCol="77529" maxCol="77539" />
      </drainZones>
      <drainZonesShadow>
        <drainZoneShadow minCol="125074" maxCol="125098" />
        <drainZoneShadow minCol="150490" maxCol="150505" />
      </drainZonesShadow>
    </node>
    <node name="::853552" nid="11626" row="3289" minCol="44928" maxCol="77551" minColSha="89484" maxColSha="163220" color="EX-medium-magenta">
      <drainZones>
        <drainZone minCol="77540" maxCol="77551" />
      </drainZones>
      <drainZonesShadow>
        <drainZoneShadow minCol="125099" maxCol="125124" />
        <drainZoneShadow minCol="150506" maxCol="150520" />
      </drainZonesShadow>
    </node>
    <node name="::855716" nid="11725" row="3290" minCol="44929" maxCol="77555" minColSha="89485" maxColSha="162571" color="EX-pale-red">
      <drainZones>
        <drainZone minCol="77552" maxCol="77555" />
      </drainZones>
      <drainZonesShadow>
        <drainZoneShadow minCol="125125" maxCol="125157" />
        <drainZoneShadow minCol="150521" maxCol="150528" />
      </drainZonesShadow>
    </node>
    <node name="::856289" nid="13659" row="3291" minCol="44930" maxCol="77565" minColSha="89486" maxColSha="161360" color="EX-pale-cyan">
      <drainZones>
        <drainZone minCol="77556" maxCol="77565" />
      </drainZones>
      <drainZonesShadow>
        <drainZoneShadow minCol="125158" maxCol="125182" />
        <drainZoneShadow minCol="150529" maxCol="150544" />
      </drainZonesShadow>
    </node>
    <node name="::856842" nid="13852" row="3292" minCol="44931" maxCol="77572" minColSha="89487" maxColSha="162416" color="EX-pale-yellow-green">
      <drainZones>
        <drainZone minCol="77566" maxCol="77572" />
      </drainZones>
      <drainZonesShadow>
        <drainZoneShadow minCol="125183" maxCol="125213" />
        <drainZoneShadow minCol="150545" maxCol="150554" />
      </drainZonesShadow>
    </node>
    <node name="::850903" nid="10898" row="3293" minCol="44932" maxCol="77581" minColSha="89488" maxColSha="159863" color="EX-pale-purple">
      <drainZones>
        <drainZone minCol="77573" maxCol="77581" />
      </drainZones>
      <drainZonesShadow>
        <drainZoneShadow minCol="125214" maxCol="125235" />
        <drainZoneShadow minCol="150555" maxCol="150572" />
      </drainZonesShadow>
    </node>
    <node name="::855159" nid="13849" row="3294" minCol="44933" maxCol="77587" minColSha="89489" maxColSha="162417" color="EX-pale-magenta">
      <drainZones>
        <drainZone minCol="77582" maxCol="77587" />
      </drainZones>
      <drainZonesShadow>
        <drainZoneShadow minCol="125236" maxCol="125263" />
        <drainZoneShadow minCol="150573" maxCol="150584" />
      </drainZonesShadow>
    </node>
    <node name="::852989" nid="11902" row="3295" minCol="44934" maxCol="77592" minColSha="89490" maxColSha="160016" color="EX-pale-red-orange">
      <drainZones>
        <drainZone minCol="77588" maxCol="77592" />
      </drainZones>
      <drainZonesShadow>
        <drainZoneShadow minCol="125264" maxCol="125292" />
        <drainZoneShadow minCol="150585" maxCol="150594" />
      </drainZonesShadow>
    </node>
    <node name="::853274" nid="10825" row="3296" minCol="44935" maxCol="77611" minColSha="89491" maxColSha="164248" color="EX-blue">
      <drainZones>
        <drainZone minCol="77593" maxCol="77611" />
      </drainZones>
      <drainZonesShadow>
        <drainZoneShadow minCol="125293" maxCol="125308" />
        <drainZoneShadow minCol="150595" maxCol="150617" />
      </drainZonesShadow>
    </node>
    <node name="::854888" nid="12565" row="3297" minCol="44936" maxCol="77631" minColSha="89492" maxColSha="164267" color="EX-orange">
      <drainZones>
        <drainZone minCol="77612" maxCol="77631" />
      </drainZones>
      <drainZonesShadow>
        <drainZoneShadow minCol="125309" maxCol="125322" />
        <drainZoneShadow minCol="150618" maxCol="150642" />
      </drainZonesShadow>
    </node>
    <node name="::856229" nid="14002" row="3298" minCol="44937" maxCol="77644" minColSha="89493" maxColSha="162749" color="EX-dark-cyan">
      <drainZones>
        <drainZone minCol="77632" maxCol="77644" />
      </drainZones>
      <drainZonesShadow>
        <drainZoneShadow minCol="125323" maxCol="125341" />
        <drainZoneShadow minCol="150643" maxCol="150662" />
      </drainZonesShadow>
    </node>
    <node name="::853639" nid="11614" row="3299" minCol="44938" maxCol="77662" minColSha="89494" maxColSha="163747" color="EX-red">
      <drainZones>
        <drainZone minCol="77645" maxCol="77662" />
      </drainZones>
      <drainZonesShadow>
        <drainZoneShadow minCol="125342" maxCol="125356" />
        <drainZoneShadow minCol="150663" maxCol="150685" />
      </drainZonesShadow>
    </node>
    <node name="::854868" nid="13866" row="3300" minCol="44939" maxCol="77668" minColSha="89495" maxColSha="162419" color="EX-dark-orange">
      <drainZones>
        <drainZone minCol="77663" maxCol="77668" />
      </drainZones>
      <drainZonesShadow>
        <drainZoneShadow minCol="125357" maxCol="125381" />
        <drainZoneShadow minCol="150686" maxCol="150698" />
      </drainZonesShadow>
    </node>
    <node name="::856263" nid="12589" row="3301" minCol="44940" maxCol="77676" minColSha="89496" maxColSha="163659" color="EX-dark-gray-purple">
      <drainZones>
        <drainZone minCol="77669" maxCol="77676" />
      </drainZones>
      <drainZonesShadow>
        <drainZoneShadow minCol="125382" maxCol="125407" />
        <drainZoneShadow minCol="150699" maxCol="150710" />
      </drainZonesShadow>
    </node>
    <node name="::856908" nid="13290" row="3302" minCol="44941" maxCol="77682" minColSha="89497" maxColSha="161559" color="EX-cyan">
      <drainZones>
        <drainZone minCol="77677" maxCol="77682" />
      </drainZones>
      <drainZonesShadow>
        <drainZoneShadow minCol="125408" maxCol="125439" />
        <drainZoneShadow minCol="150711" maxCol="150716" />
      </drainZonesShadow>
    </node>
    <node name="::850300" nid="12254" row="3303" minCol="44942" maxCol="77700" minColSha="89498" maxColSha="164060" color="EX-yellow-orange">
      <drainZones>
        <drainZone minCol="77683" maxCol="77700" />
      </drainZones>
      <drainZonesShadow>
        <drainZoneShadow minCol="125440" maxCol="125454" />
        <drainZoneShadow minCol="150717" maxCol="150738" />
      </drainZonesShadow>
    </node>
    <node name="::850453" nid="13629" row="3304" minCol="44943" maxCol="77719" minColSha="89499" maxColSha="163864" color="EX-pure-blue">
      <drainZones>
        <drainZone minCol="77701" maxCol="77719" />
      </drainZones>
      <drainZonesShadow>
        <drainZoneShadow minCol="125455" maxCol="125467" />
        <drainZoneShadow minCol="150739" maxCol="150762" />
      </drainZonesShadow>
    </node>
    <node name="::851891" nid="11470" row="3305" minCol="44944" maxCol="77733" minColSha="89500" maxColSha="164227" color="EX-dark-yellow-green">
      <drainZones>
        <drainZone minCol="77720" maxCol="77733" />
      </drainZones>
      <drainZonesShadow>
        <drainZoneShadow minCol="125468" maxCol="125486" />
        <drainZoneShadow minCol="150763" maxCol="150780" />
      </drainZonesShadow>
    </node>
    <node name="::853261" nid="10602" row="3306" minCol="44945" maxCol="77749" minColSha="89501" maxColSha="164187" color="EX-dark-magenta">
      <drainZones>
        <drainZone minCol="77734" maxCol="77749" />
      </drainZones>
      <drainZonesShadow>
        <drainZoneShadow minCol="125487" maxCol="125506" />
        <drainZoneShadow minCol="150781" maxCol="150797" />
      </drainZonesShadow>
    </node>
    <node name="::854978" nid="12622" row="3307" minCol="44946" maxCol="77756" minColSha="89502" maxColSha="164291" color="EX-dark-green">
      <drainZones>
        <drainZone minCol="77750" maxCol="77756" />
      </drainZones>
      <drainZonesShadow>
        <drainZoneShadow minCol="125507" maxCol="125530" />
        <drainZoneShadow minCol="150798" maxCol="150810" />
      </drainZonesShadow>
    </node>
    <node name="::855458" nid="12566" row="3308" minCol="44947" maxCol="77770" minColSha="89503" maxColSha="162284" color="EX-blue-magenta">
      <drainZones>
        <drainZone minCol="77757" maxCol="77770" />
      </drainZones>
      <drainZonesShadow>
        <drainZoneShadow minCol="125531" maxCol="125545" />
        <drainZoneShadow minCol="150811" maxCol="150832" />
      </drainZonesShadow>
    </node>
    <node name="::855633" nid="11278" row="3309" minCol="44948" maxCol="77784" minColSha="89504" maxColSha="164264" color="EX-yellow-green">
      <drainZones>
        <drainZone minCol="77771" maxCol="77784" />
      </drainZones>
      <drainZonesShadow>
        <drainZoneShadow minCol="125546" maxCol="125563" />
        <drainZoneShadow minCol="150833" maxCol="150851" />
      </drainZonesShadow>
    </node>
    <node name="::850864" nid="10939" row="3310" minCol="44949" maxCol="77788" minColSha="89505" maxColSha="158090" color="EX-magenta">
      <drainZones>
        <drainZone minCol="77785" maxCol="77788" />
      </drainZones>
      <drainZonesShadow>
        <drainZoneShadow minCol="125564" maxCol="125591" />
        <drainZoneShadow minCol="150852" maxCol="150859" />
      </drainZonesShadow>
    </node>
    <node name="::851495" nid="11900" row="3311" minCol="44950" maxCol="77804" minColSha="89506" maxColSha="162484" color="EX-green">
      <drainZones>
        <drainZone minCol="77789" maxCol="77804" />
      </drainZones>
      <drainZonesShadow>
        <drainZoneShadow minCol="125592" maxCol="125606" />
        <drainZoneShadow minCol="150860" maxCol="150880" />
      </drainZonesShadow>
    </node>
    <node name="::852848" nid="13838" row="3312" minCol="44951" maxCol="77810" minColSha="89507" maxColSha="161320" color="EX-yellow">
      <drainZones>
        <drainZone minCol="77805" maxCol="77810" />
      </drainZones>
      <drainZonesShadow>
        <drainZoneShadow minCol="125607" maxCol="125634" />
        <drainZoneShadow minCol="150881" maxCol="150888" />
      </drainZonesShadow>
    </node>
    <node name="::854072" nid="10654" row="3313" minCol="44952" maxCol="77822" minColSha="89508" maxColSha="162779" color="EX-purple">
      <drainZones>
        <drainZone minCol="77811" maxCol="77822" />
      </drainZones>
      <drainZonesShadow>
        <drainZoneShadow minCol="125635" maxCol="125652" />
        <drainZoneShadow minCol="150889" maxCol="150906" />
      </drainZonesShadow>
    </node>
    <node name="::854505" nid="13216" row="3314" minCol="44953" maxCol="77835" minColSha="89509" maxColSha="162750" color="EX-dark-purple">
      <drainZones>
        <drainZone minCol="77823" maxCol="77835" />
      </drainZones>
      <drainZonesShadow>
        <drainZoneShadow minCol="125653" maxCol="125671" />
        <drainZoneShadow minCol="150907" maxCol="150923" />
      </drainZonesShadow>
    </node>
    <node name="::855505" nid="11023" row="3315" minCol="44954" maxCol="77842" minColSha="89510" maxColSha="160651" color="EX-dark-red">
      <drainZones>
        <drainZone minCol="77836" maxCol="77842" />
      </drainZones>
      <drainZonesShadow>
        <drainZoneShadow minCol="125672" maxCol="125696" />
        <drainZoneShadow minCol="150924" maxCol="150934" />
      </drainZonesShadow>
    </node>
    <node name="::855922" nid="10809" row="3316" minCol="44955" maxCol="77851" minColSha="89511" maxColSha="159442" color="EX-pale-green">
      <drainZones>
        <drainZone minCol="77843" maxCol="77851" />
      </drainZones>
      <drainZonesShadow>
        <drainZoneShadow minCol="125697" maxCol="125717" />
        <drainZoneShadow minCol="150935" maxCol="150949" />
      </drainZonesShadow>
    </node>
    <node name="::852481" nid="11507" row="3317" minCol="44956" maxCol="77861" minColSha="89512" maxColSha="164021" color="EX-pale-blue">
      <drainZones>
        <drainZone minCol="77852" maxCol="77861" />
      </drainZones>
      <drainZonesShadow>
        <drainZoneShadow minCol="125718" maxCol="125736" />
        <drainZoneShadow minCol="150950" maxCol="150965" />
      </drainZonesShadow>
    </node>
    <node name="::852531" nid="11438" row="3318" minCol="44957" maxCol="77872" minColSha="89513" maxColSha="164032" color="EX-dark-tan">
      <drainZones>
        <drainZone minCol="77862" maxCol="77872" />
      </drainZones>
      <drainZonesShadow>
        <drainZoneShadow minCol="125737" maxCol="125758" />
        <drainZoneShadow minCol="150966" maxCol="150978" />
      </drainZonesShadow>
    </node>
    <node name="::853789" nid="11261" row="3319" minCol="44958" maxCol="77886" minColSha="89514" maxColSha="163289" color="EX-pale-blue-magenta">
      <drainZones>
        <drainZone minCol="77873" maxCol="77886" />
      </drainZones>
      <drainZonesShadow>
        <drainZoneShadow minCol="125759" maxCol="125774" />
        <drainZoneShadow minCol="150979" maxCol="150997" />
      </drainZonesShadow>
    </node>
    <node name="::854918" nid="13286" row="3320" minCol="44959" maxCol="77893" minColSha="89515" maxColSha="163062" color="EX-pale-yellow orange">
      <drainZones>
        <drainZone minCol="77887" maxCol="77893" />
      </drainZones>
      <drainZonesShadow>
        <drainZoneShadow minCol="125775" maxCol="125801" />
        <drainZoneShadow minCol="150998" maxCol="151005" />
      </drainZonesShadow>
    </node>
    <node name="::851740" nid="10940" row="3321" minCol="44960" maxCol="77901" minColSha="89516" maxColSha="162446" color="EX-medium-magenta">
      <drainZones>
        <drainZone minCol="77894" maxCol="77901" />
      </drainZones>
      <drainZonesShadow>
        <drainZoneShadow minCol="125802" maxCol="125819" />
        <drainZoneShadow minCol="151006" maxCol="151021" />
      </drainZonesShadow>
    </node>
    <node name="::852878" nid="11229" row="3322" minCol="44961" maxCol="77919" minColSha="89517" maxColSha="164188" color="EX-pale-red">
      <drainZones>
        <drainZone minCol="77902" maxCol="77919" />
      </drainZones>
      <drainZonesShadow>
        <drainZoneShadow minCol="125820" maxCol="125832" />
        <drainZoneShadow minCol="151022" maxCol="151042" />
      </drainZonesShadow>
    </node>
    <node name="::854867" nid="10921" row="3323" minCol="44962" maxCol="77922" minColSha="89518" maxColSha="160091" color="EX-pale-cyan">
      <drainZones>
        <drainZone minCol="77920" maxCol="77922" />
      </drainZones>
      <drainZonesShadow>
        <drainZoneShadow minCol="125833" maxCol="125862" />
        <drainZoneShadow minCol="151043" maxCol="151046" />
      </drainZonesShadow>
    </node>
    <node name="::856821" nid="13433" row="3324" minCol="44963" maxCol="77931" minColSha="89519" maxColSha="163008" color="EX-pale-yellow-green">
      <drainZones>
        <drainZone minCol="77923" maxCol="77931" />
      </drainZones>
      <drainZonesShadow>
        <drainZoneShadow minCol="125863" maxCol="125880" />
        <drainZoneShadow minCol="151047" maxCol="151062" />
      </drainZonesShadow>
    </node>
    <node name="::850385" nid="11072" row="3325" minCol="44964" maxCol="77946" minColSha="89520" maxColSha="164006" color="EX-pale-purple">
      <drainZones>
        <drainZone minCol="77932" maxCol="77946" />
      </drainZones>
      <drainZonesShadow>
        <drainZoneShadow minCol="125881" maxCol="125890" />
        <drainZoneShadow minCol="151063" maxCol="151085" />
      </drainZonesShadow>
    </node>
    <node name="::856254" nid="12166" row="3326" minCol="44965" maxCol="77956" minColSha="89521" maxColSha="159997" color="EX-pale-magenta">
      <drainZones>
        <drainZone minCol="77947" maxCol="77956" />
      </drainZones>
      <drainZonesShadow>
        <drainZoneShadow minCol="125891" maxCol="125911" />
        <drainZoneShadow minCol="151086" maxCol="151097" />
      </drainZonesShadow>
    </node>
    <node name="::850436" nid="13135" row="3327" minCol="44966" maxCol="77968" minColSha="89522" maxColSha="163900" color="EX-pale-red-orange">
      <drainZones>
        <drainZone minCol="77957" maxCol="77968" />
      </drainZones>
      <drainZonesShadow>
        <drainZoneShadow minCol="125912" maxCol="125929" />
        <drainZoneShadow minCol="151098" maxCol="151111" />
      </drainZonesShadow>
    </node>
    <node name="::852892" nid="13441" row="3328" minCol="44967" maxCol="77980" minColSha="89523" maxColSha="157714" color="EX-blue">
      <drainZones>
        <drainZone minCol="77969" maxCol="77980" />
      </drainZones>
      <drainZonesShadow>
        <drainZoneShadow minCol="125930" maxCol="125946" />
        <drainZoneShadow minCol="151112" maxCol="151126" />
      </drainZonesShadow>
    </node>
    <node name="::853809" nid="12859" row="3329" minCol="44968" maxCol="77985" minColSha="89524" maxColSha="161087" color="EX-orange">
      <drainZones>
        <drainZone minCol="77981" maxCol="77985" />
      </drainZones>
      <drainZonesShadow>
        <drainZoneShadow minCol="125947" maxCol="125969" />
        <drainZoneShadow minCol="151127" maxCol="151135" />
      </drainZonesShadow>
    </node>
    <node name="::855131" nid="12103" row="3330" minCol="44969" maxCol="77992" minColSha="89525" maxColSha="159527" color="EX-dark-cyan">
      <drainZones>
        <drainZone minCol="77986" maxCol="77992" />
      </drainZones>
      <drainZonesShadow>
        <drainZoneShadow minCol="125970" maxCol="125991" />
        <drainZoneShadow minCol="151136" maxCol="151145" />
      </drainZonesShadow>
    </node>
    <node name="::851574" nid="11083" row="3331" minCol="44970" maxCol="78003" minColSha="89526" maxColSha="160844" color="EX-red">
      <drainZones>
        <drainZone minCol="77993" maxCol="78003" />
      </drainZones>
      <drainZonesShadow>
        <drainZoneShadow minCol="125992" maxCol="126004" />
        <drainZoneShadow minCol="151146" maxCol="151163" />
      </drainZonesShadow>
    </node>
    <node name="::851746" nid="13917" row="3332" minCol="44971" maxCol="78008" minColSha="89527" maxColSha="157897" color="EX-dark-orange">
      <drainZones>
        <drainZone minCol="78004" maxCol="78008" />
      </drainZones>
      <drainZonesShadow>
        <drainZoneShadow minCol="126005" maxCol="126026" />
        <drainZoneShadow minCol="151164" maxCol="151172" />
      </drainZonesShadow>
    </node>
    <node name="::851812" nid="11929" row="3333" minCol="44972" maxCol="78015" minColSha="89528" maxColSha="163800" color="EX-dark-gray-purple">
      <drainZones>
        <drainZone minCol="78009" maxCol="78015" />
      </drainZones>
      <drainZonesShadow>
        <drainZoneShadow minCol="126027" maxCol="126044" />
        <drainZoneShadow minCol="151173" maxCol="151185" />
      </drainZonesShadow>
    </node>
    <node name="::853773" nid="13572" row="3334" minCol="44973" maxCol="78025" minColSha="89529" maxColSha="162289" color="EX-cyan">
      <drainZones>
        <drainZone minCol="78016" maxCol="78025" />
      </drainZones>
      <drainZonesShadow>
        <drainZoneShadow minCol="126045" maxCol="126063" />
        <drainZoneShadow minCol="151186" maxCol="151197" />
      </drainZonesShadow>
    </node>
    <node name="::853777" nid="13925" row="3335" minCol="44974" maxCol="78033" minColSha="89530" maxColSha="163432" color="EX-yellow-orange">
      <drainZones>
        <drainZone minCol="78026" maxCol="78033" />
      </drainZones>
      <drainZonesShadow>
        <drainZoneShadow minCol="126064" maxCol="126084" />
        <drainZoneShadow minCol="151198" maxCol="151207" />
      </drainZonesShadow>
    </node>
    <node name="::854768" nid="13772" row="3336" minCol="44975" maxCol="78040" minColSha="89531" maxColSha="161734" color="EX-pure-blue">
      <drainZones>
        <drainZone minCol="78034" maxCol="78040" />
      </drainZones>
      <drainZonesShadow>
        <drainZoneShadow minCol="126085" maxCol="126106" />
        <drainZoneShadow minCol="151208" maxCol="151216" />
      </drainZonesShadow>
    </node>
    <node name="::854785" nid="11581" row="3337" minCol="44976" maxCol="78049" minColSha="89532" maxColSha="162861" color="EX-dark-yellow-green">
      <drainZones>
        <drainZone minCol="78041" maxCol="78049" />
      </drainZones>
      <drainZonesShadow>
        <drainZoneShadow minCol="126107" maxCol="126122" />
        <drainZoneShadow minCol="151217" maxCol="151231" />
      </drainZonesShadow>
    </node>
    <node name="::855863" nid="11746" row="3338" minCol="44977" maxCol="78062" minColSha="89533" maxColSha="163567" color="EX-dark-magenta">
      <drainZones>
        <drainZone minCol="78050" maxCol="78062" />
      </drainZones>
      <drainZonesShadow>
        <drainZoneShadow minCol="126123" maxCol="126134" />
        <drainZoneShadow minCol="151232" maxCol="151250" />
      </drainZonesShadow>
    </node>
    <node name="::856237" nid="11880" row="3339" minCol="44978" maxCol="78073" minColSha="89534" maxColSha="161054" color="EX-dark-green">
      <drainZones>
        <drainZone minCol="78063" maxCol="78073" />
      </drainZones>
      <drainZonesShadow>
        <drainZoneShadow minCol="126135" maxCol="126148" />
        <drainZoneShadow minCol="151251" maxCol="151267" />
      </drainZonesShadow>
    </node>
    <node name="::851147" nid="11919" row="3340" minCol="44979" maxCol="78077" minColSha="89535" maxColSha="161328" color="EX-blue-magenta">
      <drainZones>
        <drainZone minCol="78074" maxCol="78077" />
      </drainZones>
      <drainZonesShadow>
        <drainZoneShadow minCol="126149" maxCol="126173" />
        <drainZoneShadow minCol="151268" maxCol="151272" />
      </drainZonesShadow>
    </node>
    <node name="::851919" nid="12781" row="3341" minCol="44980" maxCol="78083" minColSha="89536" maxColSha="162290" color="EX-yellow-green">
      <drainZones>
        <drainZone minCol="78078" maxCol="78083" />
      </drainZones>
      <drainZonesShadow>
        <drainZoneShadow minCol="126174" maxCol="126194" />
        <drainZoneShadow minCol="151273" maxCol="151281" />
      </drainZonesShadow>
    </node>
    <node name="::852925" nid="12391" row="3342" minCol="44981" maxCol="78086" minColSha="89537" maxColSha="159256" color="EX-magenta">
      <drainZones>
        <drainZone minCol="78084" maxCol="78086" />
      </drainZones>
      <drainZonesShadow>
        <drainZoneShadow minCol="126195" maxCol="126216" />
        <drainZoneShadow minCol="151282" maxCol="151289" />
      </drainZonesShadow>
    </node>
    <node name="::853096" nid="11253" row="3343" minCol="44982" maxCol="78094" minColSha="89538" maxColSha="162058" color="EX-green">
      <drainZones>
        <drainZone minCol="78087" maxCol="78094" />
      </drainZones>
      <drainZonesShadow>
        <drainZoneShadow minCol="126217" maxCol="126235" />
        <drainZoneShadow minCol="151290" maxCol="151300" />
      </drainZonesShadow>
    </node>
    <node name="::853992" nid="13349" row="3344" minCol="44983" maxCol="78101" minColSha="89539" maxColSha="163004" color="EX-yellow">
      <drainZones>
        <drainZone minCol="78095" maxCol="78101" />
      </drainZones>
      <drainZonesShadow>
        <drainZoneShadow minCol="126236" maxCol="126254" />
        <drainZoneShadow minCol="151301" maxCol="151311" />
      </drainZonesShadow>
    </node>
    <node name="::854855" nid="13138" row="3345" minCol="44984" maxCol="78108" minColSha="89540" maxColSha="164007" color="EX-purple">
      <drainZones>
        <drainZone minCol="78102" maxCol="78108" />
      </drainZones>
      <drainZonesShadow>
        <drainZoneShadow minCol="126255" maxCol="126274" />
        <drainZoneShadow minCol="151312" maxCol="151321" />
      </drainZonesShadow>
    </node>
    <node name="::855052" nid="12078" row="3346" minCol="44985" maxCol="78113" minColSha="89541" maxColSha="161110" color="EX-dark-purple">
      <drainZones>
        <drainZone minCol="78109" maxCol="78113" />
      </drainZones>
      <drainZonesShadow>
        <drainZoneShadow minCol="126275" maxCol="126296" />
        <drainZoneShadow minCol="151322" maxCol="151329" />
      </drainZonesShadow>
    </node>
    <node name="::855306" nid="13592" row="3347" minCol="44986" maxCol="78121" minColSha="89542" maxColSha="160568" color="EX-dark-red">
      <drainZones>
        <drainZone minCol="78114" maxCol="78121" />
      </drainZones>
      <drainZonesShadow>
        <drainZoneShadow minCol="126297" maxCol="126310" />
        <drainZoneShadow minCol="151330" maxCol="151345" />
      </drainZonesShadow>
    </node>
    <node name="::850718" nid="10971" row="3348" minCol="44987" maxCol="78132" minColSha="89543" maxColSha="162367" color="EX-pale-green">
      <drainZones>
        <drainZone minCol="78122" maxCol="78132" />
      </drainZones>
      <drainZonesShadow>
        <drainZoneShadow minCol="126311" maxCol="126325" />
        <drainZoneShadow minCol="151346" maxCol="151359" />
      </drainZonesShadow>
    </node>
    <node name="::851688" nid="11888" row="3349" minCol="44988" maxCol="78134" minColSha="89544" maxColSha="160667" color="EX-pale-blue">
      <drainZones>
        <drainZone minCol="78133" maxCol="78134" />
      </drainZones>
      <drainZonesShadow>
        <drainZoneShadow minCol="126326" maxCol="126346" />
        <drainZoneShadow minCol="151360" maxCol="151367" />
      </drainZonesShadow>
    </node>
    <node name="::851878" nid="12815" row="3350" minCol="44989" maxCol="78143" minColSha="89545" maxColSha="162101" color="EX-dark-tan">
      <drainZones>
        <drainZone minCol="78135" maxCol="78143" />
      </drainZones>
      <drainZonesShadow>
        <drainZoneShadow minCol="126347" maxCol="126361" />
        <drainZoneShadow minCol="151368" maxCol="151381" />
      </drainZonesShadow>
    </node>
    <node name="::851781" nid="10976" row="3351" minCol="44990" maxCol="78150" minColSha="89546" maxColSha="161329" color="EX-pale-blue-magenta">
      <drainZones>
        <drainZone minCol="78144" maxCol="78150" />
      </drainZones>
      <drainZonesShadow>
        <drainZoneShadow minCol="126362" maxCol="126379" />
        <drainZoneShadow minCol="151382" maxCol="151391" />
      </drainZonesShadow>
    </node>
    <node name="::852200" nid="11460" row="3352" minCol="44991" maxCol="78158" minColSha="89547" maxColSha="163827" color="EX-pale-yellow orange">
      <drainZones>
        <drainZone minCol="78151" maxCol="78158" />
      </drainZones>
      <drainZonesShadow>
        <drainZoneShadow minCol="126380" maxCol="126391" />
        <drainZoneShadow minCol="151392" maxCol="151407" />
      </drainZonesShadow>
    </node>
    <node name="::853043" nid="11291" row="3353" minCol="44992" maxCol="78163" minColSha="89548" maxColSha="163326" color="EX-medium-magenta">
      <drainZones>
        <drainZone minCol="78159" maxCol="78163" />
      </drainZones>
      <drainZonesShadow>
        <drainZoneShadow minCol="126392" maxCol="126411" />
        <drainZoneShadow minCol="151408" maxCol="151415" />
      </drainZonesShadow>
    </node>
    <node name="::854294" nid="11014" row="3354" minCol="44993" maxCol="78169" minColSha="89549" maxColSha="163446" color="EX-pale-red">
      <drainZones>
        <drainZone minCol="78164" maxCol="78169" />
      </drainZones>
      <drainZonesShadow>
        <drainZoneShadow minCol="126412" maxCol="126429" />
        <drainZoneShadow minCol="151416" maxCol="151425" />
      </drainZonesShadow>
    </node>
    <node name="::854699" nid="11133" row="3355" minCol="44994" maxCol="78174" minColSha="89550" maxColSha="163444" color="EX-pale-cyan">
      <drainZones>
        <drainZone minCol="78170" maxCol="78174" />
      </drainZones>
      <drainZonesShadow>
        <drainZoneShadow minCol="126430" maxCol="126445" />
        <drainZoneShadow minCol="151426" maxCol="151437" />
      </drainZonesShadow>
    </node>
    <node name="::855339" nid="13411" row="3356" minCol="44995" maxCol="78184" minColSha="89551" maxColSha="162090" color="EX-pale-yellow-green">
      <drainZones>
        <drainZone minCol="78175" maxCol="78184" />
      </drainZones>
      <drainZonesShadow>
        <drainZoneShadow minCol="126446" maxCol="126460" />
        <drainZoneShadow minCol="151438" maxCol="151450" />
      </drainZonesShadow>
    </node>
    <node name="::855842" nid="13693" row="3357" minCol="44996" maxCol="78193" minColSha="89552" maxColSha="162623" color="EX-pale-purple">
      <drainZones>
        <drainZone minCol="78185" maxCol="78193" />
      </drainZones>
      <drainZonesShadow>
        <drainZoneShadow minCol="126461" maxCol="126477" />
        <drainZoneShadow minCol="151451" maxCol="151461" />
      </drainZonesShadow>
    </node>
    <node name="::856599" nid="10608" row="3358" minCol="44997" maxCol="78197" minColSha="89553" maxColSha="159690" color="EX-pale-magenta">
      <drainZones>
        <drainZone minCol="78194" maxCol="78197" />
      </drainZones>
      <drainZonesShadow>
        <drainZoneShadow minCol="126478" maxCol="126498" />
        <drainZoneShadow minCol="151462" maxCol="151468" />
      </drainZonesShadow>
    </node>
    <node name="::850511" nid="11938" row="3359" minCol="44998" maxCol="78211" minColSha="89554" maxColSha="162485" color="EX-pale-red-orange">
      <drainZones>
        <drainZone minCol="78198" maxCol="78211" />
      </drainZones>
      <drainZonesShadow>
        <drainZoneShadow minCol="126499" maxCol="126511" />
        <drainZoneShadow minCol="151469" maxCol="151482" />
      </drainZonesShadow>
    </node>
    <node name="::850714" nid="13111" row="3360" minCol="44999" maxCol="78216" minColSha="89555" maxColSha="159577" color="EX-blue">
      <drainZones>
        <drainZone minCol="78212" maxCol="78216" />
      </drainZones>
      <drainZonesShadow>
        <drainZoneShadow minCol="126512" maxCol="126527" />
        <drainZoneShadow minCol="151483" maxCol="151493" />
      </drainZonesShadow>
    </node>
    <node name="::851203" nid="11580" row="3361" minCol="45000" maxCol="78220" minColSha="89556" maxColSha="157211" color="EX-orange">
      <drainZones>
        <drainZone minCol="78217" maxCol="78220" />
      </drainZones>
      <drainZonesShadow>
        <drainZoneShadow minCol="126528" maxCol="126543" />
        <drainZoneShadow minCol="151494" maxCol="151504" />
      </drainZonesShadow>
    </node>
    <node name="::851470" nid="13832" row="3362" minCol="45001" maxCol="78224" minColSha="89557" maxColSha="162420" color="EX-dark-cyan">
      <drainZones>
        <drainZone minCol="78221" maxCol="78224" />
      </drainZones>
      <drainZonesShadow>
        <drainZoneShadow minCol="126544" maxCol="126560" />
        <drainZoneShadow minCol="151505" maxCol="151514" />
      </drainZonesShadow>
    </node>
    <node name="::851659" nid="11932" row="3363" minCol="45002" maxCol="78229" minColSha="89558" maxColSha="163925" color="EX-red">
      <drainZones>
        <drainZone minCol="78225" maxCol="78229" />
      </drainZones>
      <drainZonesShadow>
        <drainZoneShadow minCol="126561" maxCol="126579" />
        <drainZoneShadow minCol="151515" maxCol="151522" />
      </drainZonesShadow>
    </node>
    <node name="::854042" nid="12542" row="3364" minCol="45003" maxCol="78238" minColSha="89559" maxColSha="162505" color="EX-dark-orange">
      <drainZones>
        <drainZone minCol="78230" maxCol="78238" />
      </drainZones>
      <drainZonesShadow>
        <drainZoneShadow minCol="126580" maxCol="126596" />
        <drainZoneShadow minCol="151523" maxCol="151532" />
      </drainZonesShadow>
    </node>
    <node name="::854760" nid="13251" row="3365" minCol="45004" maxCol="78244" minColSha="89560" maxColSha="163476" color="EX-dark-gray-purple">
      <drainZones>
        <drainZone minCol="78239" maxCol="78244" />
      </drainZones>
      <drainZonesShadow>
        <drainZoneShadow minCol="126597" maxCol="126613" />
        <drainZoneShadow minCol="151533" maxCol="151542" />
      </drainZonesShadow>
    </node>
    <node name="::855320" nid="12111" row="3366" minCol="45005" maxCol="78248" minColSha="89561" maxColSha="159716" color="EX-cyan">
      <drainZones>
        <drainZone minCol="78245" maxCol="78248" />
      </drainZones>
      <drainZonesShadow>
        <drainZoneShadow minCol="126614" maxCol="126635" />
        <drainZoneShadow minCol="151543" maxCol="151547" />
      </drainZonesShadow>
    </node>
    <node name="::855631" nid="13522" row="3367" minCol="45006" maxCol="78251" minColSha="89562" maxColSha="159816" color="EX-yellow-orange">
      <drainZones>
        <drainZone minCol="78249" maxCol="78251" />
      </drainZones>
      <drainZonesShadow>
        <drainZoneShadow minCol="126636" maxCol="126656" />
        <drainZoneShadow minCol="151548" maxCol="151553" />
      </drainZonesShadow>
    </node>
    <node name="::855711" nid="13602" row="3368" minCol="45007" maxCol="78254" minColSha="89563" maxColSha="159404" color="EX-pure-blue">
      <drainZones>
        <drainZone minCol="78252" maxCol="78254" />
      </drainZones>
      <drainZonesShadow>
        <drainZoneShadow minCol="126657" maxCol="126676" />
        <drainZoneShadow minCol="151554" maxCol="151560" />
      </drainZonesShadow>
    </node>
    <node name="::856545" nid="12717" row="3369" minCol="45008" maxCol="78266" minColSha="89564" maxColSha="162601" color="EX-dark-yellow-green">
      <drainZones>
        <drainZone minCol="78255" maxCol="78266" />
      </drainZones>
      <drainZonesShadow>
        <drainZoneShadow minCol="126677" maxCol="126686" />
        <drainZoneShadow minCol="151561" maxCol="151577" />
      </drainZonesShadow>
    </node>
    <node name="::850836" nid="10772" row="3370" minCol="45009" maxCol="78273" minColSha="89565" maxColSha="163042" color="EX-dark-magenta">
      <drainZones>
        <drainZone minCol="78267" maxCol="78273" />
      </drainZones>
      <drainZonesShadow>
        <drainZoneShadow minCol="126687" maxCol="126703" />
        <drainZoneShadow minCol="151578" maxCol="151586" />
      </drainZonesShadow>
    </node>
    <node name="::851787" nid="10669" row="3371" minCol="45010" maxCol="78277" minColSha="89566" maxColSha="161653" color="EX-dark-green">
      <drainZones>
        <drainZone minCol="78274" maxCol="78277" />
      </drainZones>
      <drainZonesShadow>
        <drainZoneShadow minCol="126704" maxCol="126722" />
        <drainZoneShadow minCol="151587" maxCol="151593" />
      </drainZonesShadow>
    </node>
    <node name="::852662" nid="12338" row="3372" minCol="45011" maxCol="78282" minColSha="89567" maxColSha="159830" color="EX-blue-magenta">
      <drainZones>
        <drainZone minCol="78278" maxCol="78282" />
      </drainZones>
      <drainZonesShadow>
        <drainZoneShadow minCol="126723" maxCol="126737" />
        <drainZoneShadow minCol="151594" maxCol="151604" />
      </drainZonesShadow>
    </node>
    <node name="::853489" nid="11292" row="3373" minCol="45012" maxCol="78288" minColSha="89568" maxColSha="162447" color="EX-yellow-green">
      <drainZones>
        <drainZone minCol="78283" maxCol="78288" />
      </drainZones>
      <drainZonesShadow>
        <drainZoneShadow minCol="126738" maxCol="126754" />
        <drainZoneShadow minCol="151605" maxCol="151613" />
      </drainZonesShadow>
    </node>
    <node name="::856361" nid="10938" row="3374" minCol="45013" maxCol="78296" minColSha="89569" maxColSha="162780" color="EX-magenta">
      <drainZones>
        <drainZone minCol="78289" maxCol="78296" />
      </drainZones>
      <drainZonesShadow>
        <drainZoneShadow minCol="126755" maxCol="126765" />
        <drainZoneShadow minCol="151614" maxCol="151628" />
      </drainZonesShadow>
    </node>
    <node name="::850709" nid="10835" row="3375" minCol="45014" maxCol="78298" minColSha="89570" maxColSha="154807" color="EX-green">
      <drainZones>
        <drainZone minCol="78297" maxCol="78298" />
      </drainZones>
      <drainZonesShadow>
        <drainZoneShadow minCol="126766" maxCol="126785" />
        <drainZoneShadow minCol="151629" maxCol="151633" />
      </drainZonesShadow>
    </node>
    <node name="::851366" nid="11728" row="3376" minCol="45015" maxCol="78311" minColSha="89571" maxColSha="163009" color="EX-yellow">
      <drainZones>
        <drainZone minCol="78299" maxCol="78311" />
      </drainZones>
      <drainZonesShadow>
        <drainZoneShadow minCol="126786" maxCol="126795" />
        <drainZoneShadow minCol="151634" maxCol="151648" />
      </drainZonesShadow>
    </node>
    <node name="::852820" nid="10783" row="3377" minCol="45016" maxCol="78315" minColSha="89572" maxColSha="159637" color="EX-purple">
      <drainZones>
        <drainZone minCol="78312" maxCol="78315" />
      </drainZones>
      <drainZonesShadow>
        <drainZoneShadow minCol="126796" maxCol="126816" />
        <drainZoneShadow minCol="151649" maxCol="151652" />
      </drainZonesShadow>
    </node>
    <node name="::853970" nid="13674" row="3378" minCol="45017" maxCol="78316" minColSha="89573" maxColSha="156231" color="EX-dark-purple">
      <drainZones>
        <drainZone minCol="78316" maxCol="78316" />
      </drainZones>
      <drainZonesShadow>
        <drainZoneShadow minCol="126817" maxCol="126836" />
        <drainZoneShadow minCol="151653" maxCol="151657" />
      </drainZonesShadow>
    </node>
    <node name="::854028" nid="12930" row="3379" minCol="45018" maxCol="78322" minColSha="89574" maxColSha="164229" color="EX-dark-red">
      <drainZones>
        <drainZone minCol="78317" maxCol="78322" />
      </drainZones>
      <drainZonesShadow>
        <drainZoneShadow minCol="126837" maxCol="126851" />
        <drainZoneShadow minCol="151658" maxCol="151667" />
      </drainZonesShadow>
    </node>
    <node name="::854555" nid="11920" row="3380" minCol="45019" maxCol="78328" minColSha="89575" maxColSha="160724" color="EX-pale-green">
      <drainZones>
        <drainZone minCol="78323" maxCol="78328" />
      </drainZones>
      <drainZonesShadow>
        <drainZoneShadow minCol="126852" maxCol="126863" />
        <drainZoneShadow minCol="151668" maxCol="151680" />
      </drainZonesShadow>
    </node>
    <node name="::856028" nid="13541" row="3381" minCol="45020" maxCol="78333" minColSha="89576" maxColSha="159505" color="EX-pale-blue">
      <drainZones>
        <drainZone minCol="78329" maxCol="78333" />
      </drainZones>
      <drainZonesShadow>
        <drainZoneShadow minCol="126864" maxCol="126877" />
        <drainZoneShadow minCol="151681" maxCol="151691" />
      </drainZonesShadow>
    </node>
    <node name="::856566" nid="10647" row="3382" minCol="45021" maxCol="78337" minColSha="89577" maxColSha="158727" color="EX-dark-tan">
      <drainZones>
        <drainZone minCol="78334" maxCol="78337" />
      </drainZones>
      <drainZonesShadow>
        <drainZoneShadow minCol="126878" maxCol="126893" />
        <drainZoneShadow minCol="151692" maxCol="151700" />
      </drainZonesShadow>
    </node>
    <node name="::851706" nid="11284" row="3383" minCol="45022" maxCol="78345" minColSha="89578" maxColSha="163599" color="EX-pale-blue-magenta">
      <drainZones>
        <drainZone minCol="78338" maxCol="78345" />
      </drainZones>
      <drainZonesShadow>
        <drainZoneShadow minCol="126894" maxCol="126908" />
        <drainZoneShadow minCol="151701" maxCol="151709" />
      </drainZonesShadow>
    </node>
    <node name="::853051" nid="12431" row="3384" minCol="45023" maxCol="78347" minColSha="89579" maxColSha="156232" color="EX-pale-yellow orange">
      <drainZones>
        <drainZone minCol="78346" maxCol="78347" />
      </drainZones>
      <drainZonesShadow>
        <drainZoneShadow minCol="126909" maxCol="126927" />
        <drainZoneShadow minCol="151710" maxCol="151714" />
      </drainZonesShadow>
    </node>
    <node name="::854248" nid="12310" row="3385" minCol="45024" maxCol="78351" minColSha="89580" maxColSha="164251" color="EX-medium-magenta">
      <drainZones>
        <drainZone minCol="78348" maxCol="78351" />
      </drainZones>
      <drainZonesShadow>
        <drainZoneShadow minCol="126928" maxCol="126947" />
        <drainZoneShadow minCol="151715" maxCol="151718" />
      </drainZonesShadow>
    </node>
    <node name="::854747" nid="11019" row="3386" minCol="45025" maxCol="78355" minColSha="89581" maxColSha="160674" color="EX-pale-red">
      <drainZones>
        <drainZone minCol="78352" maxCol="78355" />
      </drainZones>
      <drainZonesShadow>
        <drainZoneShadow minCol="126948" maxCol="126964" />
        <drainZoneShadow minCol="151719" maxCol="151725" />
      </drainZonesShadow>
    </node>
    <node name="::855620" nid="13090" row="3387" minCol="45026" maxCol="78363" minColSha="89582" maxColSha="161159" color="EX-pale-cyan">
      <drainZones>
        <drainZone minCol="78356" maxCol="78363" />
      </drainZones>
      <drainZonesShadow>
        <drainZoneShadow minCol="126965" maxCol="126976" />
        <drainZoneShadow minCol="151726" maxCol="151737" />
      </drainZonesShadow>
    </node>
    <node name="::855994" nid="13198" row="3388" minCol="45027" maxCol="78366" minColSha="89583" maxColSha="159124" color="EX-pale-yellow-green">
      <drainZones>
        <drainZone minCol="78364" maxCol="78366" />
      </drainZones>
      <drainZonesShadow>
        <drainZoneShadow minCol="126977" maxCol="126995" />
        <drainZoneShadow minCol="151738" maxCol="151742" />
      </drainZonesShadow>
    </node>
    <node name="::856926" nid="13105" row="3389" minCol="45028" maxCol="78375" minColSha="89584" maxColSha="162295" color="EX-pale-purple">
      <drainZones>
        <drainZone minCol="78367" maxCol="78375" />
      </drainZones>
      <drainZonesShadow>
        <drainZoneShadow minCol="126996" maxCol="127009" />
        <drainZoneShadow minCol="151743" maxCol="151752" />
      </drainZonesShadow>
    </node>
    <node name="::850584" nid="13373" row="3390" minCol="45029" maxCol="78380" minColSha="89585" maxColSha="159945" color="EX-pale-magenta">
      <drainZones>
        <drainZone minCol="78376" maxCol="78380" />
      </drainZones>
      <drainZonesShadow>
        <drainZoneShadow minCol="127010" maxCol="127025" />
        <drainZoneShadow minCol="151753" maxCol="151759" />
      </drainZonesShadow>
    </node>
    <node name="::851434" nid="12753" row="3391" minCol="45030" maxCol="78384" minColSha="89586" maxColSha="159458" color="EX-pale-red-orange">
      <drainZones>
        <drainZone minCol="78381" maxCol="78384" />
      </drainZones>
      <drainZonesShadow>
        <drainZoneShadow minCol="127026" maxCol="127041" />
        <drainZoneShadow minCol="151760" maxCol="151766" />
      </drainZonesShadow>
    </node>
    <node name="::851870" nid="13609" row="3392" minCol="45031" maxCol="78390" minColSha="89587" maxColSha="157733" color="EX-blue">
      <drainZones>
        <drainZone minCol="78385" maxCol="78390" />
      </drainZones>
      <drainZonesShadow>
        <drainZoneShadow minCol="127042" maxCol="127055" />
        <drainZoneShadow minCol="151767" maxCol="151775" />
      </drainZonesShadow>
    </node>
    <node name="::852097" nid="11982" row="3393" minCol="45032" maxCol="78393" minColSha="89588" maxColSha="157547" color="EX-orange">
      <drainZones>
        <drainZone minCol="78391" maxCol="78393" />
      </drainZones>
      <drainZonesShadow>
        <drainZoneShadow minCol="127056" maxCol="127072" />
        <drainZoneShadow minCol="151776" maxCol="151781" />
      </drainZonesShadow>
    </node>
    <node name="::852470" nid="13673" row="3394" minCol="45033" maxCol="78394" minColSha="89589" maxColSha="155073" color="EX-dark-cyan">
      <drainZones>
        <drainZone minCol="78394" maxCol="78394" />
      </drainZones>
      <drainZonesShadow>
        <drainZoneShadow minCol="127073" maxCol="127093" />
        <drainZoneShadow minCol="151782" maxCol="151783" />
      </drainZonesShadow>
    </node>
    <node name="::853697" nid="12844" row="3395" minCol="45034" maxCol="78395" minColSha="89590" maxColSha="160977" color="EX-red">
      <drainZones>
        <drainZone minCol="78395" maxCol="78395" />
      </drainZones>
      <drainZonesShadow>
        <drainZoneShadow minCol="127094" maxCol="127110" />
        <drainZoneShadow minCol="151784" maxCol="151789" />
      </drainZonesShadow>
    </node>
    <node name="::853798" nid="11504" row="3396" minCol="45035" maxCol="76686" minColSha="89591" maxColSha="151792" color="EX-dark-orange">
      <drainZones/>
      <drainZonesShadow>
        <drainZoneShadow minCol="127111" maxCol="127130" />
        <drainZoneShadow minCol="151790" maxCol="151792" />
      </drainZonesShadow>
    </node>
    <node name="::853830" nid="10802" row="3397" minCol="45036" maxCol="78398" minColSha="89592" maxColSha="160811" color="EX-dark-gray-purple">
      <drainZones>
        <drainZone minCol="78396" maxCol="78398" />
      </drainZones>
      <drainZonesShadow>
        <drainZoneShadow minCol="127131" maxCol="127147" />
        <drainZoneShadow minCol="151793" maxCol="151798" />
      </drainZonesShadow>
    </node>
    <node name="::854361" nid="12544" row="3398" minCol="45037" maxCol="78399" minColSha="89593" maxColSha="153096" color="EX-cyan">
      <drainZones>
        <drainZone minCol="78399" maxCol="78399" />
      </drainZones>
      <drainZonesShadow>
        <drainZoneShadow minCol="127148" maxCol="127168" />
        <drainZoneShadow minCol="151799" maxCol="151800" />
      </drainZonesShadow>
    </node>
    <node name="::854682" nid="13228" row="3399" minCol="45038" maxCol="78409" minColSha="89594" maxColSha="164033" color="EX-yellow-orange">
      <drainZones>
        <drainZone minCol="78400" maxCol="78409" />
      </drainZones>
      <drainZonesShadow>
        <drainZoneShadow minCol="127169" maxCol="127177" />
        <drainZoneShadow minCol="151801" maxCol="151814" />
      </drainZonesShadow>
    </node>
    <node name="::854910" nid="12243" row="3400" minCol="45039" maxCol="78424" minColSha="89595" maxColSha="163493" color="EX-pure-blue">
      <drainZones>
        <drainZone minCol="78410" maxCol="78424" />
      </drainZones>
      <drainZonesShadow>
        <drainZoneShadow minCol="127178" maxCol="127184" />
        <drainZoneShadow minCol="151815" maxCol="151830" />
      </drainZonesShadow>
    </node>
    <node name="::855053" nid="11868" row="3401" minCol="45040" maxCol="78428" minColSha="89596" maxColSha="162793" color="EX-dark-yellow-green">
      <drainZones>
        <drainZone minCol="78425" maxCol="78428" />
      </drainZones>
      <drainZonesShadow>
        <drainZoneShadow minCol="127185" maxCol="127201" />
        <drainZoneShadow minCol="151831" maxCol="151836" />
      </drainZonesShadow>
    </node>
    <node name="::855645" nid="13619" row="3402" minCol="45041" maxCol="78431" minColSha="89597" maxColSha="157240" color="EX-dark-magenta">
      <drainZones>
        <drainZone minCol="78429" maxCol="78431" />
      </drainZones>
      <drainZonesShadow>
        <drainZoneShadow minCol="127202" maxCol="127218" />
        <drainZoneShadow minCol="151837" maxCol="151842" />
      </drainZonesShadow>
    </node>
    <node name="::851347" nid="11617" row="3403" minCol="45042" maxCol="78435" minColSha="89598" maxColSha="160018" color="EX-dark-green">
      <drainZones>
        <drainZone minCol="78432" maxCol="78435" />
      </drainZones>
      <drainZonesShadow>
        <drainZoneShadow minCol="127219" maxCol="127235" />
        <drainZoneShadow minCol="151843" maxCol="151847" />
      </drainZonesShadow>
    </node>
    <node name="::851902" nid="11502" row="3404" minCol="45043" maxCol="78445" minColSha="89599" maxColSha="163879" color="EX-blue-magenta">
      <drainZones>
        <drainZone minCol="78436" maxCol="78445" />
      </drainZones>
      <drainZonesShadow>
        <drainZoneShadow minCol="127236" maxCol="127244" />
        <drainZoneShadow minCol="151848" maxCol="151860" />
      </drainZonesShadow>
    </node>
    <node name="::852066" nid="11771" row="3405" minCol="45044" maxCol="78456" minColSha="89600" maxColSha="164001" color="EX-yellow-green">
      <drainZones>
        <drainZone minCol="78446" maxCol="78456" />
      </drainZones>
      <drainZonesShadow>
        <drainZoneShadow minCol="127245" maxCol="127250" />
        <drainZoneShadow minCol="151861" maxCol="151876" />
      </drainZonesShadow>
    </node>
    <node name="::852973" nid="10762" row="3406" minCol="45045" maxCol="78464" minColSha="89601" maxColSha="163933" color="EX-magenta">
      <drainZones>
        <drainZone minCol="78457" maxCol="78464" />
      </drainZones>
      <drainZonesShadow>
        <drainZoneShadow minCol="127251" maxCol="127261" />
        <drainZoneShadow minCol="151877" maxCol="151887" />
      </drainZonesShadow>
    </node>
    <node name="::852997" nid="11763" row="3407" minCol="45046" maxCol="78472" minColSha="89602" maxColSha="160434" color="EX-green">
      <drainZones>
        <drainZone minCol="78465" maxCol="78472" />
      </drainZones>
      <drainZonesShadow>
        <drainZoneShadow minCol="127262" maxCol="127273" />
        <drainZoneShadow minCol="151888" maxCol="151897" />
      </drainZonesShadow>
    </node>
    <node name="::853183" nid="11257" row="3408" minCol="45047" maxCol="78474" minColSha="89603" maxColSha="162018" color="EX-yellow">
      <drainZones>
        <drainZone minCol="78473" maxCol="78474" />
      </drainZones>
      <drainZonesShadow>
        <drainZoneShadow minCol="127274" maxCol="127286" />
        <drainZoneShadow minCol="151898" maxCol="151906" />
      </drainZonesShadow>
    </node>
    <node name="::853199" nid="13480" row="3409" minCol="45048" maxCol="78476" minColSha="89604" maxColSha="163666" color="EX-purple">
      <drainZones>
        <drainZone minCol="78475" maxCol="78476" />
      </drainZones>
      <drainZonesShadow>
        <drainZoneShadow minCol="127287" maxCol="127300" />
        <drainZoneShadow minCol="151907" maxCol="151914" />
      </drainZonesShadow>
    </node>
    <node name="::853388" nid="11413" row="3410" minCol="45049" maxCol="78483" minColSha="89605" maxColSha="164249" color="EX-dark-purple">
      <drainZones>
        <drainZone minCol="78477" maxCol="78483" />
      </drainZones>
      <drainZonesShadow>
        <drainZoneShadow minCol="127301" maxCol="127312" />
        <drainZoneShadow minCol="151915" maxCol="151924" />
      </drainZonesShadow>
    </node>
    <node name="::853880" nid="12893" row="3411" minCol="45050" maxCol="78486" minColSha="89606" maxColSha="158654" color="EX-dark-red">
      <drainZones>
        <drainZone minCol="78484" maxCol="78486" />
      </drainZones>
      <drainZonesShadow>
        <drainZoneShadow minCol="127313" maxCol="127326" />
        <drainZoneShadow minCol="151925" maxCol="151932" />
      </drainZonesShadow>
    </node>
    <node name="::853969" nid="12905" row="3412" minCol="45051" maxCol="78491" minColSha="89607" maxColSha="158091" color="EX-pale-green">
      <drainZones>
        <drainZone minCol="78487" maxCol="78491" />
      </drainZones>
      <drainZonesShadow>
        <drainZoneShadow minCol="127327" maxCol="127337" />
        <drainZoneShadow minCol="151933" maxCol="151943" />
      </drainZonesShadow>
    </node>
    <node name="::854175" nid="12066" row="3413" minCol="45052" maxCol="78501" minColSha="89608" maxColSha="163797" color="EX-pale-blue">
      <drainZones>
        <drainZone minCol="78492" maxCol="78501" />
      </drainZones>
      <drainZonesShadow>
        <drainZoneShadow minCol="127338" maxCol="127349" />
        <drainZoneShadow minCol="151944" maxCol="151953" />
      </drainZonesShadow>
    </node>
    <node name="::854231" nid="10994" row="3414" minCol="45053" maxCol="78507" minColSha="89609" maxColSha="163505" color="EX-dark-tan">
      <drainZones>
        <drainZone minCol="78502" maxCol="78507" />
      </drainZones>
      <drainZonesShadow>
        <drainZoneShadow minCol="127350" maxCol="127359" />
        <drainZoneShadow minCol="151954" maxCol="151965" />
      </drainZonesShadow>
    </node>
    <node name="::855016" nid="13334" row="3415" minCol="45054" maxCol="78514" minColSha="89610" maxColSha="159964" color="EX-pale-blue-magenta">
      <drainZones>
        <drainZone minCol="78508" maxCol="78514" />
      </drainZones>
      <drainZonesShadow>
        <drainZoneShadow minCol="127360" maxCol="127371" />
        <drainZoneShadow minCol="151966" maxCol="151975" />
      </drainZonesShadow>
    </node>
    <node name="::855055" nid="13951" row="3416" minCol="45055" maxCol="78519" minColSha="89611" maxColSha="158101" color="EX-pale-yellow orange">
      <drainZones>
        <drainZone minCol="78515" maxCol="78519" />
      </drainZones>
      <drainZonesShadow>
        <drainZoneShadow minCol="127372" maxCol="127385" />
        <drainZoneShadow minCol="151976" maxCol="151983" />
      </drainZonesShadow>
    </node>
    <node name="::855607" nid="11909" row="3417" minCol="45056" maxCol="78525" minColSha="89612" maxColSha="162824" color="EX-medium-magenta">
      <drainZones>
        <drainZone minCol="78520" maxCol="78525" />
      </drainZones>
      <drainZonesShadow>
        <drainZoneShadow minCol="127386" maxCol="127397" />
        <drainZoneShadow minCol="151984" maxCol="151993" />
      </drainZonesShadow>
    </node>
    <node name="::855625" nid="11787" row="3418" minCol="45057" maxCol="78530" minColSha="89613" maxColSha="164292" color="EX-pale-red">
      <drainZones>
        <drainZone minCol="78526" maxCol="78530" />
      </drainZones>
      <drainZonesShadow>
        <drainZoneShadow minCol="127398" maxCol="127411" />
        <drainZoneShadow minCol="151994" maxCol="152001" />
      </drainZonesShadow>
    </node>
    <node name="::855986" nid="11096" row="3419" minCol="45058" maxCol="78534" minColSha="89614" maxColSha="159986" color="EX-pale-cyan">
      <drainZones>
        <drainZone minCol="78531" maxCol="78534" />
      </drainZones>
      <drainZonesShadow>
        <drainZoneShadow minCol="127412" maxCol="127424" />
        <drainZoneShadow minCol="152002" maxCol="152010" />
      </drainZonesShadow>
    </node>
    <node name="::850787" nid="13860" row="3420" minCol="45059" maxCol="78539" minColSha="89615" maxColSha="164250" color="EX-pale-yellow-green">
      <drainZones>
        <drainZone minCol="78535" maxCol="78539" />
      </drainZones>
      <drainZonesShadow>
        <drainZoneShadow minCol="127425" maxCol="127435" />
        <drainZoneShadow minCol="152011" maxCol="152020" />
      </drainZonesShadow>
    </node>
    <node name="::851542" nid="12296" row="3421" minCol="45060" maxCol="78542" minColSha="89616" maxColSha="159435" color="EX-pale-purple">
      <drainZones>
        <drainZone minCol="78540" maxCol="78542" />
      </drainZones>
      <drainZonesShadow>
        <drainZoneShadow minCol="127436" maxCol="127453" />
        <drainZoneShadow minCol="152021" maxCol="152023" />
      </drainZonesShadow>
    </node>
    <node name="::851717" nid="10692" row="3422" minCol="45061" maxCol="78551" minColSha="89617" maxColSha="163511" color="EX-pale-magenta">
      <drainZones>
        <drainZone minCol="78543" maxCol="78551" />
      </drainZones>
      <drainZonesShadow>
        <drainZoneShadow minCol="127454" maxCol="127463" />
        <drainZoneShadow minCol="152024" maxCol="152034" />
      </drainZonesShadow>
    </node>
    <node name="::851930" nid="12822" row="3423" minCol="45062" maxCol="78552" minColSha="89618" maxColSha="158801" color="EX-pale-red-orange">
      <drainZones>
        <drainZone minCol="78552" maxCol="78552" />
      </drainZones>
      <drainZonesShadow>
        <drainZoneShadow minCol="127464" maxCol="127476" />
        <drainZoneShadow minCol="152035" maxCol="152042" />
      </drainZonesShadow>
    </node>
    <node name="::852116" nid="10959" row="3424" minCol="45063" maxCol="78554" minColSha="89619" maxColSha="157339" color="EX-blue">
      <drainZones>
        <drainZone minCol="78553" maxCol="78554" />
      </drainZones>
      <drainZonesShadow>
        <drainZoneShadow minCol="127477" maxCol="127488" />
        <drainZoneShadow minCol="152043" maxCol="152051" />
      </drainZonesShadow>
    </node>
    <node name="::852743" nid="10750" row="3425" minCol="45064" maxCol="78560" minColSha="89620" maxColSha="163336" color="EX-orange">
      <drainZones>
        <drainZone minCol="78555" maxCol="78560" />
      </drainZones>
      <drainZonesShadow>
        <drainZoneShadow minCol="127489" maxCol="127498" />
        <drainZoneShadow minCol="152052" maxCol="152062" />
      </drainZonesShadow>
    </node>
    <node name="::852811" nid="13474" row="3426" minCol="45065" maxCol="78562" minColSha="89621" maxColSha="158425" color="EX-dark-cyan">
      <drainZones>
        <drainZone minCol="78561" maxCol="78562" />
      </drainZones>
      <drainZonesShadow>
        <drainZoneShadow minCol="127499" maxCol="127515" />
        <drainZoneShadow minCol="152063" maxCol="152066" />
      </drainZonesShadow>
    </node>
    <node name="::855029" nid="11038" row="3427" minCol="45066" maxCol="78567" minColSha="89622" maxColSha="162901" color="EX-red">
      <drainZones>
        <drainZone minCol="78563" maxCol="78567" />
      </drainZones>
      <drainZonesShadow>
        <drainZoneShadow minCol="127516" maxCol="127528" />
        <drainZoneShadow minCol="152067" maxCol="152074" />
      </drainZonesShadow>
    </node>
    <node name="::855222" nid="13578" row="3428" minCol="45067" maxCol="78568" minColSha="89623" maxColSha="157824" color="EX-dark-orange">
      <drainZones>
        <drainZone minCol="78568" maxCol="78568" />
      </drainZones>
      <drainZonesShadow>
        <drainZoneShadow minCol="127529" maxCol="127541" />
        <drainZoneShadow minCol="152075" maxCol="152082" />
      </drainZonesShadow>
    </node>
    <node name="::855456" nid="13700" row="3429" minCol="45068" maxCol="78571" minColSha="89624" maxColSha="157630" color="EX-dark-gray-purple">
      <drainZones>
        <drainZone minCol="78569" maxCol="78571" />
      </drainZones>
      <drainZonesShadow>
        <drainZoneShadow minCol="127542" maxCol="127559" />
        <drainZoneShadow minCol="152083" maxCol="152085" />
      </drainZonesShadow>
    </node>
    <node name="::855501" nid="13362" row="3430" minCol="45069" maxCol="78573" minColSha="89625" maxColSha="157915" color="EX-cyan">
      <drainZones>
        <drainZone minCol="78572" maxCol="78573" />
      </drainZones>
      <drainZonesShadow>
        <drainZoneShadow minCol="127560" maxCol="127572" />
        <drainZoneShadow minCol="152086" maxCol="152093" />
      </drainZonesShadow>
    </node>
    <node name="::855606" nid="13365" row="3431" minCol="45070" maxCol="78579" minColSha="89626" maxColSha="161655" color="EX-yellow-orange">
      <drainZones>
        <drainZone minCol="78574" maxCol="78579" />
      </drainZones>
      <drainZonesShadow>
        <drainZoneShadow minCol="127573" maxCol="127580" />
        <drainZoneShadow minCol="152094" maxCol="152106" />
      </drainZonesShadow>
    </node>
    <node name="::856483" nid="10589" row="3432" minCol="45071" maxCol="78588" minColSha="89627" maxColSha="163518" color="EX-pure-blue">
      <drainZones>
        <drainZone minCol="78580" maxCol="78588" />
      </drainZones>
      <drainZonesShadow>
        <drainZoneShadow minCol="127581" maxCol="127589" />
        <drainZoneShadow minCol="152107" maxCol="152118" />
      </drainZonesShadow>
    </node>
    <node name="::856781" nid="11521" row="3433" minCol="45072" maxCol="78589" minColSha="89628" maxColSha="159494" color="EX-dark-yellow-green">
      <drainZones>
        <drainZone minCol="78589" maxCol="78589" />
      </drainZones>
      <drainZonesShadow>
        <drainZoneShadow minCol="127590" maxCol="127605" />
        <drainZoneShadow minCol="152119" maxCol="152123" />
      </drainZonesShadow>
    </node>
    <node name="::851327" nid="13351" row="3434" minCol="45073" maxCol="78593" minColSha="89629" maxColSha="162921" color="EX-dark-magenta">
      <drainZones>
        <drainZone minCol="78590" maxCol="78593" />
      </drainZones>
      <drainZonesShadow>
        <drainZoneShadow minCol="127606" maxCol="127616" />
        <drainZoneShadow minCol="152124" maxCol="152132" />
      </drainZonesShadow>
    </node>
    <node name="::851416" nid="12747" row="3435" minCol="45074" maxCol="78597" minColSha="89630" maxColSha="161141" color="EX-dark-green">
      <drainZones>
        <drainZone minCol="78594" maxCol="78597" />
      </drainZones>
      <drainZonesShadow>
        <drainZoneShadow minCol="127617" maxCol="127629" />
        <drainZoneShadow minCol="152133" maxCol="152139" />
      </drainZonesShadow>
    </node>
    <node name="::851747" nid="11458" row="3436" minCol="45075" maxCol="78598" minColSha="89631" maxColSha="155752" color="EX-blue-magenta">
      <drainZones>
        <drainZone minCol="78598" maxCol="78598" />
      </drainZones>
      <drainZonesShadow>
        <drainZoneShadow minCol="127630" maxCol="127644" />
        <drainZoneShadow minCol="152140" maxCol="152144" />
      </drainZonesShadow>
    </node>
    <node name="::851907" nid="13467" row="3437" minCol="45076" maxCol="78600" minColSha="89632" maxColSha="159998" color="EX-yellow-green">
      <drainZones>
        <drainZone minCol="78599" maxCol="78600" />
      </drainZones>
      <drainZonesShadow>
        <drainZoneShadow minCol="127645" maxCol="127658" />
        <drainZoneShadow minCol="152145" maxCol="152150" />
      </drainZonesShadow>
    </node>
    <node name="::852360" nid="12804" row="3438" minCol="45077" maxCol="78606" minColSha="89633" maxColSha="158569" color="EX-magenta">
      <drainZones>
        <drainZone minCol="78601" maxCol="78606" />
      </drainZones>
      <drainZonesShadow>
        <drainZoneShadow minCol="127659" maxCol="127668" />
        <drainZoneShadow minCol="152151" maxCol="152160" />
      </drainZonesShadow>
    </node>
    <node name="::853868" nid="12891" row="3439" minCol="45078" maxCol="78616" minColSha="89634" maxColSha="162717" color="EX-green">
      <drainZones>
        <drainZone minCol="78607" maxCol="78616" />
      </drainZones>
      <drainZonesShadow>
        <drainZoneShadow minCol="127669" maxCol="127678" />
        <drainZoneShadow minCol="152161" maxCol="152170" />
      </drainZonesShadow>
    </node>
    <node name="::853878" nid="11471" row="3440" minCol="45079" maxCol="78619" minColSha="89635" maxColSha="159072" color="EX-yellow">
      <drainZones>
        <drainZone minCol="78617" maxCol="78619" />
      </drainZones>
      <drainZonesShadow>
        <drainZoneShadow minCol="127679" maxCol="127690" />
        <drainZoneShadow minCol="152171" maxCol="152178" />
      </drainZonesShadow>
    </node>
    <node name="::854076" nid="11894" row="3441" minCol="45080" maxCol="78624" minColSha="89636" maxColSha="162738" color="EX-purple">
      <drainZones>
        <drainZone minCol="78620" maxCol="78624" />
      </drainZones>
      <drainZonesShadow>
        <drainZoneShadow minCol="127691" maxCol="127703" />
        <drainZoneShadow minCol="152179" maxCol="152185" />
      </drainZonesShadow>
    </node>
    <node name="::854113" nid="12487" row="3442" minCol="45081" maxCol="78635" minColSha="89637" maxColSha="163847" color="EX-dark-purple">
      <drainZones>
        <drainZone minCol="78625" maxCol="78635" />
      </drainZones>
      <drainZonesShadow>
        <drainZoneShadow minCol="127704" maxCol="127712" />
        <drainZoneShadow minCol="152186" maxCol="152196" />
      </drainZonesShadow>
    </node>
    <node name="::855651" nid="13335" row="3443" minCol="45082" maxCol="78637" minColSha="89638" maxColSha="160020" color="EX-dark-red">
      <drainZones>
        <drainZone minCol="78636" maxCol="78637" />
      </drainZones>
      <drainZonesShadow>
        <drainZoneShadow minCol="127713" maxCol="127727" />
        <drainZoneShadow minCol="152197" maxCol="152201" />
      </drainZonesShadow>
    </node>
    <node name="::855959" nid="13466" row="3444" minCol="45083" maxCol="78640" minColSha="89639" maxColSha="155429" color="EX-pale-green">
      <drainZones>
        <drainZone minCol="78638" maxCol="78640" />
      </drainZones>
      <drainZonesShadow>
        <drainZoneShadow minCol="127728" maxCol="127743" />
        <drainZoneShadow minCol="152202" maxCol="152205" />
      </drainZonesShadow>
    </node>
    <node name="::856079" nid="11087" row="3445" minCol="45084" maxCol="78643" minColSha="89640" maxColSha="161868" color="EX-pale-blue">
      <drainZones>
        <drainZone minCol="78641" maxCol="78643" />
      </drainZones>
      <drainZonesShadow>
        <drainZoneShadow minCol="127744" maxCol="127757" />
        <drainZoneShadow minCol="152206" maxCol="152211" />
      </drainZonesShadow>
    </node>
    <node name="::851869" nid="11729" row="3446" minCol="45085" maxCol="78649" minColSha="89641" maxColSha="162728" color="EX-dark-tan">
      <drainZones>
        <drainZone minCol="78644" maxCol="78649" />
      </drainZones>
      <drainZonesShadow>
        <drainZoneShadow minCol="127758" maxCol="127765" />
        <drainZoneShadow minCol="152212" maxCol="152222" />
      </drainZonesShadow>
    </node>
    <node name="::852343" nid="13148" row="3447" minCol="45086" maxCol="78655" minColSha="89642" maxColSha="163928" color="EX-pale-blue-magenta">
      <drainZones>
        <drainZone minCol="78650" maxCol="78655" />
      </drainZones>
      <drainZonesShadow>
        <drainZoneShadow minCol="127766" maxCol="127776" />
        <drainZoneShadow minCol="152223" maxCol="152230" />
      </drainZonesShadow>
    </node>
    <node name="::852380" nid="11970" row="3448" minCol="45087" maxCol="78658" minColSha="89643" maxColSha="163547" color="EX-pale-yellow orange">
      <drainZones>
        <drainZone minCol="78656" maxCol="78658" />
      </drainZones>
      <drainZonesShadow>
        <drainZoneShadow minCol="127777" maxCol="127786" />
        <drainZoneShadow minCol="152231" maxCol="152239" />
      </drainZonesShadow>
    </node>
    <node name="::852601" nid="11511" row="3449" minCol="45088" maxCol="78662" minColSha="89644" maxColSha="162358" color="EX-medium-magenta">
      <drainZones>
        <drainZone minCol="78659" maxCol="78662" />
      </drainZones>
      <drainZonesShadow>
        <drainZoneShadow minCol="127787" maxCol="127794" />
        <drainZoneShadow minCol="152240" maxCol="152250" />
      </drainZonesShadow>
    </node>
    <node name="::852654" nid="11127" row="3450" minCol="45089" maxCol="78666" minColSha="89645" maxColSha="163524" color="EX-pale-red">
      <drainZones>
        <drainZone minCol="78663" maxCol="78666" />
      </drainZones>
      <drainZonesShadow>
        <drainZoneShadow minCol="127795" maxCol="127808" />
        <drainZoneShadow minCol="152251" maxCol="152255" />
      </drainZonesShadow>
    </node>
    <node name="::853340" nid="12813" row="3451" minCol="45090" maxCol="78675" minColSha="89646" maxColSha="164037" color="EX-pale-cyan">
      <drainZones>
        <drainZone minCol="78667" maxCol="78675" />
      </drainZones>
      <drainZonesShadow>
        <drainZoneShadow minCol="127809" maxCol="127816" />
        <drainZoneShadow minCol="152256" maxCol="152266" />
      </drainZonesShadow>
    </node>
    <node name="::853559" nid="12830" row="3452" minCol="45091" maxCol="78679" minColSha="89647" maxColSha="157917" color="EX-pale-yellow-green">
      <drainZones>
        <drainZone minCol="78676" maxCol="78679" />
      </drainZones>
      <drainZonesShadow>
        <drainZoneShadow minCol="127817" maxCol="127827" />
        <drainZoneShadow minCol="152267" maxCol="152274" />
      </drainZonesShadow>
    </node>
    <node name="::854193" nid="13568" row="3453" minCol="45092" maxCol="78683" minColSha="89648" maxColSha="158212" color="EX-pale-purple">
      <drainZones>
        <drainZone minCol="78680" maxCol="78683" />
      </drainZones>
      <drainZonesShadow>
        <drainZoneShadow minCol="127828" maxCol="127836" />
        <drainZoneShadow minCol="152275" maxCol="152284" />
      </drainZonesShadow>
    </node>
    <node name="::854230" nid="12265" row="3454" minCol="45093" maxCol="78684" minColSha="89649" maxColSha="164252" color="EX-pale-magenta">
      <drainZones>
        <drainZone minCol="78684" maxCol="78684" />
      </drainZones>
      <drainZonesShadow>
        <drainZoneShadow minCol="127837" maxCol="127853" />
        <drainZoneShadow minCol="152285" maxCol="152286" />
      </drainZonesShadow>
    </node>
    <node name="::854688" nid="13226" row="3455" minCol="45094" maxCol="78685" minColSha="89650" maxColSha="152830" color="EX-pale-red-orange">
      <drainZones>
        <drainZone minCol="78685" maxCol="78685" />
      </drainZones>
      <drainZonesShadow>
        <drainZoneShadow minCol="127854" maxCol="127870" />
        <drainZoneShadow minCol="152287" maxCol="152288" />
      </drainZonesShadow>
    </node>
    <node name="::855179" nid="13486" row="3456" minCol="45095" maxCol="78693" minColSha="89651" maxColSha="164268" color="EX-blue">
      <drainZones>
        <drainZone minCol="78686" maxCol="78693" />
      </drainZones>
      <drainZonesShadow>
        <drainZoneShadow minCol="127871" maxCol="127877" />
        <drainZoneShadow minCol="152289" maxCol="152300" />
      </drainZonesShadow>
    </node>
    <node name="::855682" nid="13657" row="3457" minCol="45096" maxCol="78694" minColSha="89652" maxColSha="157918" color="EX-orange">
      <drainZones>
        <drainZone minCol="78694" maxCol="78694" />
      </drainZones>
      <drainZonesShadow>
        <drainZoneShadow minCol="127878" maxCol="127892" />
        <drainZoneShadow minCol="152301" maxCol="152304" />
      </drainZonesShadow>
    </node>
    <node name="::856030" nid="10935" row="3458" minCol="45097" maxCol="78696" minColSha="89653" maxColSha="160944" color="EX-dark-cyan">
      <drainZones>
        <drainZone minCol="78695" maxCol="78696" />
      </drainZones>
      <drainZonesShadow>
        <drainZoneShadow minCol="127893" maxCol="127904" />
        <drainZoneShadow minCol="152305" maxCol="152311" />
      </drainZonesShadow>
    </node>
    <node name="::856395" nid="14029" row="3459" minCol="45098" maxCol="78705" minColSha="89654" maxColSha="164038" color="EX-red">
      <drainZones>
        <drainZone minCol="78697" maxCol="78705" />
      </drainZones>
      <drainZonesShadow>
        <drainZoneShadow minCol="127905" maxCol="127910" />
        <drainZoneShadow minCol="152312" maxCol="152324" />
      </drainZonesShadow>
    </node>
    <node name="::856686" nid="10615" row="3460" minCol="45099" maxCol="78710" minColSha="89655" maxColSha="162661" color="EX-dark-orange">
      <drainZones>
        <drainZone minCol="78706" maxCol="78710" />
      </drainZones>
      <drainZonesShadow>
        <drainZoneShadow minCol="127911" maxCol="127919" />
        <drainZoneShadow minCol="152325" maxCol="152334" />
      </drainZonesShadow>
    </node>
    <node name="::856744" nid="10619" row="3461" minCol="45100" maxCol="78711" minColSha="89656" maxColSha="154698" color="EX-dark-gray-purple">
      <drainZones>
        <drainZone minCol="78711" maxCol="78711" />
      </drainZones>
      <drainZonesShadow>
        <drainZoneShadow minCol="127920" maxCol="127935" />
        <drainZoneShadow minCol="152335" maxCol="152337" />
      </drainZonesShadow>
    </node>
    <node name="::856837" nid="12568" row="3462" minCol="45101" maxCol="78714" minColSha="89657" maxColSha="164293" color="EX-cyan">
      <drainZones>
        <drainZone minCol="78712" maxCol="78714" />
      </drainZones>
      <drainZonesShadow>
        <drainZoneShadow minCol="127936" maxCol="127949" />
        <drainZoneShadow minCol="152338" maxCol="152342" />
      </drainZonesShadow>
    </node>
    <node name="::851034" nid="12335" row="3463" minCol="45102" maxCol="78722" minColSha="89658" maxColSha="164179" color="EX-yellow-orange">
      <drainZones>
        <drainZone minCol="78715" maxCol="78722" />
      </drainZones>
      <drainZonesShadow>
        <drainZoneShadow minCol="127950" maxCol="127954" />
        <drainZoneShadow minCol="152343" maxCol="152355" />
      </drainZonesShadow>
    </node>
    <node name="::851597" nid="10665" row="3464" minCol="45103" maxCol="78724" minColSha="89659" maxColSha="158503" color="EX-pure-blue">
      <drainZones>
        <drainZone minCol="78723" maxCol="78724" />
      </drainZones>
      <drainZonesShadow>
        <drainZoneShadow minCol="127955" maxCol="127968" />
        <drainZoneShadow minCol="152356" maxCol="152359" />
      </drainZonesShadow>
    </node>
    <node name="::852046" nid="13855" row="3465" minCol="45104" maxCol="78725" minColSha="89660" maxColSha="162491" color="EX-dark-yellow-green">
      <drainZones>
        <drainZone minCol="78725" maxCol="78725" />
      </drainZones>
      <drainZonesShadow>
        <drainZoneShadow minCol="127969" maxCol="127984" />
        <drainZoneShadow minCol="152360" maxCol="152361" />
      </drainZonesShadow>
    </node>
    <node name="::852050" nid="12825" row="3466" minCol="45105" maxCol="78726" minColSha="89661" maxColSha="156825" color="EX-dark-magenta">
      <drainZones>
        <drainZone minCol="78726" maxCol="78726" />
      </drainZones>
      <drainZonesShadow>
        <drainZoneShadow minCol="127985" maxCol="127999" />
        <drainZoneShadow minCol="152362" maxCol="152364" />
      </drainZonesShadow>
    </node>
    <node name="::852462" nid="10719" row="3467" minCol="45106" maxCol="78731" minColSha="89662" maxColSha="162768" color="EX-dark-green">
      <drainZones>
        <drainZone minCol="78727" maxCol="78731" />
      </drainZones>
      <drainZonesShadow>
        <drainZoneShadow minCol="128000" maxCol="128011" />
        <drainZoneShadow minCol="152365" maxCol="152370" />
      </drainZonesShadow>
    </node>
    <node name="::853212" nid="11490" row="3468" minCol="45107" maxCol="78740" minColSha="89663" maxColSha="164189" color="EX-blue-magenta">
      <drainZones>
        <drainZone minCol="78732" maxCol="78740" />
      </drainZones>
      <drainZonesShadow>
        <drainZoneShadow minCol="128012" maxCol="128015" />
        <drainZoneShadow minCol="152371" maxCol="152384" />
      </drainZonesShadow>
    </node>
    <node name="::853330" nid="13845" row="3469" minCol="45108" maxCol="78744" minColSha="89664" maxColSha="159807" color="EX-yellow-green">
      <drainZones>
        <drainZone minCol="78741" maxCol="78744" />
      </drainZones>
      <drainZonesShadow>
        <drainZoneShadow minCol="128016" maxCol="128028" />
        <drainZoneShadow minCol="152385" maxCol="152389" />
      </drainZonesShadow>
    </node>
    <node name="::853863" nid="12887" row="3470" minCol="45109" maxCol="78748" minColSha="89665" maxColSha="160253" color="EX-magenta">
      <drainZones>
        <drainZone minCol="78745" maxCol="78748" />
      </drainZones>
      <drainZonesShadow>
        <drainZoneShadow minCol="128029" maxCol="128040" />
        <drainZoneShadow minCol="152390" maxCol="152395" />
      </drainZonesShadow>
    </node>
    <node name="::853872" nid="11000" row="3471" minCol="45110" maxCol="78751" minColSha="89666" maxColSha="162267" color="EX-green">
      <drainZones>
        <drainZone minCol="78749" maxCol="78751" />
      </drainZones>
      <drainZonesShadow>
        <drainZoneShadow minCol="128041" maxCol="128050" />
        <drainZoneShadow minCol="152396" maxCol="152403" />
      </drainZonesShadow>
    </node>
    <node name="::853876" nid="11655" row="3472" minCol="45111" maxCol="78755" minColSha="89667" maxColSha="160797" color="EX-yellow">
      <drainZones>
        <drainZone minCol="78752" maxCol="78755" />
      </drainZones>
      <drainZonesShadow>
        <drainZoneShadow minCol="128051" maxCol="128059" />
        <drainZoneShadow minCol="152404" maxCol="152412" />
      </drainZonesShadow>
    </node>
    <node name="::853963" nid="12906" row="3473" minCol="45112" maxCol="78762" minColSha="89668" maxColSha="162752" color="EX-purple">
      <drainZones>
        <drainZone minCol="78756" maxCol="78762" />
      </drainZones>
      <drainZonesShadow>
        <drainZoneShadow minCol="128060" maxCol="128066" />
        <drainZoneShadow minCol="152413" maxCol="152423" />
      </drainZonesShadow>
    </node>
    <node name="::854261" nid="13187" row="3474" minCol="45113" maxCol="78769" minColSha="89669" maxColSha="163452" color="EX-dark-purple">
      <drainZones>
        <drainZone minCol="78763" maxCol="78769" />
      </drainZones>
      <drainZonesShadow>
        <drainZoneShadow minCol="128067" maxCol="128073" />
        <drainZoneShadow minCol="152424" maxCol="152434" />
      </drainZonesShadow>
    </node>
    <node name="::854276" nid="13184" row="3475" minCol="45114" maxCol="78771" minColSha="89670" maxColSha="158537" color="EX-dark-red">
      <drainZones>
        <drainZone minCol="78770" maxCol="78771" />
      </drainZones>
      <drainZonesShadow>
        <drainZoneShadow minCol="128074" maxCol="128087" />
        <drainZoneShadow minCol="152435" maxCol="152438" />
      </drainZonesShadow>
    </node>
    <node name="::854495" nid="13221" row="3476" minCol="45115" maxCol="78774" minColSha="89671" maxColSha="163018" color="EX-pale-green">
      <drainZones>
        <drainZone minCol="78772" maxCol="78774" />
      </drainZones>
      <drainZonesShadow>
        <drainZoneShadow minCol="128088" maxCol="128098" />
        <drainZoneShadow minCol="152439" maxCol="152445" />
      </drainZonesShadow>
    </node>
    <node name="::855302" nid="13582" row="3477" minCol="45116" maxCol="78776" minColSha="89672" maxColSha="155382" color="EX-pale-blue">
      <drainZones>
        <drainZone minCol="78775" maxCol="78776" />
      </drainZones>
      <drainZonesShadow>
        <drainZoneShadow minCol="128099" maxCol="128112" />
        <drainZoneShadow minCol="152446" maxCol="152449" />
      </drainZonesShadow>
    </node>
    <node name="::855440" nid="13593" row="3478" minCol="45117" maxCol="78777" minColSha="89673" maxColSha="161638" color="EX-dark-tan">
      <drainZones>
        <drainZone minCol="78777" maxCol="78777" />
      </drainZones>
      <drainZonesShadow>
        <drainZoneShadow minCol="128113" maxCol="128125" />
        <drainZoneShadow minCol="152450" maxCol="152454" />
      </drainZonesShadow>
    </node>
    <node name="::856069" nid="11358" row="3479" minCol="45118" maxCol="78779" minColSha="89674" maxColSha="160826" color="EX-pale-blue-magenta">
      <drainZones>
        <drainZone minCol="78778" maxCol="78779" />
      </drainZones>
      <drainZonesShadow>
        <drainZoneShadow minCol="128126" maxCol="128137" />
        <drainZoneShadow minCol="152455" maxCol="152460" />
      </drainZonesShadow>
    </node>
    <node name="::856377" nid="11368" row="3480" minCol="45119" maxCol="78784" minColSha="89675" maxColSha="159268" color="EX-pale-yellow orange">
      <drainZones>
        <drainZone minCol="78780" maxCol="78784" />
      </drainZones>
      <drainZonesShadow>
        <drainZoneShadow minCol="128138" maxCol="128147" />
        <drainZoneShadow minCol="152461" maxCol="152468" />
      </drainZonesShadow>
    </node>
    <node name="::850317" nid="13144" row="3481" minCol="45120" maxCol="78787" minColSha="89676" maxColSha="164222" color="EX-medium-magenta">
      <drainZones>
        <drainZone minCol="78785" maxCol="78787" />
      </drainZones>
      <drainZonesShadow>
        <drainZoneShadow minCol="128148" maxCol="128160" />
        <drainZoneShadow minCol="152469" maxCol="152472" />
      </drainZonesShadow>
    </node>
    <node name="::850694" nid="11474" row="3482" minCol="45121" maxCol="78793" minColSha="89677" maxColSha="163657" color="EX-pale-red">
      <drainZones>
        <drainZone minCol="78788" maxCol="78793" />
      </drainZones>
      <drainZonesShadow>
        <drainZoneShadow minCol="128161" maxCol="128167" />
        <drainZoneShadow minCol="152473" maxCol="152482" />
      </drainZonesShadow>
    </node>
    <node name="::850933" nid="13112" row="3483" minCol="45122" maxCol="78795" minColSha="89678" maxColSha="157919" color="EX-pale-cyan">
      <drainZones>
        <drainZone minCol="78794" maxCol="78795" />
      </drainZones>
      <drainZonesShadow>
        <drainZoneShadow minCol="128168" maxCol="128178" />
        <drainZoneShadow minCol="152483" maxCol="152488" />
      </drainZonesShadow>
    </node>
    <node name="::851208" nid="11598" row="3484" minCol="45123" maxCol="74530" minColSha="89679" maxColSha="152490" color="EX-pale-yellow-green">
      <drainZones/>
      <drainZonesShadow>
        <drainZoneShadow minCol="128179" maxCol="128193" />
        <drainZoneShadow minCol="152489" maxCol="152490" />
      </drainZonesShadow>
    </node>
    <node name="::851418" nid="10667" row="3485" minCol="45124" maxCol="78799" minColSha="89680" maxColSha="160734" color="EX-pale-purple">
      <drainZones>
        <drainZone minCol="78796" maxCol="78799" />
      </drainZones>
      <drainZonesShadow>
        <drainZoneShadow minCol="128194" maxCol="128202" />
        <drainZoneShadow minCol="152491" maxCol="152498" />
      </drainZonesShadow>
    </node>
    <node name="::851455" nid="11642" row="3486" minCol="45125" maxCol="78804" minColSha="89681" maxColSha="161657" color="EX-pale-magenta">
      <drainZones>
        <drainZone minCol="78800" maxCol="78804" />
      </drainZones>
      <drainZonesShadow>
        <drainZoneShadow minCol="128203" maxCol="128213" />
        <drainZoneShadow minCol="152499" maxCol="152504" />
      </drainZonesShadow>
    </node>
    <node name="::851600" nid="12767" row="3487" minCol="45126" maxCol="78808" minColSha="89682" maxColSha="160021" color="EX-pale-red-orange">
      <drainZones>
        <drainZone minCol="78805" maxCol="78808" />
      </drainZones>
      <drainZonesShadow>
        <drainZoneShadow minCol="128214" maxCol="128221" />
        <drainZoneShadow minCol="152505" maxCol="152513" />
      </drainZonesShadow>
    </node>
    <node name="::851672" nid="11761" row="3488" minCol="45127" maxCol="78813" minColSha="89683" maxColSha="161234" color="EX-blue">
      <drainZones>
        <drainZone minCol="78809" maxCol="78813" />
      </drainZones>
      <drainZonesShadow>
        <drainZoneShadow minCol="128222" maxCol="128230" />
        <drainZoneShadow minCol="152514" maxCol="152521" />
      </drainZonesShadow>
    </node>
    <node name="::851843" nid="12803" row="3489" minCol="45128" maxCol="78816" minColSha="89684" maxColSha="159509" color="EX-orange">
      <drainZones>
        <drainZone minCol="78814" maxCol="78816" />
      </drainZones>
      <drainZonesShadow>
        <drainZoneShadow minCol="128231" maxCol="128240" />
        <drainZoneShadow minCol="152522" maxCol="152528" />
      </drainZonesShadow>
    </node>
    <node name="::851944" nid="12787" row="3490" minCol="45129" maxCol="78820" minColSha="89685" maxColSha="162739" color="EX-dark-cyan">
      <drainZones>
        <drainZone minCol="78817" maxCol="78820" />
      </drainZones>
      <drainZonesShadow>
        <drainZoneShadow minCol="128241" maxCol="128250" />
        <drainZoneShadow minCol="152529" maxCol="152535" />
      </drainZonesShadow>
    </node>
    <node name="::852246" nid="12576" row="3491" minCol="45130" maxCol="76322" minColSha="89686" maxColSha="152536" color="EX-red">
      <drainZones/>
      <drainZonesShadow>
        <drainZoneShadow minCol="128251" maxCol="128266" />
        <drainZoneShadow minCol="152536" maxCol="152536" />
      </drainZonesShadow>
    </node>
    <node name="::852533" nid="11061" row="3492" minCol="45131" maxCol="77016" minColSha="89687" maxColSha="152539" color="EX-dark-orange">
      <drainZones/>
      <drainZonesShadow>
        <drainZoneShadow minCol="128267" maxCol="128280" />
        <drainZoneShadow minCol="152537" maxCol="152539" />
      </drainZonesShadow>
    </node>
    <node name="::852566" nid="12266" row="3493" minCol="45132" maxCol="78825" minColSha="89688" maxColSha="164061" color="EX-dark-gray-purple">
      <drainZones>
        <drainZone minCol="78821" maxCol="78825" />
      </drainZones>
      <drainZonesShadow>
        <drainZoneShadow minCol="128281" maxCol="128289" />
        <drainZoneShadow minCol="152540" maxCol="152547" />
      </drainZonesShadow>
    </node>
    <node name="::852846" nid="10745" row="3494" minCol="45133" maxCol="78826" minColSha="89689" maxColSha="156328" color="EX-cyan">
      <drainZones>
        <drainZone minCol="78826" maxCol="78826" />
      </drainZones>
      <drainZonesShadow>
        <drainZoneShadow minCol="128290" maxCol="128299" />
        <drainZoneShadow minCol="152548" maxCol="152554" />
      </drainZonesShadow>
    </node>
    <node name="::852991" nid="13446" row="3495" minCol="45134" maxCol="78829" minColSha="89690" maxColSha="161576" color="EX-yellow-orange">
      <drainZones>
        <drainZone minCol="78827" maxCol="78829" />
      </drainZones>
      <drainZonesShadow>
        <drainZoneShadow minCol="128300" maxCol="128312" />
        <drainZoneShadow minCol="152555" maxCol="152558" />
      </drainZonesShadow>
    </node>
    <node name="::853085" nid="12594" row="3496" minCol="45135" maxCol="78836" minColSha="89691" maxColSha="163628" color="EX-pure-blue">
      <drainZones>
        <drainZone minCol="78830" maxCol="78836" />
      </drainZones>
      <drainZonesShadow>
        <drainZoneShadow minCol="128313" maxCol="128319" />
        <drainZoneShadow minCol="152559" maxCol="152568" />
      </drainZonesShadow>
    </node>
    <node name="::853174" nid="10756" row="3497" minCol="45136" maxCol="78625" minColSha="89692" maxColSha="152574" color="EX-dark-yellow-green">
      <drainZones/>
      <drainZonesShadow>
        <drainZoneShadow minCol="128320" maxCol="128330" />
        <drainZoneShadow minCol="152569" maxCol="152574" />
      </drainZonesShadow>
    </node>
    <node name="::853298" nid="13447" row="3498" minCol="45137" maxCol="78841" minColSha="89693" maxColSha="163576" color="EX-dark-magenta">
      <drainZones>
        <drainZone minCol="78837" maxCol="78841" />
      </drainZones>
      <drainZonesShadow>
        <drainZoneShadow minCol="128331" maxCol="128340" />
        <drainZoneShadow minCol="152575" maxCol="152581" />
      </drainZonesShadow>
    </node>
    <node name="::853640" nid="13990" row="3499" minCol="45138" maxCol="72857" minColSha="89694" maxColSha="152596" color="EX-dark-green">
      <drainZones/>
      <drainZonesShadow>
        <drainZoneShadow minCol="128341" maxCol="128342" />
        <drainZoneShadow minCol="152582" maxCol="152596" />
      </drainZonesShadow>
    </node>
    <node name="::854165" nid="13735" row="3500" minCol="45139" maxCol="78846" minColSha="89695" maxColSha="164098" color="EX-blue-magenta">
      <drainZones>
        <drainZone minCol="78842" maxCol="78846" />
      </drainZones>
      <drainZonesShadow>
        <drainZoneShadow minCol="128343" maxCol="128353" />
        <drainZoneShadow minCol="152597" maxCol="152602" />
      </drainZonesShadow>
    </node>
    <node name="::854206" nid="10992" row="3501" minCol="45140" maxCol="78848" minColSha="89696" maxColSha="158802" color="EX-yellow-green">
      <drainZones>
        <drainZone minCol="78847" maxCol="78848" />
      </drainZones>
      <drainZonesShadow>
        <drainZoneShadow minCol="128354" maxCol="128366" />
        <drainZoneShadow minCol="152603" maxCol="152606" />
      </drainZonesShadow>
    </node>
    <node name="::854257" nid="13073" row="3502" minCol="45141" maxCol="78849" minColSha="89697" maxColSha="155075" color="EX-magenta">
      <drainZones>
        <drainZone minCol="78849" maxCol="78849" />
      </drainZones>
      <drainZonesShadow>
        <drainZoneShadow minCol="128367" maxCol="128381" />
        <drainZoneShadow minCol="152607" maxCol="152608" />
      </drainZonesShadow>
    </node>
    <node name="::854474" nid="13218" row="3503" minCol="45142" maxCol="76701" minColSha="89698" maxColSha="152612" color="EX-green">
      <drainZones/>
      <drainZonesShadow>
        <drainZoneShadow minCol="128382" maxCol="128394" />
        <drainZoneShadow minCol="152609" maxCol="152612" />
      </drainZonesShadow>
    </node>
    <node name="::855119" nid="13993" row="3504" minCol="45143" maxCol="78855" minColSha="89699" maxColSha="161160" color="EX-yellow">
      <drainZones>
        <drainZone minCol="78850" maxCol="78855" />
      </drainZones>
      <drainZonesShadow>
        <drainZoneShadow minCol="128395" maxCol="128403" />
        <drainZoneShadow minCol="152613" maxCol="152620" />
      </drainZonesShadow>
    </node>
    <node name="::855312" nid="13785" row="3505" minCol="45144" maxCol="78859" minColSha="89700" maxColSha="160669" color="EX-purple">
      <drainZones>
        <drainZone minCol="78856" maxCol="78859" />
      </drainZones>
      <drainZonesShadow>
        <drainZoneShadow minCol="128404" maxCol="128414" />
        <drainZoneShadow minCol="152621" maxCol="152626" />
      </drainZonesShadow>
    </node>
    <node name="::855337" nid="11875" row="3506" minCol="45145" maxCol="78863" minColSha="89701" maxColSha="162769" color="EX-dark-purple">
      <drainZones>
        <drainZone minCol="78860" maxCol="78863" />
      </drainZones>
      <drainZonesShadow>
        <drainZoneShadow minCol="128415" maxCol="128423" />
        <drainZoneShadow minCol="152627" maxCol="152634" />
      </drainZonesShadow>
    </node>
    <node name="::855522" nid="13545" row="3507" minCol="45146" maxCol="78865" minColSha="89702" maxColSha="160738" color="EX-dark-red">
      <drainZones>
        <drainZone minCol="78864" maxCol="78865" />
      </drainZones>
      <drainZonesShadow>
        <drainZoneShadow minCol="128424" maxCol="128434" />
        <drainZoneShadow minCol="152635" maxCol="152640" />
      </drainZonesShadow>
    </node>
    <node name="::855933" nid="13691" row="3508" minCol="45147" maxCol="78870" minColSha="89703" maxColSha="164145" color="EX-pale-green">
      <drainZones>
        <drainZone minCol="78866" maxCol="78870" />
      </drainZones>
      <drainZonesShadow>
        <drainZoneShadow minCol="128435" maxCol="128444" />
        <drainZoneShadow minCol="152641" maxCol="152647" />
      </drainZonesShadow>
    </node>
    <node name="::856155" nid="11913" row="3509" minCol="45148" maxCol="78872" minColSha="89704" maxColSha="161545" color="EX-pale-blue">
      <drainZones>
        <drainZone minCol="78871" maxCol="78872" />
      </drainZones>
      <drainZonesShadow>
        <drainZoneShadow minCol="128445" maxCol="128458" />
        <drainZoneShadow minCol="152648" maxCol="152650" />
      </drainZonesShadow>
    </node>
    <node name="::850305" nid="12693" row="3510" minCol="45149" maxCol="78880" minColSha="89705" maxColSha="163901" color="EX-dark-tan">
      <drainZones>
        <drainZone minCol="78873" maxCol="78880" />
      </drainZones>
      <drainZonesShadow>
        <drainZoneShadow minCol="128459" maxCol="128464" />
        <drainZoneShadow minCol="152651" maxCol="152660" />
      </drainZonesShadow>
    </node>
    <node name="::850970" nid="11432" row="3511" minCol="45150" maxCol="78882" minColSha="89706" maxColSha="158807" color="EX-pale-blue-magenta">
      <drainZones>
        <drainZone minCol="78881" maxCol="78882" />
      </drainZones>
      <drainZonesShadow>
        <drainZoneShadow minCol="128465" maxCol="128474" />
        <drainZoneShadow minCol="152661" maxCol="152666" />
      </drainZonesShadow>
    </node>
    <node name="::851218" nid="13938" row="3512" minCol="45151" maxCol="78885" minColSha="89707" maxColSha="160326" color="EX-pale-yellow orange">
      <drainZones>
        <drainZone minCol="78883" maxCol="78885" />
      </drainZones>
      <drainZonesShadow>
        <drainZoneShadow minCol="128475" maxCol="128486" />
        <drainZoneShadow minCol="152667" maxCol="152670" />
      </drainZonesShadow>
    </node>
    <node name="::851539" nid="11917" row="3513" minCol="45152" maxCol="78887" minColSha="89708" maxColSha="160686" color="EX-medium-magenta">
      <drainZones>
        <drainZone minCol="78886" maxCol="78887" />
      </drainZones>
      <drainZonesShadow>
        <drainZoneShadow minCol="128487" maxCol="128498" />
        <drainZoneShadow minCol="152671" maxCol="152674" />
      </drainZonesShadow>
    </node>
    <node name="::851565" nid="10672" row="3514" minCol="45153" maxCol="78888" minColSha="89709" maxColSha="157584" color="EX-pale-red">
      <drainZones>
        <drainZone minCol="78888" maxCol="78888" />
      </drainZones>
      <drainZonesShadow>
        <drainZoneShadow minCol="128499" maxCol="128512" />
        <drainZoneShadow minCol="152675" maxCol="152676" />
      </drainZonesShadow>
    </node>
    <node name="::851898" nid="11946" row="3515" minCol="45154" maxCol="78895" minColSha="89710" maxColSha="162794" color="EX-pale-cyan">
      <drainZones>
        <drainZone minCol="78889" maxCol="78895" />
      </drainZones>
      <drainZonesShadow>
        <drainZoneShadow minCol="128513" maxCol="128520" />
        <drainZoneShadow minCol="152677" maxCol="152684" />
      </drainZonesShadow>
    </node>
    <node name="::852064" nid="11960" row="3516" minCol="45155" maxCol="78898" minColSha="89711" maxColSha="158843" color="EX-pale-yellow-green">
      <drainZones>
        <drainZone minCol="78896" maxCol="78898" />
      </drainZones>
      <drainZonesShadow>
        <drainZoneShadow minCol="128521" maxCol="128531" />
        <drainZoneShadow minCol="152685" maxCol="152689" />
      </drainZonesShadow>
    </node>
    <node name="::852168" nid="13113" row="3517" minCol="45156" maxCol="78903" minColSha="89712" maxColSha="159818" color="EX-pale-purple">
      <drainZones>
        <drainZone minCol="78899" maxCol="78903" />
      </drainZones>
      <drainZonesShadow>
        <drainZoneShadow minCol="128532" maxCol="128537" />
        <drainZoneShadow minCol="152690" maxCol="152699" />
      </drainZonesShadow>
    </node>
    <node name="::852256" nid="12002" row="3518" minCol="45157" maxCol="78904" minColSha="89713" maxColSha="152993" color="EX-pale-magenta">
      <drainZones>
        <drainZone minCol="78904" maxCol="78904" />
      </drainZones>
      <drainZonesShadow>
        <drainZoneShadow minCol="128538" maxCol="128548" />
        <drainZoneShadow minCol="152700" maxCol="152704" />
      </drainZonesShadow>
    </node>
    <node name="::852277" nid="12000" row="3519" minCol="45158" maxCol="74539" minColSha="89714" maxColSha="152705" color="EX-pale-red-orange">
      <drainZones/>
      <drainZonesShadow>
        <drainZoneShadow minCol="128549" maxCol="128563" />
        <drainZoneShadow minCol="152705" maxCol="152705" />
      </drainZonesShadow>
    </node>
    <node name="::852736" nid="10736" row="3520" minCol="45159" maxCol="78906" minColSha="89715" maxColSha="159499" color="EX-blue">
      <drainZones>
        <drainZone minCol="78905" maxCol="78906" />
      </drainZones>
      <drainZonesShadow>
        <drainZoneShadow minCol="128564" maxCol="128575" />
        <drainZoneShadow minCol="152706" maxCol="152709" />
      </drainZonesShadow>
    </node>
    <node name="::853161" nid="11925" row="3521" minCol="45160" maxCol="78907" minColSha="89716" maxColSha="155688" color="EX-orange">
      <drainZones>
        <drainZone minCol="78907" maxCol="78907" />
      </drainZones>
      <drainZonesShadow>
        <drainZoneShadow minCol="128576" maxCol="128589" />
        <drainZoneShadow minCol="152710" maxCol="152711" />
      </drainZonesShadow>
    </node>
    <node name="::853457" nid="11483" row="3522" minCol="45161" maxCol="78909" minColSha="89717" maxColSha="163203" color="EX-dark-cyan">
      <drainZones>
        <drainZone minCol="78908" maxCol="78909" />
      </drainZones>
      <drainZonesShadow>
        <drainZoneShadow minCol="128590" maxCol="128598" />
        <drainZoneShadow minCol="152712" maxCol="152718" />
      </drainZonesShadow>
    </node>
    <node name="::853707" nid="12597" row="3523" minCol="45162" maxCol="78912" minColSha="89718" maxColSha="161801" color="EX-red">
      <drainZones>
        <drainZone minCol="78910" maxCol="78912" />
      </drainZones>
      <drainZonesShadow>
        <drainZoneShadow minCol="128599" maxCol="128607" />
        <drainZoneShadow minCol="152719" maxCol="152725" />
      </drainZonesShadow>
    </node>
    <node name="::853990" nid="10593" row="3524" minCol="45163" maxCol="78914" minColSha="89719" maxColSha="161955" color="EX-dark-orange">
      <drainZones>
        <drainZone minCol="78913" maxCol="78914" />
      </drainZones>
      <drainZonesShadow>
        <drainZoneShadow minCol="128608" maxCol="128615" />
        <drainZoneShadow minCol="152726" maxCol="152733" />
      </drainZonesShadow>
    </node>
    <node name="::854347" nid="10979" row="3525" minCol="45164" maxCol="78915" minColSha="89720" maxColSha="163131" color="EX-dark-gray-purple">
      <drainZones>
        <drainZone minCol="78915" maxCol="78915" />
      </drainZones>
      <drainZonesShadow>
        <drainZoneShadow minCol="128616" maxCol="128628" />
        <drainZoneShadow minCol="152734" maxCol="152736" />
      </drainZonesShadow>
    </node>
    <node name="::854670" nid="12623" row="3526" minCol="45165" maxCol="78917" minColSha="89721" maxColSha="161802" color="EX-cyan">
      <drainZones>
        <drainZone minCol="78916" maxCol="78917" />
      </drainZones>
      <drainZonesShadow>
        <drainZoneShadow minCol="128629" maxCol="128636" />
        <drainZoneShadow minCol="152737" maxCol="152744" />
      </drainZonesShadow>
    </node>
    <node name="::854766" nid="13065" row="3527" minCol="45166" maxCol="78920" minColSha="89722" maxColSha="162816" color="EX-yellow-orange">
      <drainZones>
        <drainZone minCol="78918" maxCol="78920" />
      </drainZones>
      <drainZonesShadow>
        <drainZoneShadow minCol="128637" maxCol="128646" />
        <drainZoneShadow minCol="152745" maxCol="152750" />
      </drainZonesShadow>
    </node>
    <node name="::854775" nid="13941" row="3528" minCol="45167" maxCol="78924" minColSha="89723" maxColSha="163142" color="EX-pure-blue">
      <drainZones>
        <drainZone minCol="78921" maxCol="78924" />
      </drainZones>
      <drainZonesShadow>
        <drainZoneShadow minCol="128647" maxCol="128656" />
        <drainZoneShadow minCol="152751" maxCol="152756" />
      </drainZonesShadow>
    </node>
    <node name="::854840" nid="13270" row="3529" minCol="45168" maxCol="78929" minColSha="89724" maxColSha="162840" color="EX-dark-yellow-green">
      <drainZones>
        <drainZone minCol="78925" maxCol="78929" />
      </drainZones>
      <drainZonesShadow>
        <drainZoneShadow minCol="128657" maxCol="128665" />
        <drainZoneShadow minCol="152757" maxCol="152763" />
      </drainZonesShadow>
    </node>
    <node name="::854965" nid="11385" row="3530" minCol="45169" maxCol="78931" minColSha="89725" maxColSha="156382" color="EX-dark-magenta">
      <drainZones>
        <drainZone minCol="78930" maxCol="78931" />
      </drainZones>
      <drainZonesShadow>
        <drainZoneShadow minCol="128666" maxCol="128674" />
        <drainZoneShadow minCol="152764" maxCol="152770" />
      </drainZonesShadow>
    </node>
    <node name="::855560" nid="13626" row="3531" minCol="45170" maxCol="78933" minColSha="89726" maxColSha="163993" color="EX-dark-green">
      <drainZones>
        <drainZone minCol="78932" maxCol="78933" />
      </drainZones>
      <drainZonesShadow>
        <drainZoneShadow minCol="128675" maxCol="128686" />
        <drainZoneShadow minCol="152771" maxCol="152774" />
      </drainZonesShadow>
    </node>
    <node name="::855907" nid="12435" row="3532" minCol="45171" maxCol="78940" minColSha="89727" maxColSha="163233" color="EX-blue-magenta">
      <drainZones>
        <drainZone minCol="78934" maxCol="78940" />
      </drainZones>
      <drainZonesShadow>
        <drainZoneShadow minCol="128687" maxCol="128692" />
        <drainZoneShadow minCol="152775" maxCol="152784" />
      </drainZonesShadow>
    </node>
    <node name="::855993" nid="11098" row="3533" minCol="45172" maxCol="78942" minColSha="89728" maxColSha="163063" color="EX-yellow-green">
      <drainZones>
        <drainZone minCol="78941" maxCol="78942" />
      </drainZones>
      <drainZonesShadow>
        <drainZoneShadow minCol="128693" maxCol="128701" />
        <drainZoneShadow minCol="152785" maxCol="152791" />
      </drainZonesShadow>
    </node>
    <node name="::856399" nid="12635" row="3534" minCol="45173" maxCol="78944" minColSha="89729" maxColSha="155608" color="EX-magenta">
      <drainZones>
        <drainZone minCol="78943" maxCol="78944" />
      </drainZones>
      <drainZonesShadow>
        <drainZoneShadow minCol="128702" maxCol="128712" />
        <drainZoneShadow minCol="152792" maxCol="152796" />
      </drainZonesShadow>
    </node>
    <node name="::856487" nid="11513" row="3535" minCol="45174" maxCol="78945" minColSha="89730" maxColSha="161321" color="EX-green">
      <drainZones>
        <drainZone minCol="78945" maxCol="78945" />
      </drainZones>
      <drainZonesShadow>
        <drainZoneShadow minCol="128713" maxCol="128725" />
        <drainZoneShadow minCol="152797" maxCol="152799" />
      </drainZonesShadow>
    </node>
    <node name="::856672" nid="11378" row="3536" minCol="45175" maxCol="78947" minColSha="89731" maxColSha="155040" color="EX-yellow">
      <drainZones>
        <drainZone minCol="78946" maxCol="78947" />
      </drainZones>
      <drainZonesShadow>
        <drainZoneShadow minCol="128726" maxCol="128732" />
        <drainZoneShadow minCol="152800" maxCol="152808" />
      </drainZonesShadow>
    </node>
    <node name="::856767" nid="10613" row="3537" minCol="45176" maxCol="78953" minColSha="89732" maxColSha="162902" color="EX-purple">
      <drainZones>
        <drainZone minCol="78948" maxCol="78953" />
      </drainZones>
      <drainZonesShadow>
        <drainZoneShadow minCol="128733" maxCol="128741" />
        <drainZoneShadow minCol="152809" maxCol="152815" />
      </drainZonesShadow>
    </node>
    <node name="::850302" nid="12639" row="3538" minCol="45177" maxCol="78963" minColSha="89733" maxColSha="163193" color="EX-dark-purple">
      <drainZones>
        <drainZone minCol="78954" maxCol="78963" />
      </drainZones>
      <drainZonesShadow>
        <drainZoneShadow minCol="128742" maxCol="128745" />
        <drainZoneShadow minCol="152816" maxCol="152826" />
      </drainZonesShadow>
    </node>
    <node name="::850513" nid="12554" row="3539" minCol="45178" maxCol="78965" minColSha="89734" maxColSha="159946" color="EX-dark-red">
      <drainZones>
        <drainZone minCol="78964" maxCol="78965" />
      </drainZones>
      <drainZonesShadow>
        <drainZoneShadow minCol="128746" maxCol="128754" />
        <drainZoneShadow minCol="152827" maxCol="152832" />
      </drainZonesShadow>
    </node>
    <node name="::850878" nid="10897" row="3540" minCol="45179" maxCol="78971" minColSha="89735" maxColSha="161658" color="EX-pale-green">
      <drainZones>
        <drainZone minCol="78966" maxCol="78971" />
      </drainZones>
      <drainZonesShadow>
        <drainZoneShadow minCol="128755" maxCol="128760" />
        <drainZoneShadow minCol="152833" maxCol="152841" />
      </drainZonesShadow>
    </node>
    <node name="::851317" nid="11366" row="3541" minCol="45180" maxCol="78974" minColSha="89736" maxColSha="162507" color="EX-pale-blue">
      <drainZones>
        <drainZone minCol="78972" maxCol="78974" />
      </drainZones>
      <drainZonesShadow>
        <drainZoneShadow minCol="128761" maxCol="128767" />
        <drainZoneShadow minCol="152842" maxCol="152849" />
      </drainZonesShadow>
    </node>
    <node name="::851448" nid="13880" row="3542" minCol="45181" maxCol="78975" minColSha="89737" maxColSha="163262" color="EX-dark-tan">
      <drainZones>
        <drainZone minCol="78975" maxCol="78975" />
      </drainZones>
      <drainZonesShadow>
        <drainZoneShadow minCol="128768" maxCol="128778" />
        <drainZoneShadow minCol="152850" maxCol="152853" />
      </drainZonesShadow>
    </node>
    <node name="::851640" nid="13443" row="3543" minCol="45182" maxCol="78980" minColSha="89738" maxColSha="163755" color="EX-pale-blue-magenta">
      <drainZones>
        <drainZone minCol="78976" maxCol="78980" />
      </drainZones>
      <drainZonesShadow>
        <drainZoneShadow minCol="128779" maxCol="128787" />
        <drainZoneShadow minCol="152854" maxCol="152859" />
      </drainZonesShadow>
    </node>
    <node name="::851803" nid="11890" row="3544" minCol="45183" maxCol="78984" minColSha="89739" maxColSha="163234" color="EX-pale-yellow orange">
      <drainZones>
        <drainZone minCol="78981" maxCol="78984" />
      </drainZones>
      <drainZonesShadow>
        <drainZoneShadow minCol="128788" maxCol="128796" />
        <drainZoneShadow minCol="152860" maxCol="152865" />
      </drainZonesShadow>
    </node>
    <node name="::852753" nid="11219" row="3545" minCol="45184" maxCol="78986" minColSha="89740" maxColSha="161131" color="EX-medium-magenta">
      <drainZones>
        <drainZone minCol="78985" maxCol="78986" />
      </drainZones>
      <drainZonesShadow>
        <drainZoneShadow minCol="128797" maxCol="128808" />
        <drainZoneShadow minCol="152866" maxCol="152868" />
      </drainZonesShadow>
    </node>
    <node name="::852770" nid="11049" row="3546" minCol="45185" maxCol="78992" minColSha="89741" maxColSha="162888" color="EX-pale-red">
      <drainZones>
        <drainZone minCol="78987" maxCol="78992" />
      </drainZones>
      <drainZonesShadow>
        <drainZoneShadow minCol="128809" maxCol="128813" />
        <drainZoneShadow minCol="152869" maxCol="152878" />
      </drainZonesShadow>
    </node>
    <node name="::853019" nid="10813" row="3547" minCol="45186" maxCol="78996" minColSha="89742" maxColSha="162473" color="EX-pale-cyan">
      <drainZones>
        <drainZone minCol="78993" maxCol="78996" />
      </drainZones>
      <drainZonesShadow>
        <drainZoneShadow minCol="128814" maxCol="128817" />
        <drainZoneShadow minCol="152879" maxCol="152889" />
      </drainZonesShadow>
    </node>
    <node name="::853112" nid="11252" row="3548" minCol="45187" maxCol="78999" minColSha="89743" maxColSha="155819" color="EX-pale-yellow-green">
      <drainZones>
        <drainZone minCol="78997" maxCol="78999" />
      </drainZones>
      <drainZonesShadow>
        <drainZoneShadow minCol="128818" maxCol="128828" />
        <drainZoneShadow minCol="152890" maxCol="152893" />
      </drainZonesShadow>
    </node>
    <node name="::853166" nid="11940" row="3549" minCol="45188" maxCol="79002" minColSha="89744" maxColSha="163786" color="EX-pale-purple">
      <drainZones>
        <drainZone minCol="79000" maxCol="79002" />
      </drainZones>
      <drainZonesShadow>
        <drainZoneShadow minCol="128829" maxCol="128839" />
        <drainZoneShadow minCol="152894" maxCol="152897" />
      </drainZonesShadow>
    </node>
    <node name="::853207" nid="11334" row="3550" minCol="45189" maxCol="79005" minColSha="89745" maxColSha="160827" color="EX-pale-magenta">
      <drainZones>
        <drainZone minCol="79003" maxCol="79005" />
      </drainZones>
      <drainZonesShadow>
        <drainZoneShadow minCol="128840" maxCol="128849" />
        <drainZoneShadow minCol="152898" maxCol="152902" />
      </drainZonesShadow>
    </node>
    <node name="::853383" nid="10991" row="3551" minCol="45190" maxCol="79009" minColSha="89746" maxColSha="162990" color="EX-pale-red-orange">
      <drainZones>
        <drainZone minCol="79006" maxCol="79009" />
      </drainZones>
      <drainZonesShadow>
        <drainZoneShadow minCol="128850" maxCol="128859" />
        <drainZoneShadow minCol="152903" maxCol="152907" />
      </drainZonesShadow>
    </node>
    <node name="::853507" nid="12810" row="3552" minCol="45191" maxCol="79010" minColSha="89747" maxColSha="153553" color="EX-blue">
      <drainZones>
        <drainZone minCol="79010" maxCol="79010" />
      </drainZones>
      <drainZonesShadow>
        <drainZoneShadow minCol="128860" maxCol="128870" />
        <drainZoneShadow minCol="152908" maxCol="152911" />
      </drainZonesShadow>
    </node>
    <node name="::853976" nid="11339" row="3553" minCol="45192" maxCol="79013" minColSha="89748" maxColSha="163119" color="EX-orange">
      <drainZones>
        <drainZone minCol="79011" maxCol="79013" />
      </drainZones>
      <drainZonesShadow>
        <drainZoneShadow minCol="128871" maxCol="128881" />
        <drainZoneShadow minCol="152912" maxCol="152915" />
      </drainZonesShadow>
    </node>
    <node name="::853982" nid="10999" row="3554" minCol="45193" maxCol="79017" minColSha="89749" maxColSha="163600" color="EX-dark-cyan">
      <drainZones>
        <drainZone minCol="79014" maxCol="79017" />
      </drainZones>
      <drainZonesShadow>
        <drainZoneShadow minCol="128882" maxCol="128890" />
        <drainZoneShadow minCol="152916" maxCol="152921" />
      </drainZonesShadow>
    </node>
    <node name="::854073" nid="12987" row="3555" minCol="45194" maxCol="79020" minColSha="89750" maxColSha="164165" color="EX-red">
      <drainZones>
        <drainZone minCol="79018" maxCol="79020" />
      </drainZones>
      <drainZonesShadow>
        <drainZoneShadow minCol="128891" maxCol="128898" />
        <drainZoneShadow minCol="152922" maxCol="152928" />
      </drainZonesShadow>
    </node>
    <node name="::854131" nid="12950" row="3556" minCol="45195" maxCol="79024" minColSha="89751" maxColSha="164278" color="EX-dark-orange">
      <drainZones>
        <drainZone minCol="79021" maxCol="79024" />
      </drainZones>
      <drainZonesShadow>
        <drainZoneShadow minCol="128899" maxCol="128906" />
        <drainZoneShadow minCol="152929" maxCol="152935" />
      </drainZonesShadow>
    </node>
    <node name="::854185" nid="11285" row="3557" minCol="45196" maxCol="79025" minColSha="89752" maxColSha="156882" color="EX-dark-gray-purple">
      <drainZones>
        <drainZone minCol="79025" maxCol="79025" />
      </drainZones>
      <drainZonesShadow>
        <drainZoneShadow minCol="128907" maxCol="128917" />
        <drainZoneShadow minCol="152936" maxCol="152939" />
      </drainZonesShadow>
    </node>
    <node name="::854759" nid="13252" row="3558" minCol="45197" maxCol="79026" minColSha="89753" maxColSha="155137" color="EX-cyan">
      <drainZones>
        <drainZone minCol="79026" maxCol="79026" />
      </drainZones>
      <drainZonesShadow>
        <drainZoneShadow minCol="128918" maxCol="128930" />
        <drainZoneShadow minCol="152940" maxCol="152941" />
      </drainZonesShadow>
    </node>
    <node name="::854985" nid="11162" row="3559" minCol="45198" maxCol="79028" minColSha="89754" maxColSha="160619" color="EX-yellow-orange">
      <drainZones>
        <drainZone minCol="79027" maxCol="79028" />
      </drainZones>
      <drainZonesShadow>
        <drainZoneShadow minCol="128931" maxCol="128938" />
        <drainZoneShadow minCol="152942" maxCol="152948" />
      </drainZonesShadow>
    </node>
    <node name="::855036" nid="12074" row="3560" minCol="45199" maxCol="79030" minColSha="89755" maxColSha="158880" color="EX-pure-blue">
      <drainZones>
        <drainZone minCol="79029" maxCol="79030" />
      </drainZones>
      <drainZonesShadow>
        <drainZoneShadow minCol="128939" maxCol="128948" />
        <drainZoneShadow minCol="152949" maxCol="152953" />
      </drainZonesShadow>
    </node>
    <node name="::855753" nid="11234" row="3561" minCol="45200" maxCol="79032" minColSha="89756" maxColSha="160296" color="EX-dark-yellow-green">
      <drainZones>
        <drainZone minCol="79031" maxCol="79032" />
      </drainZones>
      <drainZonesShadow>
        <drainZoneShadow minCol="128949" maxCol="128958" />
        <drainZoneShadow minCol="152954" maxCol="152958" />
      </drainZonesShadow>
    </node>
    <node name="::855956" nid="13078" row="3562" minCol="45201" maxCol="79036" minColSha="89757" maxColSha="160478" color="EX-dark-magenta">
      <drainZones>
        <drainZone minCol="79033" maxCol="79036" />
      </drainZones>
      <drainZonesShadow>
        <drainZoneShadow minCol="128959" maxCol="128967" />
        <drainZoneShadow minCol="152959" maxCol="152964" />
      </drainZonesShadow>
    </node>
    <node name="::856117" nid="11360" row="3563" minCol="45202" maxCol="79037" minColSha="89758" maxColSha="160829" color="EX-dark-green">
      <drainZones>
        <drainZone minCol="79037" maxCol="79037" />
      </drainZones>
      <drainZonesShadow>
        <drainZoneShadow minCol="128968" maxCol="128981" />
        <drainZoneShadow minCol="152965" maxCol="152965" />
      </drainZonesShadow>
    </node>
    <node name="::856250" nid="14013" row="3564" minCol="45203" maxCol="79038" minColSha="89759" maxColSha="155138" color="EX-blue-magenta">
      <drainZones>
        <drainZone minCol="79038" maxCol="79038" />
      </drainZones>
      <drainZonesShadow>
        <drainZoneShadow minCol="128982" maxCol="128994" />
        <drainZoneShadow minCol="152966" maxCol="152967" />
      </drainZonesShadow>
    </node>
    <node name="::856865" nid="11523" row="3565" minCol="45204" maxCol="79041" minColSha="89760" maxColSha="157792" color="EX-yellow-green">
      <drainZones>
        <drainZone minCol="79039" maxCol="79041" />
      </drainZones>
      <drainZonesShadow>
        <drainZoneShadow minCol="128995" maxCol="129002" />
        <drainZoneShadow minCol="152968" maxCol="152974" />
      </drainZonesShadow>
    </node>
    <node name="::850719" nid="12290" row="3566" minCol="45205" maxCol="79043" minColSha="89761" maxColSha="161573" color="EX-magenta">
      <drainZones>
        <drainZone minCol="79042" maxCol="79043" />
      </drainZones>
      <drainZonesShadow>
        <drainZoneShadow minCol="129003" maxCol="129010" />
        <drainZoneShadow minCol="152975" maxCol="152980" />
      </drainZonesShadow>
    </node>
    <node name="::850721" nid="14003" row="3567" minCol="45206" maxCol="79049" minColSha="89762" maxColSha="163880" color="EX-green">
      <drainZones>
        <drainZone minCol="79044" maxCol="79049" />
      </drainZones>
      <drainZonesShadow>
        <drainZoneShadow minCol="129011" maxCol="129014" />
        <drainZoneShadow minCol="152981" maxCol="152990" />
      </drainZonesShadow>
    </node>
    <node name="::850832" nid="13453" row="3568" minCol="45207" maxCol="79050" minColSha="89763" maxColSha="154003" color="EX-yellow">
      <drainZones>
        <drainZone minCol="79050" maxCol="79050" />
      </drainZones>
      <drainZonesShadow>
        <drainZoneShadow minCol="129015" maxCol="129024" />
        <drainZoneShadow minCol="152991" maxCol="152994" />
      </drainZonesShadow>
    </node>
    <node name="::851328" nid="11302" row="3569" minCol="45208" maxCol="79053" minColSha="89764" maxColSha="160830" color="EX-purple">
      <drainZones>
        <drainZone minCol="79051" maxCol="79053" />
      </drainZones>
      <drainZonesShadow>
        <drainZoneShadow minCol="129025" maxCol="129033" />
        <drainZoneShadow minCol="152995" maxCol="152999" />
      </drainZonesShadow>
    </node>
    <node name="::851926" nid="11424" row="3570" minCol="45209" maxCol="75600" minColSha="89765" maxColSha="153001" color="EX-dark-purple">
      <drainZones/>
      <drainZonesShadow>
        <drainZoneShadow minCol="129034" maxCol="129045" />
        <drainZoneShadow minCol="153000" maxCol="153001" />
      </drainZonesShadow>
    </node>
    <node name="::852128" nid="12828" row="3571" minCol="45210" maxCol="79056" minColSha="89766" maxColSha="161111" color="EX-dark-red">
      <drainZones>
        <drainZone minCol="79054" maxCol="79056" />
      </drainZones>
      <drainZonesShadow>
        <drainZoneShadow minCol="129046" maxCol="129052" />
        <drainZoneShadow minCol="153002" maxCol="153008" />
      </drainZonesShadow>
    </node>
    <node name="::852278" nid="13257" row="3572" minCol="45211" maxCol="79057" minColSha="89767" maxColSha="154255" color="EX-pale-green">
      <drainZones>
        <drainZone minCol="79057" maxCol="79057" />
      </drainZones>
      <drainZonesShadow>
        <drainZoneShadow minCol="129053" maxCol="129063" />
        <drainZoneShadow minCol="153009" maxCol="153011" />
      </drainZonesShadow>
    </node>
    <node name="::852330" nid="13016" row="3573" minCol="45212" maxCol="79058" minColSha="89768" maxColSha="155822" color="EX-pale-blue">
      <drainZones>
        <drainZone minCol="79058" maxCol="79058" />
      </drainZones>
      <drainZonesShadow>
        <drainZoneShadow minCol="129064" maxCol="129072" />
        <drainZoneShadow minCol="153012" maxCol="153016" />
      </drainZonesShadow>
    </node>
    <node name="::852346" nid="12802" row="3574" minCol="45213" maxCol="79061" minColSha="89769" maxColSha="157921" color="EX-dark-tan">
      <drainZones>
        <drainZone minCol="79059" maxCol="79061" />
      </drainZones>
      <drainZonesShadow>
        <drainZoneShadow minCol="129073" maxCol="129079" />
        <drainZoneShadow minCol="153017" maxCol="153023" />
      </drainZonesShadow>
    </node>
    <node name="::852567" nid="11199" row="3575" minCol="45214" maxCol="79063" minColSha="89770" maxColSha="159831" color="EX-pale-blue-magenta">
      <drainZones>
        <drainZone minCol="79062" maxCol="79063" />
      </drainZones>
      <drainZonesShadow>
        <drainZoneShadow minCol="129080" maxCol="129088" />
        <drainZoneShadow minCol="153024" maxCol="153028" />
      </drainZonesShadow>
    </node>
    <node name="::852904" nid="11753" row="3576" minCol="45215" maxCol="79065" minColSha="89771" maxColSha="162781" color="EX-pale-yellow orange">
      <drainZones>
        <drainZone minCol="79064" maxCol="79065" />
      </drainZones>
      <drainZonesShadow>
        <drainZoneShadow minCol="129089" maxCol="129098" />
        <drainZoneShadow minCol="153029" maxCol="153032" />
      </drainZonesShadow>
    </node>
    <node name="::852998" nid="13037" row="3577" minCol="45216" maxCol="79066" minColSha="89772" maxColSha="162168" color="EX-medium-magenta">
      <drainZones>
        <drainZone minCol="79066" maxCol="79066" />
      </drainZones>
      <drainZonesShadow>
        <drainZoneShadow minCol="129099" maxCol="129110" />
        <drainZoneShadow minCol="153033" maxCol="153034" />
      </drainZonesShadow>
    </node>
    <node name="::853273" nid="12795" row="3578" minCol="45217" maxCol="79070" minColSha="89773" maxColSha="163112" color="EX-pale-red">
      <drainZones>
        <drainZone minCol="79067" maxCol="79070" />
      </drainZones>
      <drainZonesShadow>
        <drainZoneShadow minCol="129111" maxCol="129116" />
        <drainZoneShadow minCol="153035" maxCol="153042" />
      </drainZonesShadow>
    </node>
    <node name="::853664" nid="13483" row="3579" minCol="45218" maxCol="79072" minColSha="89774" maxColSha="163372" color="EX-pale-cyan">
      <drainZones>
        <drainZone minCol="79071" maxCol="79072" />
      </drainZones>
      <drainZonesShadow>
        <drainZoneShadow minCol="129117" maxCol="129125" />
        <drainZoneShadow minCol="153043" maxCol="153047" />
      </drainZonesShadow>
    </node>
    <node name="::854356" nid="11003" row="3580" minCol="45219" maxCol="79074" minColSha="89775" maxColSha="159510" color="EX-pale-yellow-green">
      <drainZones>
        <drainZone minCol="79073" maxCol="79074" />
      </drainZones>
      <drainZonesShadow>
        <drainZoneShadow minCol="129126" maxCol="129136" />
        <drainZoneShadow minCol="153048" maxCol="153050" />
      </drainZonesShadow>
    </node>
    <node name="::855041" nid="10958" row="3581" minCol="45220" maxCol="79081" minColSha="89776" maxColSha="161774" color="EX-pale-purple">
      <drainZones>
        <drainZone minCol="79075" maxCol="79081" />
      </drainZones>
      <drainZonesShadow>
        <drainZoneShadow minCol="129137" maxCol="129142" />
        <drainZoneShadow minCol="153051" maxCol="153058" />
      </drainZonesShadow>
    </node>
    <node name="::855252" nid="12126" row="3582" minCol="45221" maxCol="79082" minColSha="89777" maxColSha="155077" color="EX-pale-magenta">
      <drainZones>
        <drainZone minCol="79082" maxCol="79082" />
      </drainZones>
      <drainZonesShadow>
        <drainZoneShadow minCol="129143" maxCol="129152" />
        <drainZoneShadow minCol="153059" maxCol="153062" />
      </drainZonesShadow>
    </node>
    <node name="::855273" nid="13760" row="3583" minCol="45222" maxCol="79083" minColSha="89778" maxColSha="160945" color="EX-pale-red-orange">
      <drainZones>
        <drainZone minCol="79083" maxCol="79083" />
      </drainZones>
      <drainZonesShadow>
        <drainZoneShadow minCol="129153" maxCol="129164" />
        <drainZoneShadow minCol="153063" maxCol="153064" />
      </drainZonesShadow>
    </node>
    <node name="::855297" nid="10832" row="3584" minCol="45223" maxCol="79085" minColSha="89779" maxColSha="162338" color="EX-blue">
      <drainZones>
        <drainZone minCol="79084" maxCol="79085" />
      </drainZones>
      <drainZonesShadow>
        <drainZoneShadow minCol="129165" maxCol="129174" />
        <drainZoneShadow minCol="153065" maxCol="153068" />
      </drainZonesShadow>
    </node>
    <node name="::855570" nid="11907" row="3585" minCol="45224" maxCol="79089" minColSha="89780" maxColSha="159443" color="EX-orange">
      <drainZones>
        <drainZone minCol="79086" maxCol="79089" />
      </drainZones>
      <drainZonesShadow>
        <drainZoneShadow minCol="129175" maxCol="129183" />
        <drainZoneShadow minCol="153069" maxCol="153073" />
      </drainZonesShadow>
    </node>
    <node name="::855741" nid="13039" row="3586" minCol="45225" maxCol="78151" minColSha="89781" maxColSha="153077" color="EX-dark-cyan">
      <drainZones/>
      <drainZonesShadow>
        <drainZoneShadow minCol="129184" maxCol="129193" />
        <drainZoneShadow minCol="153074" maxCol="153077" />
      </drainZonesShadow>
    </node>
    <node name="::855756" nid="13671" row="3587" minCol="45226" maxCol="76301" minColSha="89782" maxColSha="153078" color="EX-red">
      <drainZones/>
      <drainZonesShadow>
        <drainZoneShadow minCol="129194" maxCol="129206" />
        <drainZoneShadow minCol="153078" maxCol="153078" />
      </drainZonesShadow>
    </node>
    <node name="::855886" nid="13544" row="3588" minCol="45227" maxCol="79092" minColSha="89783" maxColSha="163113" color="EX-dark-orange">
      <drainZones>
        <drainZone minCol="79090" maxCol="79092" />
      </drainZones>
      <drainZonesShadow>
        <drainZoneShadow minCol="129207" maxCol="129214" />
        <drainZoneShadow minCol="153079" maxCol="153084" />
      </drainZonesShadow>
    </node>
    <node name="::856099" nid="13603" row="3589" minCol="45228" maxCol="79093" minColSha="89784" maxColSha="161143" color="EX-dark-gray-purple">
      <drainZones>
        <drainZone minCol="79093" maxCol="79093" />
      </drainZones>
      <drainZonesShadow>
        <drainZoneShadow minCol="129215" maxCol="129225" />
        <drainZoneShadow minCol="153085" maxCol="153087" />
      </drainZonesShadow>
    </node>
    <node name="::856472" nid="12512" row="3590" minCol="45229" maxCol="76726" minColSha="89785" maxColSha="153091" color="EX-cyan">
      <drainZones/>
      <drainZonesShadow>
        <drainZoneShadow minCol="129226" maxCol="129235" />
        <drainZoneShadow minCol="153088" maxCol="153091" />
      </drainZonesShadow>
    </node>
    <node name="::856588" nid="13201" row="3591" minCol="45230" maxCol="74898" minColSha="89786" maxColSha="153095" color="EX-yellow-orange">
      <drainZones/>
      <drainZonesShadow>
        <drainZoneShadow minCol="129236" maxCol="129245" />
        <drainZoneShadow minCol="153092" maxCol="153095" />
      </drainZonesShadow>
    </node>
    <node name="::856667" nid="10614" row="3592" minCol="45231" maxCol="78399" minColSha="89787" maxColSha="153096" color="EX-pure-blue">
      <drainZones/>
      <drainZonesShadow>
        <drainZoneShadow minCol="129246" maxCol="129258" />
        <drainZoneShadow minCol="153096" maxCol="153096" />
      </drainZonesShadow>
    </node>
    <node name="::856704" nid="12547" row="3593" minCol="45232" maxCol="79095" minColSha="89788" maxColSha="157150" color="EX-dark-yellow-green">
      <drainZones>
        <drainZone minCol="79094" maxCol="79095" />
      </drainZones>
      <drainZonesShadow>
        <drainZoneShadow minCol="129259" maxCol="129267" />
        <drainZoneShadow minCol="153097" maxCol="153101" />
      </drainZonesShadow>
    </node>
    <node name="::856740" nid="10617" row="3594" minCol="45233" maxCol="79099" minColSha="89789" maxColSha="163010" color="EX-dark-magenta">
      <drainZones>
        <drainZone minCol="79096" maxCol="79099" />
      </drainZones>
      <drainZonesShadow>
        <drainZoneShadow minCol="129268" maxCol="129275" />
        <drainZoneShadow minCol="153102" maxCol="153107" />
      </drainZonesShadow>
    </node>
    <node name="::856769" nid="11277" row="3595" minCol="45234" maxCol="79103" minColSha="89790" maxColSha="157653" color="EX-dark-green">
      <drainZones>
        <drainZone minCol="79100" maxCol="79103" />
      </drainZones>
      <drainZonesShadow>
        <drainZoneShadow minCol="129276" maxCol="129283" />
        <drainZoneShadow minCol="153108" maxCol="153113" />
      </drainZonesShadow>
    </node>
    <node name="::856792" nid="10627" row="3596" minCol="45235" maxCol="75471" minColSha="89791" maxColSha="153114" color="EX-blue-magenta">
      <drainZones/>
      <drainZonesShadow>
        <drainZoneShadow minCol="129284" maxCol="129296" />
        <drainZoneShadow minCol="153114" maxCol="153114" />
      </drainZonesShadow>
    </node>
    <node name="::850322" nid="13152" row="3597" minCol="45236" maxCol="76972" minColSha="89792" maxColSha="153118" color="EX-yellow-green">
      <drainZones/>
      <drainZonesShadow>
        <drainZoneShadow minCol="129297" maxCol="129305" />
        <drainZoneShadow minCol="153115" maxCol="153118" />
      </drainZonesShadow>
    </node>
    <node name="::850593" nid="11442" row="3598" minCol="45237" maxCol="79104" minColSha="89793" maxColSha="162981" color="EX-magenta">
      <drainZones>
        <drainZone minCol="79104" maxCol="79104" />
      </drainZones>
      <drainZonesShadow>
        <drainZoneShadow minCol="129306" maxCol="129312" />
        <drainZoneShadow minCol="153119" maxCol="153124" />
      </drainZonesShadow>
    </node>
    <node name="::850630" nid="13571" row="3599" minCol="45238" maxCol="79107" minColSha="89794" maxColSha="162011" color="EX-green">
      <drainZones>
        <drainZone minCol="79105" maxCol="79107" />
      </drainZones>
      <drainZonesShadow>
        <drainZoneShadow minCol="129313" maxCol="129319" />
        <drainZoneShadow minCol="153125" maxCol="153130" />
      </drainZonesShadow>
    </node>
    <node name="::850632" nid="12973" row="3600" minCol="45239" maxCol="79109" minColSha="89795" maxColSha="154649" color="EX-yellow">
      <drainZones>
        <drainZone minCol="79108" maxCol="79109" />
      </drainZones>
      <drainZonesShadow>
        <drainZoneShadow minCol="129320" maxCol="129329" />
        <drainZoneShadow minCol="153131" maxCol="153133" />
      </drainZonesShadow>
    </node>
    <node name="::850666" nid="13381" row="3601" minCol="45240" maxCol="79110" minColSha="89796" maxColSha="154307" color="EX-purple">
      <drainZones>
        <drainZone minCol="79110" maxCol="79110" />
      </drainZones>
      <drainZonesShadow>
        <drainZoneShadow minCol="129330" maxCol="129340" />
        <drainZoneShadow minCol="153134" maxCol="153135" />
      </drainZonesShadow>
    </node>
    <node name="::850958" nid="11539" row="3602" minCol="45241" maxCol="79111" minColSha="89797" maxColSha="159056" color="EX-dark-purple">
      <drainZones>
        <drainZone minCol="79111" maxCol="79111" />
      </drainZones>
      <drainZonesShadow>
        <drainZoneShadow minCol="129341" maxCol="129349" />
        <drainZoneShadow minCol="153136" maxCol="153139" />
      </drainZonesShadow>
    </node>
    <node name="::851282" nid="11727" row="3603" minCol="45242" maxCol="79116" minColSha="89798" maxColSha="162663" color="EX-dark-red">
      <drainZones>
        <drainZone minCol="79112" maxCol="79116" />
      </drainZones>
      <drainZonesShadow>
        <drainZoneShadow minCol="129350" maxCol="129356" />
        <drainZoneShadow minCol="153140" maxCol="153145" />
      </drainZonesShadow>
    </node>
    <node name="::851362" nid="13892" row="3604" minCol="45243" maxCol="79118" minColSha="89799" maxColSha="160023" color="EX-pale-green">
      <drainZones>
        <drainZone minCol="79117" maxCol="79118" />
      </drainZones>
      <drainZonesShadow>
        <drainZoneShadow minCol="129357" maxCol="129363" />
        <drainZoneShadow minCol="153146" maxCol="153151" />
      </drainZonesShadow>
    </node>
    <node name="::851426" nid="11644" row="3605" minCol="45244" maxCol="79119" minColSha="89800" maxColSha="155991" color="EX-pale-blue">
      <drainZones>
        <drainZone minCol="79119" maxCol="79119" />
      </drainZones>
      <drainZonesShadow>
        <drainZoneShadow minCol="129364" maxCol="129374" />
        <drainZoneShadow minCol="153152" maxCol="153153" />
      </drainZonesShadow>
    </node>
    <node name="::851432" nid="11643" row="3606" minCol="45245" maxCol="79120" minColSha="89801" maxColSha="162161" color="EX-dark-tan">
      <drainZones>
        <drainZone minCol="79120" maxCol="79120" />
      </drainZones>
      <drainZonesShadow>
        <drainZoneShadow minCol="129375" maxCol="129383" />
        <drainZoneShadow minCol="153154" maxCol="153157" />
      </drainZonesShadow>
    </node>
    <node name="::851435" nid="12755" row="3607" minCol="45246" maxCol="79122" minColSha="89802" maxColSha="161595" color="EX-pale-blue-magenta">
      <drainZones>
        <drainZone minCol="79121" maxCol="79122" />
      </drainZones>
      <drainZonesShadow>
        <drainZoneShadow minCol="129384" maxCol="129389" />
        <drainZoneShadow minCol="153158" maxCol="153164" />
      </drainZonesShadow>
    </node>
    <node name="::851702" nid="11571" row="3608" minCol="45247" maxCol="79124" minColSha="89803" maxColSha="154881" color="EX-pale-yellow orange">
      <drainZones>
        <drainZone minCol="79123" maxCol="79124" />
      </drainZones>
      <drainZonesShadow>
        <drainZoneShadow minCol="129390" maxCol="129399" />
        <drainZoneShadow minCol="153165" maxCol="153167" />
      </drainZonesShadow>
    </node>
    <node name="::851757" nid="11930" row="3609" minCol="45248" maxCol="79126" minColSha="89804" maxColSha="158213" color="EX-medium-magenta">
      <drainZones>
        <drainZone minCol="79125" maxCol="79126" />
      </drainZones>
      <drainZonesShadow>
        <drainZoneShadow minCol="129400" maxCol="129408" />
        <drainZoneShadow minCol="153168" maxCol="153171" />
      </drainZonesShadow>
    </node>
    <node name="::851923" nid="12783" row="3610" minCol="45249" maxCol="79127" minColSha="89805" maxColSha="155706" color="EX-pale-red">
      <drainZones>
        <drainZone minCol="79127" maxCol="79127" />
      </drainZones>
      <drainZonesShadow>
        <drainZoneShadow minCol="129409" maxCol="129418" />
        <drainZoneShadow minCol="153172" maxCol="153174" />
      </drainZonesShadow>
    </node>
    <node name="::851946" nid="12773" row="3611" minCol="45250" maxCol="79128" minColSha="89806" maxColSha="156920" color="EX-pale-cyan">
      <drainZones>
        <drainZone minCol="79128" maxCol="79128" />
      </drainZones>
      <drainZonesShadow>
        <drainZoneShadow minCol="129419" maxCol="129428" />
        <drainZoneShadow minCol="153175" maxCol="153177" />
      </drainZonesShadow>
    </node>
    <node name="::852034" nid="12838" row="3612" minCol="45251" maxCol="79130" minColSha="89807" maxColSha="163050" color="EX-pale-yellow-green">
      <drainZones>
        <drainZone minCol="79129" maxCol="79130" />
      </drainZones>
      <drainZonesShadow>
        <drainZoneShadow minCol="129429" maxCol="129438" />
        <drainZoneShadow minCol="153178" maxCol="153180" />
      </drainZonesShadow>
    </node>
    <node name="::852124" nid="13476" row="3613" minCol="45252" maxCol="79132" minColSha="89808" maxColSha="155824" color="EX-pale-purple">
      <drainZones>
        <drainZone minCol="79131" maxCol="79132" />
      </drainZones>
      <drainZonesShadow>
        <drainZoneShadow minCol="129439" maxCol="129445" />
        <drainZoneShadow minCol="153181" maxCol="153186" />
      </drainZonesShadow>
    </node>
    <node name="::852437" nid="11186" row="3614" minCol="45253" maxCol="79135" minColSha="89809" maxColSha="164166" color="EX-pale-magenta">
      <drainZones>
        <drainZone minCol="79133" maxCol="79135" />
      </drainZones>
      <drainZonesShadow>
        <drainZoneShadow minCol="129446" maxCol="129452" />
        <drainZoneShadow minCol="153187" maxCol="153192" />
      </drainZonesShadow>
    </node>
    <node name="::852485" nid="12302" row="3615" minCol="45254" maxCol="79138" minColSha="89810" maxColSha="163548" color="EX-pale-red-orange">
      <drainZones>
        <drainZone minCol="79136" maxCol="79138" />
      </drainZones>
      <drainZonesShadow>
        <drainZoneShadow minCol="129453" maxCol="129461" />
        <drainZoneShadow minCol="153193" maxCol="153196" />
      </drainZonesShadow>
    </node>
    <node name="::852657" nid="11287" row="3616" minCol="45255" maxCol="79139" minColSha="89811" maxColSha="159477" color="EX-blue">
      <drainZones>
        <drainZone minCol="79139" maxCol="79139" />
      </drainZones>
      <drainZonesShadow>
        <drainZoneShadow minCol="129462" maxCol="129472" />
        <drainZoneShadow minCol="153197" maxCol="153198" />
      </drainZonesShadow>
    </node>
    <node name="::852700" nid="13576" row="3617" minCol="45256" maxCol="79141" minColSha="89812" maxColSha="158656" color="EX-orange">
      <drainZones>
        <drainZone minCol="79140" maxCol="79141" />
      </drainZones>
      <drainZonesShadow>
        <drainZoneShadow minCol="129473" maxCol="129481" />
        <drainZoneShadow minCol="153199" maxCol="153202" />
      </drainZonesShadow>
    </node>
    <node name="::852756" nid="12807" row="3618" minCol="45257" maxCol="79146" minColSha="89813" maxColSha="164167" color="EX-dark-cyan">
      <drainZones>
        <drainZone minCol="79142" maxCol="79146" />
      </drainZones>
      <drainZonesShadow>
        <drainZoneShadow minCol="129482" maxCol="129488" />
        <drainZoneShadow minCol="153203" maxCol="153208" />
      </drainZonesShadow>
    </node>
    <node name="::853305" nid="12792" row="3619" minCol="45258" maxCol="75291" minColSha="89814" maxColSha="153210" color="EX-red">
      <drainZones/>
      <drainZonesShadow>
        <drainZoneShadow minCol="129489" maxCol="129499" />
        <drainZoneShadow minCol="153209" maxCol="153210" />
      </drainZonesShadow>
    </node>
    <node name="::853582" nid="12408" row="3620" minCol="45259" maxCol="79148" minColSha="89815" maxColSha="160154" color="EX-dark-orange">
      <drainZones>
        <drainZone minCol="79147" maxCol="79148" />
      </drainZones>
      <drainZonesShadow>
        <drainZoneShadow minCol="129500" maxCol="129508" />
        <drainZoneShadow minCol="153211" maxCol="153214" />
      </drainZonesShadow>
    </node>
    <node name="::853732" nid="12865" row="3621" minCol="45260" maxCol="79150" minColSha="89816" maxColSha="159511" color="EX-dark-gray-purple">
      <drainZones>
        <drainZone minCol="79149" maxCol="79150" />
      </drainZones>
      <drainZonesShadow>
        <drainZoneShadow minCol="129509" maxCol="129517" />
        <drainZoneShadow minCol="153215" maxCol="153218" />
      </drainZonesShadow>
    </node>
    <node name="::853991" nid="10604" row="3622" minCol="45261" maxCol="79154" minColSha="89817" maxColSha="162753" color="EX-cyan">
      <drainZones>
        <drainZone minCol="79151" maxCol="79154" />
      </drainZones>
      <drainZonesShadow>
        <drainZoneShadow minCol="129518" maxCol="129522" />
        <drainZoneShadow minCol="153219" maxCol="153226" />
      </drainZonesShadow>
    </node>
    <node name="::854022" nid="12877" row="3623" minCol="45262" maxCol="79156" minColSha="89818" maxColSha="164253" color="EX-yellow-orange">
      <drainZones>
        <drainZone minCol="79155" maxCol="79156" />
      </drainZones>
      <drainZonesShadow>
        <drainZoneShadow minCol="129523" maxCol="129531" />
        <drainZoneShadow minCol="153227" maxCol="153230" />
      </drainZonesShadow>
    </node>
    <node name="::854259" nid="14023" row="3624" minCol="45263" maxCol="79159" minColSha="89819" maxColSha="163881" color="EX-pure-blue">
      <drainZones>
        <drainZone minCol="79157" maxCol="79159" />
      </drainZones>
      <drainZonesShadow>
        <drainZoneShadow minCol="129532" maxCol="129539" />
        <drainZoneShadow minCol="153231" maxCol="153235" />
      </drainZonesShadow>
    </node>
    <node name="::854295" nid="12306" row="3625" minCol="45264" maxCol="79160" minColSha="89820" maxColSha="163664" color="EX-dark-yellow-green">
      <drainZones>
        <drainZone minCol="79160" maxCol="79160" />
      </drainZones>
      <drainZonesShadow>
        <drainZoneShadow minCol="129540" maxCol="129550" />
        <drainZoneShadow minCol="153236" maxCol="153237" />
      </drainZonesShadow>
    </node>
    <node name="::854318" nid="11130" row="3626" minCol="45265" maxCol="79162" minColSha="89821" maxColSha="159987" color="EX-dark-magenta">
      <drainZones>
        <drainZone minCol="79161" maxCol="79162" />
      </drainZones>
      <drainZonesShadow>
        <drainZoneShadow minCol="129551" maxCol="129560" />
        <drainZoneShadow minCol="153238" maxCol="153240" />
      </drainZonesShadow>
    </node>
    <node name="::854338" nid="13196" row="3627" minCol="45266" maxCol="74558" minColSha="89822" maxColSha="153242" color="EX-dark-green">
      <drainZones/>
      <drainZonesShadow>
        <drainZoneShadow minCol="129561" maxCol="129571" />
        <drainZoneShadow minCol="153241" maxCol="153242" />
      </drainZonesShadow>
    </node>
    <node name="::854350" nid="11319" row="3628" minCol="45267" maxCol="79163" minColSha="89823" maxColSha="160763" color="EX-blue-magenta">
      <drainZones>
        <drainZone minCol="79163" maxCol="79163" />
      </drainZones>
      <drainZonesShadow>
        <drainZoneShadow minCol="129572" maxCol="129581" />
        <drainZoneShadow minCol="153243" maxCol="153245" />
      </drainZonesShadow>
    </node>
    <node name="::854371" nid="13939" row="3629" minCol="45268" maxCol="75407" minColSha="89824" maxColSha="153247" color="EX-yellow-green">
      <drainZones/>
      <drainZonesShadow>
        <drainZoneShadow minCol="129582" maxCol="129592" />
        <drainZoneShadow minCol="153246" maxCol="153247" />
      </drainZonesShadow>
    </node>
    <node name="::854402" nid="13956" row="3630" minCol="45269" maxCol="79164" minColSha="89825" maxColSha="155826" color="EX-magenta">
      <drainZones>
        <drainZone minCol="79164" maxCol="79164" />
      </drainZones>
      <drainZonesShadow>
        <drainZoneShadow minCol="129593" maxCol="129602" />
        <drainZoneShadow minCol="153248" maxCol="153250" />
      </drainZonesShadow>
    </node>
    <node name="::854667" nid="10715" row="3631" minCol="45270" maxCol="79170" minColSha="89826" maxColSha="163209" color="EX-green">
      <drainZones>
        <drainZone minCol="79165" maxCol="79170" />
      </drainZones>
      <drainZonesShadow>
        <drainZoneShadow minCol="129603" maxCol="129606" />
        <drainZoneShadow minCol="153251" maxCol="153259" />
      </drainZonesShadow>
    </node>
    <node name="::854684" nid="10849" row="3632" minCol="45271" maxCol="79172" minColSha="89827" maxColSha="158729" color="EX-yellow">
      <drainZones>
        <drainZone minCol="79171" maxCol="79172" />
      </drainZones>
      <drainZonesShadow>
        <drainZoneShadow minCol="129607" maxCol="129614" />
        <drainZoneShadow minCol="153260" maxCol="153264" />
      </drainZonesShadow>
    </node>
    <node name="::854770" nid="13250" row="3633" minCol="45272" maxCol="79174" minColSha="89828" maxColSha="158214" color="EX-purple">
      <drainZones>
        <drainZone minCol="79173" maxCol="79174" />
      </drainZones>
      <drainZonesShadow>
        <drainZoneShadow minCol="129615" maxCol="129621" />
        <drainZoneShadow minCol="153265" maxCol="153270" />
      </drainZonesShadow>
    </node>
    <node name="::854834" nid="13272" row="3634" minCol="45273" maxCol="79176" minColSha="89829" maxColSha="161161" color="EX-dark-purple">
      <drainZones>
        <drainZone minCol="79175" maxCol="79176" />
      </drainZones>
      <drainZonesShadow>
        <drainZoneShadow minCol="129622" maxCol="129631" />
        <drainZoneShadow minCol="153271" maxCol="153273" />
      </drainZonesShadow>
    </node>
    <node name="::854998" nid="10779" row="3635" minCol="45274" maxCol="79177" minColSha="89830" maxColSha="162285" color="EX-dark-red">
      <drainZones>
        <drainZone minCol="79177" maxCol="79177" />
      </drainZones>
      <drainZonesShadow>
        <drainZoneShadow minCol="129632" maxCol="129642" />
        <drainZoneShadow minCol="153274" maxCol="153275" />
      </drainZonesShadow>
    </node>
    <node name="::855632" nid="11629" row="3636" minCol="45275" maxCol="79180" minColSha="89831" maxColSha="161251" color="EX-pale-green">
      <drainZones>
        <drainZone minCol="79178" maxCol="79180" />
      </drainZones>
      <drainZonesShadow>
        <drainZoneShadow minCol="129643" maxCol="129649" />
        <drainZoneShadow minCol="153276" maxCol="153281" />
      </drainZonesShadow>
    </node>
    <node name="::855654" nid="12137" row="3637" minCol="45276" maxCol="79182" minColSha="89832" maxColSha="160155" color="EX-pale-blue">
      <drainZones>
        <drainZone minCol="79181" maxCol="79182" />
      </drainZones>
      <drainZonesShadow>
        <drainZoneShadow minCol="129650" maxCol="129655" />
        <drainZoneShadow minCol="153282" maxCol="153288" />
      </drainZonesShadow>
    </node>
    <node name="::855857" nid="13692" row="3638" minCol="45277" maxCol="79183" minColSha="89833" maxColSha="162696" color="EX-dark-tan">
      <drainZones>
        <drainZone minCol="79183" maxCol="79183" />
      </drainZones>
      <drainZonesShadow>
        <drainZoneShadow minCol="129656" maxCol="129665" />
        <drainZoneShadow minCol="153289" maxCol="153291" />
      </drainZonesShadow>
    </node>
    <node name="::855987" nid="12458" row="3639" minCol="45278" maxCol="79184" minColSha="89834" maxColSha="158308" color="EX-pale-blue-magenta">
      <drainZones>
        <drainZone minCol="79184" maxCol="79184" />
      </drainZones>
      <drainZonesShadow>
        <drainZoneShadow minCol="129666" maxCol="129673" />
        <drainZoneShadow minCol="153292" maxCol="153296" />
      </drainZonesShadow>
    </node>
    <node name="::856241" nid="11084" row="3640" minCol="45279" maxCol="79188" minColSha="89835" maxColSha="164296" color="EX-pale-yellow orange">
      <drainZones>
        <drainZone minCol="79185" maxCol="79188" />
      </drainZones>
      <drainZonesShadow>
        <drainZoneShadow minCol="129674" maxCol="129679" />
        <drainZoneShadow minCol="153297" maxCol="153303" />
      </drainZonesShadow>
    </node>
    <node name="::856614" nid="13853" row="3641" minCol="45280" maxCol="79189" minColSha="89836" maxColSha="156030" color="EX-medium-magenta">
      <drainZones>
        <drainZone minCol="79189" maxCol="79189" />
      </drainZones>
      <drainZonesShadow>
        <drainZoneShadow minCol="129680" maxCol="129688" />
        <drainZoneShadow minCol="153304" maxCol="153307" />
      </drainZonesShadow>
    </node>
    <node name="::856727" nid="12550" row="3642" minCol="45281" maxCol="78095" minColSha="89837" maxColSha="153311" color="EX-pale-red">
      <drainZones/>
      <drainZonesShadow>
        <drainZoneShadow minCol="129689" maxCol="129697" />
        <drainZoneShadow minCol="153308" maxCol="153311" />
      </drainZonesShadow>
    </node>
    <node name="::856904" nid="10705" row="3643" minCol="45282" maxCol="79190" minColSha="89838" maxColSha="163122" color="EX-pale-cyan">
      <drainZones>
        <drainZone minCol="79190" maxCol="79190" />
      </drainZones>
      <drainZonesShadow>
        <drainZoneShadow minCol="129698" maxCol="129708" />
        <drainZoneShadow minCol="153312" maxCol="153313" />
      </drainZonesShadow>
    </node>
    <node name="::1466431" nid="10911" row="3644" minCol="45283" maxCol="79192" minColSha="89839" maxColSha="160897" color="EX-pale-yellow-green">
      <drainZones>
        <drainZone minCol="79191" maxCol="79192" />
      </drainZones>
      <drainZonesShadow>
        <drainZoneShadow minCol="129709" maxCol="129718" />
        <drainZoneShadow minCol="153314" maxCol="153315" />
      </drainZonesShadow>
    </node>
    <node name="::850354" nid="13154" row="3645" minCol="45284" maxCol="79196" minColSha="89840" maxColSha="163823" color="EX-pale-purple">
      <drainZones>
        <drainZone minCol="79193" maxCol="79196" />
      </drainZones>
      <drainZonesShadow>
        <drainZoneShadow minCol="129719" maxCol="129724" />
        <drainZoneShadow minCol="153316" maxCol="153321" />
      </drainZonesShadow>
    </node>
    <node name="::850532" nid="12371" row="3646" minCol="45285" maxCol="76727" minColSha="89841" maxColSha="153325" color="EX-pale-magenta">
      <drainZones/>
      <drainZonesShadow>
        <drainZoneShadow minCol="129725" maxCol="129732" />
        <drainZoneShadow minCol="153322" maxCol="153325" />
      </drainZonesShadow>
    </node>
    <node name="::850544" nid="13434" row="3647" minCol="45286" maxCol="79197" minColSha="89842" maxColSha="155828" color="EX-pale-red-orange">
      <drainZones>
        <drainZone minCol="79197" maxCol="79197" />
      </drainZones>
      <drainZonesShadow>
        <drainZoneShadow minCol="129733" maxCol="129741" />
        <drainZoneShadow minCol="153326" maxCol="153328" />
      </drainZonesShadow>
    </node>
    <node name="::850545" nid="12372" row="3648" minCol="45287" maxCol="79201" minColSha="89843" maxColSha="163321" color="EX-blue">
      <drainZones>
        <drainZone minCol="79198" maxCol="79201" />
      </drainZones>
      <drainZonesShadow>
        <drainZoneShadow minCol="129742" maxCol="129747" />
        <drainZoneShadow minCol="153329" maxCol="153334" />
      </drainZonesShadow>
    </node>
    <node name="::850703" nid="12569" row="3649" minCol="45288" maxCol="79203" minColSha="89844" maxColSha="161447" color="EX-orange">
      <drainZones>
        <drainZone minCol="79202" maxCol="79203" />
      </drainZones>
      <drainZonesShadow>
        <drainZoneShadow minCol="129748" maxCol="129754" />
        <drainZoneShadow minCol="153335" maxCol="153339" />
      </drainZonesShadow>
    </node>
    <node name="::850708" nid="13463" row="3650" minCol="45289" maxCol="79204" minColSha="89845" maxColSha="157903" color="EX-dark-cyan">
      <drainZones>
        <drainZone minCol="79204" maxCol="79204" />
      </drainZones>
      <drainZonesShadow>
        <drainZoneShadow minCol="129755" maxCol="129764" />
        <drainZoneShadow minCol="153340" maxCol="153341" />
      </drainZonesShadow>
    </node>
    <node name="::850773" nid="12958" row="3651" minCol="45290" maxCol="79207" minColSha="89846" maxColSha="163984" color="EX-red">
      <drainZones>
        <drainZone minCol="79205" maxCol="79207" />
      </drainZones>
      <drainZonesShadow>
        <drainZoneShadow minCol="129765" maxCol="129773" />
        <drainZoneShadow minCol="153342" maxCol="153344" />
      </drainZonesShadow>
    </node>
    <node name="::850786" nid="13874" row="3652" minCol="45291" maxCol="79208" minColSha="89847" maxColSha="161405" color="EX-dark-orange">
      <drainZones>
        <drainZone minCol="79208" maxCol="79208" />
      </drainZones>
      <drainZonesShadow>
        <drainZoneShadow minCol="129774" maxCol="129783" />
        <drainZoneShadow minCol="153345" maxCol="153346" />
      </drainZonesShadow>
    </node>
    <node name="::850800" nid="12400" row="3653" minCol="45292" maxCol="79210" minColSha="89848" maxColSha="161525" color="EX-dark-gray-purple">
      <drainZones>
        <drainZone minCol="79209" maxCol="79210" />
      </drainZones>
      <drainZonesShadow>
        <drainZoneShadow minCol="129784" maxCol="129792" />
        <drainZoneShadow minCol="153347" maxCol="153349" />
      </drainZonesShadow>
    </node>
    <node name="::851284" nid="11593" row="3654" minCol="45293" maxCol="79214" minColSha="89849" maxColSha="162646" color="EX-cyan">
      <drainZones>
        <drainZone minCol="79211" maxCol="79214" />
      </drainZones>
      <drainZonesShadow>
        <drainZoneShadow minCol="129793" maxCol="129796" />
        <drainZoneShadow minCol="153350" maxCol="153357" />
      </drainZonesShadow>
    </node>
    <node name="::851480" nid="10836" row="3655" minCol="45294" maxCol="79217" minColSha="89850" maxColSha="159272" color="EX-yellow-orange">
      <drainZones>
        <drainZone minCol="79215" maxCol="79217" />
      </drainZones>
      <drainZonesShadow>
        <drainZoneShadow minCol="129797" maxCol="129804" />
        <drainZoneShadow minCol="153358" maxCol="153361" />
      </drainZonesShadow>
    </node>
    <node name="::851616" nid="12758" row="3656" minCol="45295" maxCol="79219" minColSha="89851" maxColSha="163967" color="EX-pure-blue">
      <drainZones>
        <drainZone minCol="79218" maxCol="79219" />
      </drainZones>
      <drainZonesShadow>
        <drainZoneShadow minCol="129805" maxCol="129809" />
        <drainZoneShadow minCol="153362" maxCol="153368" />
      </drainZonesShadow>
    </node>
    <node name="::851658" nid="13916" row="3657" minCol="45296" maxCol="79220" minColSha="89852" maxColSha="159444" color="EX-dark-yellow-green">
      <drainZones>
        <drainZone minCol="79220" maxCol="79220" />
      </drainZones>
      <drainZonesShadow>
        <drainZoneShadow minCol="129810" maxCol="129818" />
        <drainZoneShadow minCol="153369" maxCol="153371" />
      </drainZonesShadow>
    </node>
    <node name="::851741" nid="12571" row="3658" minCol="45297" maxCol="79221" minColSha="89853" maxColSha="159883" color="EX-dark-magenta">
      <drainZones>
        <drainZone minCol="79221" maxCol="79221" />
      </drainZones>
      <drainZonesShadow>
        <drainZoneShadow minCol="129819" maxCol="129828" />
        <drainZoneShadow minCol="153372" maxCol="153373" />
      </drainZonesShadow>
    </node>
    <node name="::851825" nid="11891" row="3659" minCol="45298" maxCol="79223" minColSha="89854" maxColSha="156084" color="EX-dark-green">
      <drainZones>
        <drainZone minCol="79222" maxCol="79223" />
      </drainZones>
      <drainZonesShadow>
        <drainZoneShadow minCol="129829" maxCol="129836" />
        <drainZoneShadow minCol="153374" maxCol="153377" />
      </drainZonesShadow>
    </node>
    <node name="::852882" nid="12397" row="3660" minCol="45299" maxCol="79225" minColSha="89855" maxColSha="157404" color="EX-blue-magenta">
      <drainZones>
        <drainZone minCol="79224" maxCol="79225" />
      </drainZones>
      <drainZonesShadow>
        <drainZoneShadow minCol="129837" maxCol="129846" />
        <drainZoneShadow minCol="153378" maxCol="153379" />
      </drainZonesShadow>
    </node>
    <node name="::852895" nid="11232" row="3661" minCol="45300" maxCol="79226" minColSha="89856" maxColSha="155831" color="EX-yellow-green">
      <drainZones>
        <drainZone minCol="79226" maxCol="79226" />
      </drainZones>
      <drainZonesShadow>
        <drainZoneShadow minCol="129847" maxCol="129855" />
        <drainZoneShadow minCol="153380" maxCol="153382" />
      </drainZonesShadow>
    </node>
    <node name="::852929" nid="10760" row="3662" minCol="45301" maxCol="79227" minColSha="89857" maxColSha="159531" color="EX-magenta">
      <drainZones>
        <drainZone minCol="79227" maxCol="79227" />
      </drainZones>
      <drainZonesShadow>
        <drainZoneShadow minCol="129856" maxCol="129862" />
        <drainZoneShadow minCol="153383" maxCol="153387" />
      </drainZonesShadow>
    </node>
    <node name="::853150" nid="12602" row="3663" minCol="45302" maxCol="79231" minColSha="89858" maxColSha="164062" color="EX-green">
      <drainZones>
        <drainZone minCol="79228" maxCol="79231" />
      </drainZones>
      <drainZonesShadow>
        <drainZoneShadow minCol="129863" maxCol="129867" />
        <drainZoneShadow minCol="153388" maxCol="153394" />
      </drainZonesShadow>
    </node>
    <node name="::853152" nid="11249" row="3664" minCol="45303" maxCol="79233" minColSha="89859" maxColSha="162095" color="EX-yellow">
      <drainZones>
        <drainZone minCol="79232" maxCol="79233" />
      </drainZones>
      <drainZonesShadow>
        <drainZoneShadow minCol="129868" maxCol="129875" />
        <drainZoneShadow minCol="153395" maxCol="153398" />
      </drainZonesShadow>
    </node>
    <node name="::853406" nid="10721" row="3665" minCol="45304" maxCol="78447" minColSha="89860" maxColSha="153399" color="EX-purple">
      <drainZones/>
      <drainZonesShadow>
        <drainZoneShadow minCol="129876" maxCol="129886" />
        <drainZoneShadow minCol="153399" maxCol="153399" />
      </drainZonesShadow>
    </node>
    <node name="::853408" nid="13923" row="3666" minCol="45305" maxCol="79234" minColSha="89861" maxColSha="163433" color="EX-dark-purple">
      <drainZones>
        <drainZone minCol="79234" maxCol="79234" />
      </drainZones>
      <drainZonesShadow>
        <drainZoneShadow minCol="129887" maxCol="129895" />
        <drainZoneShadow minCol="153400" maxCol="153402" />
      </drainZonesShadow>
    </node>
    <node name="::853502" nid="13840" row="3667" minCol="45306" maxCol="79235" minColSha="89862" maxColSha="156032" color="EX-dark-red">
      <drainZones>
        <drainZone minCol="79235" maxCol="79235" />
      </drainZones>
      <drainZonesShadow>
        <drainZoneShadow minCol="129896" maxCol="129901" />
        <drainZoneShadow minCol="153403" maxCol="153408" />
      </drainZonesShadow>
    </node>
    <node name="::853628" nid="13122" row="3668" minCol="45307" maxCol="79239" minColSha="89863" maxColSha="164086" color="EX-pale-green">
      <drainZones>
        <drainZone minCol="79236" maxCol="79239" />
      </drainZones>
      <drainZonesShadow>
        <drainZoneShadow minCol="129902" maxCol="129907" />
        <drainZoneShadow minCol="153409" maxCol="153414" />
      </drainZonesShadow>
    </node>
    <node name="::853771" nid="11769" row="3669" minCol="45308" maxCol="79240" minColSha="89864" maxColSha="155172" color="EX-pale-blue">
      <drainZones>
        <drainZone minCol="79240" maxCol="79240" />
      </drainZones>
      <drainZonesShadow>
        <drainZoneShadow minCol="129908" maxCol="129917" />
        <drainZoneShadow minCol="153415" maxCol="153416" />
      </drainZonesShadow>
    </node>
    <node name="::853888" nid="10803" row="3670" minCol="45309" maxCol="79242" minColSha="89865" maxColSha="160610" color="EX-dark-tan">
      <drainZones>
        <drainZone minCol="79241" maxCol="79242" />
      </drainZones>
      <drainZonesShadow>
        <drainZoneShadow minCol="129918" maxCol="129926" />
        <drainZoneShadow minCol="153417" maxCol="153419" />
      </drainZonesShadow>
    </node>
    <node name="::854037" nid="13442" row="3671" minCol="45310" maxCol="79243" minColSha="89866" maxColSha="162320" color="EX-pale-blue-magenta">
      <drainZones>
        <drainZone minCol="79243" maxCol="79243" />
      </drainZones>
      <drainZonesShadow>
        <drainZoneShadow minCol="129927" maxCol="129934" />
        <drainZoneShadow minCol="153420" maxCol="153423" />
      </drainZonesShadow>
    </node>
    <node name="::854048" nid="10806" row="3672" minCol="45311" maxCol="79247" minColSha="89867" maxColSha="159032" color="EX-pale-yellow orange">
      <drainZones>
        <drainZone minCol="79244" maxCol="79247" />
      </drainZones>
      <drainZonesShadow>
        <drainZoneShadow minCol="129935" maxCol="129940" />
        <drainZoneShadow minCol="153424" maxCol="153429" />
      </drainZonesShadow>
    </node>
    <node name="::854815" nid="11350" row="3673" minCol="45312" maxCol="79249" minColSha="89868" maxColSha="153976" color="EX-medium-magenta">
      <drainZones>
        <drainZone minCol="79248" maxCol="79249" />
      </drainZones>
      <drainZonesShadow>
        <drainZoneShadow minCol="129941" maxCol="129947" />
        <drainZoneShadow minCol="153430" maxCol="153434" />
      </drainZonesShadow>
    </node>
    <node name="::855153" nid="13753" row="3674" minCol="45313" maxCol="79251" minColSha="89869" maxColSha="160156" color="EX-pale-red">
      <drainZones>
        <drainZone minCol="79250" maxCol="79251" />
      </drainZones>
      <drainZonesShadow>
        <drainZoneShadow minCol="129948" maxCol="129956" />
        <drainZoneShadow minCol="153435" maxCol="153437" />
      </drainZonesShadow>
    </node>
    <node name="::855247" nid="12101" row="3675" minCol="45314" maxCol="79252" minColSha="89870" maxColSha="155079" color="EX-pale-cyan">
      <drainZones>
        <drainZone minCol="79252" maxCol="79252" />
      </drainZones>
      <drainZonesShadow>
        <drainZoneShadow minCol="129957" maxCol="129966" />
        <drainZoneShadow minCol="153438" maxCol="153439" />
      </drainZonesShadow>
    </node>
    <node name="::855259" nid="11870" row="3676" minCol="45315" maxCol="79253" minColSha="89871" maxColSha="162817" color="EX-pale-yellow-green">
      <drainZones>
        <drainZone minCol="79253" maxCol="79253" />
      </drainZones>
      <drainZonesShadow>
        <drainZoneShadow minCol="129967" maxCol="129975" />
        <drainZoneShadow minCol="153440" maxCol="153442" />
      </drainZonesShadow>
    </node>
    <node name="::855298" nid="13584" row="3677" minCol="45316" maxCol="79256" minColSha="89872" maxColSha="162946" color="EX-pale-purple">
      <drainZones>
        <drainZone minCol="79254" maxCol="79256" />
      </drainZones>
      <drainZonesShadow>
        <drainZoneShadow minCol="129976" maxCol="129981" />
        <drainZoneShadow minCol="153443" maxCol="153448" />
      </drainZonesShadow>
    </node>
    <node name="::855368" nid="13597" row="3678" minCol="45317" maxCol="79257" minColSha="89873" maxColSha="155833" color="EX-pale-magenta">
      <drainZones>
        <drainZone minCol="79257" maxCol="79257" />
      </drainZones>
      <drainZonesShadow>
        <drainZoneShadow minCol="129982" maxCol="129989" />
        <drainZoneShadow minCol="153449" maxCol="153452" />
      </drainZonesShadow>
    </node>
    <node name="::855417" nid="10886" row="3679" minCol="45318" maxCol="79258" minColSha="89874" maxColSha="163235" color="EX-pale-red-orange">
      <drainZones>
        <drainZone minCol="79258" maxCol="79258" />
      </drainZones>
      <drainZonesShadow>
        <drainZoneShadow minCol="129990" maxCol="130000" />
        <drainZoneShadow minCol="153453" maxCol="153453" />
      </drainZonesShadow>
    </node>
    <node name="::855504" nid="13057" row="3680" minCol="45319" maxCol="79262" minColSha="89875" maxColSha="162535" color="EX-blue">
      <drainZones>
        <drainZone minCol="79259" maxCol="79262" />
      </drainZones>
      <drainZonesShadow>
        <drainZoneShadow minCol="130001" maxCol="130005" />
        <drainZoneShadow minCol="153454" maxCol="153460" />
      </drainZonesShadow>
    </node>
    <node name="::856171" nid="12275" row="3681" minCol="45320" maxCol="79266" minColSha="89876" maxColSha="164048" color="EX-orange">
      <drainZones>
        <drainZone minCol="79263" maxCol="79266" />
      </drainZones>
      <drainZonesShadow>
        <drainZoneShadow minCol="130006" maxCol="130010" />
        <drainZoneShadow minCol="153461" maxCol="153467" />
      </drainZonesShadow>
    </node>
    <node name="::856175" nid="13711" row="3682" minCol="45321" maxCol="73538" minColSha="89877" maxColSha="153469" color="EX-dark-cyan">
      <drainZones/>
      <drainZonesShadow>
        <drainZoneShadow minCol="130011" maxCol="130020" />
        <drainZoneShadow minCol="153468" maxCol="153469" />
      </drainZonesShadow>
    </node>
    <node name="::856567" nid="10603" row="3683" minCol="45322" maxCol="79271" minColSha="89878" maxColSha="164102" color="EX-red">
      <drainZones>
        <drainZone minCol="79267" maxCol="79271" />
      </drainZones>
      <drainZonesShadow>
        <drainZoneShadow minCol="130021" maxCol="130025" />
        <drainZoneShadow minCol="153470" maxCol="153476" />
      </drainZonesShadow>
    </node>
    <node name="::856717" nid="13099" row="3684" minCol="45323" maxCol="79272" minColSha="89879" maxColSha="155835" color="EX-dark-orange">
      <drainZones>
        <drainZone minCol="79272" maxCol="79272" />
      </drainZones>
      <drainZonesShadow>
        <drainZoneShadow minCol="130026" maxCol="130036" />
        <drainZoneShadow minCol="153477" maxCol="153477" />
      </drainZonesShadow>
    </node>
    <node name="::850490" nid="14040" row="3685" minCol="45324" maxCol="76494" minColSha="89880" maxColSha="153481" color="EX-dark-gray-purple">
      <drainZones/>
      <drainZonesShadow>
        <drainZoneShadow minCol="130037" maxCol="130043" />
        <drainZoneShadow minCol="153478" maxCol="153481" />
      </drainZonesShadow>
    </node>
    <node name="::850892" nid="11543" row="3686" minCol="45325" maxCol="75861" minColSha="89881" maxColSha="153485" color="EX-cyan">
      <drainZones/>
      <drainZonesShadow>
        <drainZoneShadow minCol="130044" maxCol="130050" />
        <drainZoneShadow minCol="153482" maxCol="153485" />
      </drainZonesShadow>
    </node>
    <node name="::850911" nid="12494" row="3687" minCol="45326" maxCol="79276" minColSha="89882" maxColSha="164120" color="EX-yellow-orange">
      <drainZones>
        <drainZone minCol="79273" maxCol="79276" />
      </drainZones>
      <drainZonesShadow>
        <drainZoneShadow minCol="130051" maxCol="130053" />
        <drainZoneShadow minCol="153486" maxCol="153493" />
      </drainZonesShadow>
    </node>
    <node name="::851104" nid="11565" row="3688" minCol="45327" maxCol="79278" minColSha="89883" maxColSha="158048" color="EX-pure-blue">
      <drainZones>
        <drainZone minCol="79277" maxCol="79278" />
      </drainZones>
      <drainZonesShadow>
        <drainZoneShadow minCol="130054" maxCol="130060" />
        <drainZoneShadow minCol="153494" maxCol="153497" />
      </drainZonesShadow>
    </node>
    <node name="::851363" nid="13437" row="3689" minCol="45328" maxCol="79281" minColSha="89884" maxColSha="159252" color="EX-dark-yellow-green">
      <drainZones>
        <drainZone minCol="79279" maxCol="79281" />
      </drainZones>
      <drainZonesShadow>
        <drainZoneShadow minCol="130061" maxCol="130068" />
        <drainZoneShadow minCol="153498" maxCol="153500" />
      </drainZonesShadow>
    </node>
    <node name="::852092" nid="11984" row="3690" minCol="45329" maxCol="79282" minColSha="89885" maxColSha="158401" color="EX-dark-magenta">
      <drainZones>
        <drainZone minCol="79282" maxCol="79282" />
      </drainZones>
      <drainZonesShadow>
        <drainZoneShadow minCol="130069" maxCol="130075" />
        <drainZoneShadow minCol="153501" maxCol="153504" />
      </drainZonesShadow>
    </node>
    <node name="::852323" nid="12025" row="3691" minCol="45330" maxCol="79284" minColSha="89886" maxColSha="159593" color="EX-dark-green">
      <drainZones>
        <drainZone minCol="79283" maxCol="79284" />
      </drainZones>
      <drainZonesShadow>
        <drainZoneShadow minCol="130076" maxCol="130081" />
        <drainZoneShadow minCol="153505" maxCol="153509" />
      </drainZonesShadow>
    </node>
    <node name="::852326" nid="11893" row="3692" minCol="45331" maxCol="79286" minColSha="89887" maxColSha="158938" color="EX-blue-magenta">
      <drainZones>
        <drainZone minCol="79285" maxCol="79286" />
      </drainZones>
      <drainZonesShadow>
        <drainZoneShadow minCol="130082" maxCol="130087" />
        <drainZoneShadow minCol="153510" maxCol="153514" />
      </drainZonesShadow>
    </node>
    <node name="::852388" nid="12051" row="3693" minCol="45332" maxCol="79290" minColSha="89888" maxColSha="164039" color="EX-yellow-green">
      <drainZones>
        <drainZone minCol="79287" maxCol="79290" />
      </drainZones>
      <drainZonesShadow>
        <drainZoneShadow minCol="130088" maxCol="130090" />
        <drainZoneShadow minCol="153515" maxCol="153522" />
      </drainZonesShadow>
    </node>
    <node name="::852525" nid="11288" row="3694" minCol="45333" maxCol="79291" minColSha="89889" maxColSha="159478" color="EX-magenta">
      <drainZones>
        <drainZone minCol="79291" maxCol="79291" />
      </drainZones>
      <drainZonesShadow>
        <drainZoneShadow minCol="130091" maxCol="130098" />
        <drainZoneShadow minCol="153523" maxCol="153525" />
      </drainZonesShadow>
    </node>
    <node name="::852546" nid="12325" row="3695" minCol="45334" maxCol="79293" minColSha="89890" maxColSha="158657" color="EX-green">
      <drainZones>
        <drainZone minCol="79292" maxCol="79293" />
      </drainZones>
      <drainZonesShadow>
        <drainZoneShadow minCol="130099" maxCol="130104" />
        <drainZoneShadow minCol="153526" maxCol="153530" />
      </drainZonesShadow>
    </node>
    <node name="::852565" nid="12322" row="3696" minCol="45335" maxCol="76955" minColSha="89891" maxColSha="153533" color="EX-yellow">
      <drainZones/>
      <drainZonesShadow>
        <drainZoneShadow minCol="130105" maxCol="130112" />
        <drainZoneShadow minCol="153531" maxCol="153533" />
      </drainZonesShadow>
    </node>
    <node name="::852625" nid="12344" row="3697" minCol="45336" maxCol="79295" minColSha="89892" maxColSha="162344" color="EX-purple">
      <drainZones>
        <drainZone minCol="79294" maxCol="79295" />
      </drainZones>
      <drainZonesShadow>
        <drainZoneShadow minCol="130113" maxCol="130119" />
        <drainZoneShadow minCol="153534" maxCol="153537" />
      </drainZonesShadow>
    </node>
    <node name="::852672" nid="12365" row="3698" minCol="45337" maxCol="79296" minColSha="89893" maxColSha="155041" color="EX-dark-purple">
      <drainZones>
        <drainZone minCol="79296" maxCol="79296" />
      </drainZones>
      <drainZonesShadow>
        <drainZoneShadow minCol="130120" maxCol="130128" />
        <drainZoneShadow minCol="153538" maxCol="153539" />
      </drainZonesShadow>
    </node>
    <node name="::852796" nid="10753" row="3699" minCol="45338" maxCol="79300" minColSha="89894" maxColSha="160328" color="EX-dark-red">
      <drainZones>
        <drainZone minCol="79297" maxCol="79300" />
      </drainZones>
      <drainZonesShadow>
        <drainZoneShadow minCol="130129" maxCol="130130" />
        <drainZoneShadow minCol="153540" maxCol="153548" />
      </drainZonesShadow>
    </node>
    <node name="::852916" nid="12393" row="3700" minCol="45339" maxCol="79302" minColSha="89895" maxColSha="154642" color="EX-pale-green">
      <drainZones>
        <drainZone minCol="79301" maxCol="79302" />
      </drainZones>
      <drainZonesShadow>
        <drainZoneShadow minCol="130131" maxCol="130134" />
        <drainZoneShadow minCol="153549" maxCol="153555" />
      </drainZonesShadow>
    </node>
    <node name="::852949" nid="11244" row="3701" minCol="45340" maxCol="79304" minColSha="89896" maxColSha="161175" color="EX-pale-blue">
      <drainZones>
        <drainZone minCol="79303" maxCol="79304" />
      </drainZones>
      <drainZonesShadow>
        <drainZoneShadow minCol="130135" maxCol="130142" />
        <drainZoneShadow minCol="153556" maxCol="153558" />
      </drainZonesShadow>
    </node>
    <node name="::852992" nid="12211" row="3702" minCol="45341" maxCol="79305" minColSha="89897" maxColSha="155836" color="EX-dark-tan">
      <drainZones>
        <drainZone minCol="79305" maxCol="79305" />
      </drainZones>
      <drainZonesShadow>
        <drainZoneShadow minCol="130143" maxCol="130148" />
        <drainZoneShadow minCol="153559" maxCol="153563" />
      </drainZonesShadow>
    </node>
    <node name="::853121" nid="12428" row="3703" minCol="45342" maxCol="79310" minColSha="89898" maxColSha="163132" color="EX-pale-blue-magenta">
      <drainZones>
        <drainZone minCol="79306" maxCol="79310" />
      </drainZones>
      <drainZonesShadow>
        <drainZoneShadow minCol="130149" maxCol="130153" />
        <drainZoneShadow minCol="153564" maxCol="153569" />
      </drainZonesShadow>
    </node>
    <node name="::853124" nid="12452" row="3704" minCol="45343" maxCol="79312" minColSha="89899" maxColSha="158939" color="EX-pale-yellow orange">
      <drainZones>
        <drainZone minCol="79311" maxCol="79312" />
      </drainZones>
      <drainZonesShadow>
        <drainZoneShadow minCol="130154" maxCol="130160" />
        <drainZoneShadow minCol="153570" maxCol="153573" />
      </drainZonesShadow>
    </node>
    <node name="::853233" nid="11491" row="3705" minCol="45344" maxCol="79315" minColSha="89900" maxColSha="160204" color="EX-medium-magenta">
      <drainZones>
        <drainZone minCol="79313" maxCol="79315" />
      </drainZones>
      <drainZonesShadow>
        <drainZoneShadow minCol="130161" maxCol="130166" />
        <drainZoneShadow minCol="153574" maxCol="153578" />
      </drainZonesShadow>
    </node>
    <node name="::853247" nid="13487" row="3706" minCol="45345" maxCol="79318" minColSha="89901" maxColSha="162171" color="EX-pale-red">
      <drainZones>
        <drainZone minCol="79316" maxCol="79318" />
      </drainZones>
      <drainZonesShadow>
        <drainZoneShadow minCol="130167" maxCol="130170" />
        <drainZoneShadow minCol="153579" maxCol="153585" />
      </drainZonesShadow>
    </node>
    <node name="::853518" nid="13843" row="3707" minCol="45346" maxCol="79320" minColSha="89902" maxColSha="159533" color="EX-pale-cyan">
      <drainZones>
        <drainZone minCol="79319" maxCol="79320" />
      </drainZones>
      <drainZonesShadow>
        <drainZoneShadow minCol="130171" maxCol="130176" />
        <drainZoneShadow minCol="153586" maxCol="153590" />
      </drainZonesShadow>
    </node>
    <node name="::853545" nid="11853" row="3708" minCol="45347" maxCol="79322" minColSha="89903" maxColSha="162809" color="EX-pale-yellow-green">
      <drainZones>
        <drainZone minCol="79321" maxCol="79322" />
      </drainZones>
      <drainZonesShadow>
        <drainZoneShadow minCol="130177" maxCol="130185" />
        <drainZoneShadow minCol="153591" maxCol="153592" />
      </drainZonesShadow>
    </node>
    <node name="::853756" nid="11335" row="3709" minCol="45348" maxCol="79323" minColSha="89904" maxColSha="160831" color="EX-pale-purple">
      <drainZones>
        <drainZone minCol="79323" maxCol="79323" />
      </drainZones>
      <drainZonesShadow>
        <drainZoneShadow minCol="130186" maxCol="130193" />
        <drainZoneShadow minCol="153593" maxCol="153595" />
      </drainZonesShadow>
    </node>
    <node name="::853980" nid="13053" row="3710" minCol="45349" maxCol="79325" minColSha="89905" maxColSha="157828" color="EX-pale-magenta">
      <drainZones>
        <drainZone minCol="79324" maxCol="79325" />
      </drainZones>
      <drainZonesShadow>
        <drainZoneShadow minCol="130194" maxCol="130201" />
        <drainZoneShadow minCol="153596" maxCol="153598" />
      </drainZonesShadow>
    </node>
    <node name="::854292" nid="11715" row="3711" minCol="45350" maxCol="79329" minColSha="89906" maxColSha="163818" color="EX-pale-red-orange">
      <drainZones>
        <drainZone minCol="79326" maxCol="79329" />
      </drainZones>
      <drainZonesShadow>
        <drainZoneShadow minCol="130202" maxCol="130206" />
        <drainZoneShadow minCol="153599" maxCol="153604" />
      </drainZonesShadow>
    </node>
    <node name="::854319" nid="13191" row="3712" minCol="45351" maxCol="77253" minColSha="89907" maxColSha="153606" color="EX-blue">
      <drainZones/>
      <drainZonesShadow>
        <drainZoneShadow minCol="130207" maxCol="130215" />
        <drainZoneShadow minCol="153605" maxCol="153606" />
      </drainZonesShadow>
    </node>
    <node name="::854354" nid="13765" row="3713" minCol="45352" maxCol="74567" minColSha="89908" maxColSha="153607" color="EX-orange">
      <drainZones/>
      <drainZonesShadow>
        <drainZoneShadow minCol="130216" maxCol="130225" />
        <drainZoneShadow minCol="153607" maxCol="153607" />
      </drainZonesShadow>
    </node>
    <node name="::854377" nid="13195" row="3714" minCol="45353" maxCol="73553" minColSha="89909" maxColSha="153609" color="EX-dark-cyan">
      <drainZones/>
      <drainZonesShadow>
        <drainZoneShadow minCol="130226" maxCol="130234" />
        <drainZoneShadow minCol="153608" maxCol="153609" />
      </drainZonesShadow>
    </node>
    <node name="::854439" nid="12593" row="3715" minCol="45354" maxCol="79333" minColSha="89910" maxColSha="162677" color="EX-red">
      <drainZones>
        <drainZone minCol="79330" maxCol="79333" />
      </drainZones>
      <drainZonesShadow>
        <drainZoneShadow minCol="130235" maxCol="130241" />
        <drainZoneShadow minCol="153610" maxCol="153613" />
      </drainZonesShadow>
    </node>
    <node name="::854462" nid="12379" row="3716" minCol="45355" maxCol="79335" minColSha="89911" maxColSha="157521" color="EX-dark-orange">
      <drainZones>
        <drainZone minCol="79334" maxCol="79335" />
      </drainZones>
      <drainZonesShadow>
        <drainZoneShadow minCol="130242" maxCol="130248" />
        <drainZoneShadow minCol="153614" maxCol="153617" />
      </drainZonesShadow>
    </node>
    <node name="::854472" nid="13071" row="3717" minCol="45356" maxCol="79340" minColSha="89912" maxColSha="164040" color="EX-dark-gray-purple">
      <drainZones>
        <drainZone minCol="79336" maxCol="79340" />
      </drainZones>
      <drainZonesShadow>
        <drainZoneShadow minCol="130249" maxCol="130251" />
        <drainZoneShadow minCol="153618" maxCol="153625" />
      </drainZonesShadow>
    </node>
    <node name="::854676" nid="13169" row="3718" minCol="45357" maxCol="79341" minColSha="89913" maxColSha="156085" color="EX-cyan">
      <drainZones>
        <drainZone minCol="79341" maxCol="79341" />
      </drainZones>
      <drainZonesShadow>
        <drainZoneShadow minCol="130252" maxCol="130260" />
        <drainZoneShadow minCol="153626" maxCol="153627" />
      </drainZonesShadow>
    </node>
    <node name="::854695" nid="13223" row="3719" minCol="45358" maxCol="79344" minColSha="89914" maxColSha="162982" color="EX-yellow-orange">
      <drainZones>
        <drainZone minCol="79342" maxCol="79344" />
      </drainZones>
      <drainZonesShadow>
        <drainZoneShadow minCol="130261" maxCol="130264" />
        <drainZoneShadow minCol="153628" maxCol="153634" />
      </drainZonesShadow>
    </node>
    <node name="::854893" nid="11957" row="3720" minCol="45359" maxCol="79348" minColSha="89915" maxColSha="162697" color="EX-pure-blue">
      <drainZones>
        <drainZone minCol="79345" maxCol="79348" />
      </drainZones>
      <drainZonesShadow>
        <drainZoneShadow minCol="130265" maxCol="130270" />
        <drainZoneShadow minCol="153635" maxCol="153639" />
      </drainZonesShadow>
    </node>
    <node name="::854950" nid="13445" row="3721" minCol="45360" maxCol="79350" minColSha="89916" maxColSha="163577" color="EX-dark-yellow-green">
      <drainZones>
        <drainZone minCol="79349" maxCol="79350" />
      </drainZones>
      <drainZonesShadow>
        <drainZoneShadow minCol="130271" maxCol="130275" />
        <drainZoneShadow minCol="153640" maxCol="153645" />
      </drainZonesShadow>
    </node>
    <node name="::855323" nid="12114" row="3722" minCol="45361" maxCol="79353" minColSha="89917" maxColSha="162495" color="EX-dark-magenta">
      <drainZones>
        <drainZone minCol="79351" maxCol="79353" />
      </drainZones>
      <drainZonesShadow>
        <drainZoneShadow minCol="130276" maxCol="130280" />
        <drainZoneShadow minCol="153646" maxCol="153651" />
      </drainZonesShadow>
    </node>
    <node name="::855402" nid="11383" row="3723" minCol="45362" maxCol="79354" minColSha="89918" maxColSha="157300" color="EX-dark-green">
      <drainZones>
        <drainZone minCol="79354" maxCol="79354" />
      </drainZones>
      <drainZonesShadow>
        <drainZoneShadow minCol="130281" maxCol="130289" />
        <drainZoneShadow minCol="153652" maxCol="153653" />
      </drainZonesShadow>
    </node>
    <node name="::855453" nid="12128" row="3724" minCol="45363" maxCol="79356" minColSha="89919" maxColSha="158093" color="EX-blue-magenta">
      <drainZones>
        <drainZone minCol="79355" maxCol="79356" />
      </drainZones>
      <drainZonesShadow>
        <drainZoneShadow minCol="130290" maxCol="130294" />
        <drainZoneShadow minCol="153654" maxCol="153659" />
      </drainZonesShadow>
    </node>
    <node name="::855722" nid="13645" row="3725" minCol="45364" maxCol="74568" minColSha="89920" maxColSha="153660" color="EX-yellow-green">
      <drainZones/>
      <drainZonesShadow>
        <drainZoneShadow minCol="130295" maxCol="130304" />
        <drainZoneShadow minCol="153660" maxCol="153660" />
      </drainZonesShadow>
    </node>
    <node name="::855785" nid="13666" row="3726" minCol="45365" maxCol="79357" minColSha="89921" maxColSha="157213" color="EX-magenta">
      <drainZones>
        <drainZone minCol="79357" maxCol="79357" />
      </drainZones>
      <drainZonesShadow>
        <drainZoneShadow minCol="130305" maxCol="130309" />
        <drainZoneShadow minCol="153661" maxCol="153666" />
      </drainZonesShadow>
    </node>
    <node name="::856004" nid="11531" row="3727" minCol="45366" maxCol="79359" minColSha="89922" maxColSha="158541" color="EX-green">
      <drainZones>
        <drainZone minCol="79358" maxCol="79359" />
      </drainZones>
      <drainZonesShadow>
        <drainZoneShadow minCol="130310" maxCol="130315" />
        <drainZoneShadow minCol="153667" maxCol="153671" />
      </drainZonesShadow>
    </node>
    <node name="::856018" nid="12460" row="3728" minCol="45367" maxCol="79363" minColSha="89923" maxColSha="164174" color="EX-yellow">
      <drainZones>
        <drainZone minCol="79360" maxCol="79363" />
      </drainZones>
      <drainZonesShadow>
        <drainZoneShadow minCol="130316" maxCol="130320" />
        <drainZoneShadow minCol="153672" maxCol="153677" />
      </drainZonesShadow>
    </node>
    <node name="::856056" nid="12443" row="3729" minCol="45368" maxCol="79365" minColSha="89924" maxColSha="160077" color="EX-purple">
      <drainZones>
        <drainZone minCol="79364" maxCol="79365" />
      </drainZones>
      <drainZonesShadow>
        <drainZoneShadow minCol="130321" maxCol="130327" />
        <drainZoneShadow minCol="153678" maxCol="153681" />
      </drainZonesShadow>
    </node>
    <node name="::856415" nid="13209" row="3730" minCol="45369" maxCol="79366" minColSha="89925" maxColSha="155140" color="EX-dark-purple">
      <drainZones>
        <drainZone minCol="79366" maxCol="79366" />
      </drainZones>
      <drainZonesShadow>
        <drainZoneShadow minCol="130328" maxCol="130336" />
        <drainZoneShadow minCol="153682" maxCol="153683" />
      </drainZonesShadow>
    </node>
    <node name="::856664" nid="13370" row="3731" minCol="45370" maxCol="79369" minColSha="89926" maxColSha="162132" color="EX-dark-red">
      <drainZones>
        <drainZone minCol="79367" maxCol="79369" />
      </drainZones>
      <drainZonesShadow>
        <drainZoneShadow minCol="130337" maxCol="130341" />
        <drainZoneShadow minCol="153684" maxCol="153689" />
      </drainZonesShadow>
    </node>
    <node name="::856693" nid="10824" row="3732" minCol="45371" maxCol="79370" minColSha="89927" maxColSha="164041" color="EX-pale-green">
      <drainZones>
        <drainZone minCol="79370" maxCol="79370" />
      </drainZones>
      <drainZonesShadow>
        <drainZoneShadow minCol="130342" maxCol="130344" />
        <drainZoneShadow minCol="153690" maxCol="153697" />
      </drainZonesShadow>
    </node>
    <node name="::856722" nid="10998" row="3733" minCol="45372" maxCol="79375" minColSha="89928" maxColSha="161546" color="EX-pale-blue">
      <drainZones>
        <drainZone minCol="79371" maxCol="79375" />
      </drainZones>
      <drainZonesShadow>
        <drainZoneShadow minCol="130345" maxCol="130348" />
        <drainZoneShadow minCol="153698" maxCol="153704" />
      </drainZonesShadow>
    </node>
    <node name="::856779" nid="12552" row="3734" minCol="45373" maxCol="79376" minColSha="89929" maxColSha="155839" color="EX-dark-tan">
      <drainZones>
        <drainZone minCol="79376" maxCol="79376" />
      </drainZones>
      <drainZonesShadow>
        <drainZoneShadow minCol="130349" maxCol="130357" />
        <drainZoneShadow minCol="153705" maxCol="153706" />
      </drainZonesShadow>
    </node>
    <node name="::856797" nid="10628" row="3735" minCol="45374" maxCol="74569" minColSha="89930" maxColSha="153708" color="EX-pale-blue-magenta">
      <drainZones/>
      <drainZonesShadow>
        <drainZoneShadow minCol="130358" maxCol="130366" />
        <drainZoneShadow minCol="153707" maxCol="153708" />
      </drainZonesShadow>
    </node>
    <node name="::856884" nid="10630" row="3736" minCol="45375" maxCol="79377" minColSha="89931" maxColSha="162991" color="EX-pale-yellow orange">
      <drainZones>
        <drainZone minCol="79377" maxCol="79377" />
      </drainZones>
      <drainZonesShadow>
        <drainZoneShadow minCol="130367" maxCol="130372" />
        <drainZoneShadow minCol="153709" maxCol="153713" />
      </drainZonesShadow>
    </node>
    <node name="::856887" nid="13600" row="3737" minCol="45376" maxCol="79379" minColSha="89932" maxColSha="158658" color="EX-medium-magenta">
      <drainZones>
        <drainZone minCol="79378" maxCol="79379" />
      </drainZones>
      <drainZonesShadow>
        <drainZoneShadow minCol="130373" maxCol="130378" />
        <drainZoneShadow minCol="153714" maxCol="153718" />
      </drainZonesShadow>
    </node>
    <node name="::850755" nid="11497" row="3738" minCol="45377" maxCol="79382" minColSha="89933" maxColSha="158508" color="EX-pale-red">
      <drainZones>
        <drainZone minCol="79380" maxCol="79382" />
      </drainZones>
      <drainZonesShadow>
        <drainZoneShadow minCol="130379" maxCol="130382" />
        <drainZoneShadow minCol="153719" maxCol="153724" />
      </drainZonesShadow>
    </node>
    <node name="::850935" nid="11042" row="3739" minCol="45378" maxCol="79385" minColSha="89934" maxColSha="161297" color="EX-pale-cyan">
      <drainZones>
        <drainZone minCol="79383" maxCol="79385" />
      </drainZones>
      <drainZonesShadow>
        <drainZoneShadow minCol="130383" maxCol="130389" />
        <drainZoneShadow minCol="153725" maxCol="153727" />
      </drainZonesShadow>
    </node>
    <node name="::850947" nid="11417" row="3740" minCol="45379" maxCol="79387" minColSha="89935" maxColSha="161891" color="EX-pale-yellow-green">
      <drainZones>
        <drainZone minCol="79386" maxCol="79387" />
      </drainZones>
      <drainZonesShadow>
        <drainZoneShadow minCol="130390" maxCol="130394" />
        <drainZoneShadow minCol="153728" maxCol="153732" />
      </drainZonesShadow>
    </node>
    <node name="::851272" nid="12740" row="3741" minCol="45380" maxCol="79388" minColSha="89936" maxColSha="156034" color="EX-pale-purple">
      <drainZones>
        <drainZone minCol="79388" maxCol="79388" />
      </drainZones>
      <drainZonesShadow>
        <drainZoneShadow minCol="130395" maxCol="130400" />
        <drainZoneShadow minCol="153733" maxCol="153736" />
      </drainZonesShadow>
    </node>
    <node name="::851323" nid="12742" row="3742" minCol="45381" maxCol="79389" minColSha="89937" maxColSha="160158" color="EX-pale-magenta">
      <drainZones>
        <drainZone minCol="79389" maxCol="79389" />
      </drainZones>
      <drainZonesShadow>
        <drainZoneShadow minCol="130401" maxCol="130407" />
        <drainZoneShadow minCol="153737" maxCol="153739" />
      </drainZonesShadow>
    </node>
    <node name="::851635" nid="12769" row="3743" minCol="45382" maxCol="79390" minColSha="89938" maxColSha="157198" color="EX-pale-red-orange">
      <drainZones>
        <drainZone minCol="79390" maxCol="79390" />
      </drainZones>
      <drainZonesShadow>
        <drainZoneShadow minCol="130408" maxCol="130415" />
        <drainZoneShadow minCol="153740" maxCol="153741" />
      </drainZonesShadow>
    </node>
    <node name="::851729" nid="13833" row="3744" minCol="45383" maxCol="79394" minColSha="89939" maxColSha="162797" color="EX-blue">
      <drainZones>
        <drainZone minCol="79391" maxCol="79394" />
      </drainZones>
      <drainZonesShadow>
        <drainZoneShadow minCol="130416" maxCol="130421" />
        <drainZoneShadow minCol="153742" maxCol="153745" />
      </drainZonesShadow>
    </node>
    <node name="::851758" nid="13439" row="3745" minCol="45384" maxCol="79398" minColSha="89940" maxColSha="163834" color="EX-orange">
      <drainZones>
        <drainZone minCol="79395" maxCol="79398" />
      </drainZones>
      <drainZonesShadow>
        <drainZoneShadow minCol="130422" maxCol="130424" />
        <drainZoneShadow minCol="153746" maxCol="153752" />
      </drainZonesShadow>
    </node>
    <node name="::851922" nid="12820" row="3746" minCol="45385" maxCol="79400" minColSha="89941" maxColSha="161977" color="EX-dark-cyan">
      <drainZones>
        <drainZone minCol="79399" maxCol="79400" />
      </drainZones>
      <drainZonesShadow>
        <drainZoneShadow minCol="130425" maxCol="130429" />
        <drainZoneShadow minCol="153753" maxCol="153757" />
      </drainZonesShadow>
    </node>
    <node name="::851932" nid="10963" row="3747" minCol="45386" maxCol="79403" minColSha="89942" maxColSha="159045" color="EX-red">
      <drainZones>
        <drainZone minCol="79401" maxCol="79403" />
      </drainZones>
      <drainZonesShadow>
        <drainZoneShadow minCol="130430" maxCol="130436" />
        <drainZoneShadow minCol="153758" maxCol="153760" />
      </drainZonesShadow>
    </node>
    <node name="::851983" nid="12020" row="3748" minCol="45387" maxCol="79346" minColSha="89943" maxColSha="153763" color="EX-dark-orange">
      <drainZones/>
      <drainZonesShadow>
        <drainZoneShadow minCol="130437" maxCol="130443" />
        <drainZoneShadow minCol="153761" maxCol="153763" />
      </drainZonesShadow>
    </node>
    <node name="::852231" nid="13147" row="3749" minCol="45388" maxCol="79404" minColSha="89944" maxColSha="157568" color="EX-dark-gray-purple">
      <drainZones>
        <drainZone minCol="79404" maxCol="79404" />
      </drainZones>
      <drainZonesShadow>
        <drainZoneShadow minCol="130444" maxCol="130452" />
        <drainZoneShadow minCol="153764" maxCol="153764" />
      </drainZonesShadow>
    </node>
    <node name="::852539" nid="11559" row="3750" minCol="45389" maxCol="79405" minColSha="89945" maxColSha="158730" color="EX-cyan">
      <drainZones>
        <drainZone minCol="79405" maxCol="79405" />
      </drainZones>
      <drainZonesShadow>
        <drainZoneShadow minCol="130453" maxCol="130460" />
        <drainZoneShadow minCol="153765" maxCol="153766" />
      </drainZonesShadow>
    </node>
    <node name="::852554" nid="11349" row="3751" minCol="45390" maxCol="79215" minColSha="89946" maxColSha="153772" color="EX-yellow-orange">
      <drainZones/>
      <drainZonesShadow>
        <drainZoneShadow minCol="130461" maxCol="130464" />
        <drainZoneShadow minCol="153767" maxCol="153772" />
      </drainZonesShadow>
    </node>
    <node name="::852729" nid="10733" row="3752" minCol="45391" maxCol="79406" minColSha="89947" maxColSha="155141" color="EX-pure-blue">
      <drainZones>
        <drainZone minCol="79406" maxCol="79406" />
      </drainZones>
      <drainZonesShadow>
        <drainZoneShadow minCol="130465" maxCol="130471" />
        <drainZoneShadow minCol="153773" maxCol="153775" />
      </drainZonesShadow>
    </node>
    <node name="::852837" nid="13883" row="3753" minCol="45392" maxCol="79407" minColSha="89948" maxColSha="163354" color="EX-dark-yellow-green">
      <drainZones>
        <drainZone minCol="79407" maxCol="79407" />
      </drainZones>
      <drainZonesShadow>
        <drainZoneShadow minCol="130472" maxCol="130477" />
        <drainZoneShadow minCol="153776" maxCol="153779" />
      </drainZonesShadow>
    </node>
    <node name="::853281" nid="12852" row="3754" minCol="45393" maxCol="77874" minColSha="89949" maxColSha="153781" color="EX-dark-magenta">
      <drainZones/>
      <drainZonesShadow>
        <drainZoneShadow minCol="130478" maxCol="130485" />
        <drainZoneShadow minCol="153780" maxCol="153781" />
      </drainZonesShadow>
    </node>
    <node name="::853352" nid="13042" row="3755" minCol="45394" maxCol="79409" minColSha="89950" maxColSha="161804" color="EX-dark-green">
      <drainZones>
        <drainZone minCol="79408" maxCol="79409" />
      </drainZones>
      <drainZonesShadow>
        <drainZoneShadow minCol="130486" maxCol="130492" />
        <drainZoneShadow minCol="153782" maxCol="153784" />
      </drainZonesShadow>
    </node>
    <node name="::853706" nid="12843" row="3756" minCol="45395" maxCol="77020" minColSha="89951" maxColSha="153785" color="EX-blue-magenta">
      <drainZones/>
      <drainZonesShadow>
        <drainZoneShadow minCol="130493" maxCol="130501" />
        <drainZoneShadow minCol="153785" maxCol="153785" />
      </drainZonesShadow>
    </node>
    <node name="::853738" nid="12102" row="3757" minCol="45396" maxCol="75934" minColSha="89952" maxColSha="153790" color="EX-yellow-green">
      <drainZones/>
      <drainZonesShadow>
        <drainZoneShadow minCol="130502" maxCol="130506" />
        <drainZoneShadow minCol="153786" maxCol="153790" />
      </drainZonesShadow>
    </node>
    <node name="::853765" nid="12856" row="3758" minCol="45397" maxCol="79410" minColSha="89953" maxColSha="161659" color="EX-magenta">
      <drainZones>
        <drainZone minCol="79410" maxCol="79410" />
      </drainZones>
      <drainZonesShadow>
        <drainZoneShadow minCol="130507" maxCol="130512" />
        <drainZoneShadow minCol="153791" maxCol="153794" />
      </drainZonesShadow>
    </node>
    <node name="::854096" nid="10988" row="3759" minCol="45398" maxCol="74573" minColSha="89954" maxColSha="153796" color="EX-green">
      <drainZones/>
      <drainZonesShadow>
        <drainZoneShadow minCol="130513" maxCol="130520" />
        <drainZoneShadow minCol="153795" maxCol="153796" />
      </drainZonesShadow>
    </node>
    <node name="::854139" nid="11534" row="3760" minCol="45399" maxCol="79413" minColSha="89955" maxColSha="160205" color="EX-yellow">
      <drainZones>
        <drainZone minCol="79411" maxCol="79413" />
      </drainZones>
      <drainZonesShadow>
        <drainZoneShadow minCol="130521" maxCol="130525" />
        <drainZoneShadow minCol="153797" maxCol="153801" />
      </drainZonesShadow>
    </node>
    <node name="::854153" nid="11710" row="3761" minCol="45400" maxCol="79414" minColSha="89956" maxColSha="163525" color="EX-purple">
      <drainZones>
        <drainZone minCol="79414" maxCol="79414" />
      </drainZones>
      <drainZonesShadow>
        <drainZoneShadow minCol="130526" maxCol="130529" />
        <drainZoneShadow minCol="153802" maxCol="153807" />
      </drainZonesShadow>
    </node>
    <node name="::854289" nid="13182" row="3762" minCol="45401" maxCol="77097" minColSha="89957" maxColSha="153808" color="EX-dark-purple">
      <drainZones/>
      <drainZonesShadow>
        <drainZoneShadow minCol="130530" maxCol="130538" />
        <drainZoneShadow minCol="153808" maxCol="153808" />
      </drainZonesShadow>
    </node>
    <node name="::854395" nid="13199" row="3763" minCol="45402" maxCol="79415" minColSha="89958" maxColSha="156613" color="EX-dark-red">
      <drainZones>
        <drainZone minCol="79415" maxCol="79415" />
      </drainZones>
      <drainZonesShadow>
        <drainZoneShadow minCol="130539" maxCol="130546" />
        <drainZoneShadow minCol="153809" maxCol="153810" />
      </drainZonesShadow>
    </node>
    <node name="::854733" nid="10869" row="3764" minCol="45403" maxCol="79416" minColSha="89959" maxColSha="155842" color="EX-pale-green">
      <drainZones>
        <drainZone minCol="79416" maxCol="79416" />
      </drainZones>
      <drainZonesShadow>
        <drainZoneShadow minCol="130547" maxCol="130552" />
        <drainZoneShadow minCol="153811" maxCol="153814" />
      </drainZonesShadow>
    </node>
    <node name="::854907" nid="12982" row="3765" minCol="45404" maxCol="79421" minColSha="89960" maxColSha="163645" color="EX-pale-blue">
      <drainZones>
        <drainZone minCol="79417" maxCol="79421" />
      </drainZones>
      <drainZonesShadow>
        <drainZoneShadow minCol="130553" maxCol="130554" />
        <drainZoneShadow minCol="153815" maxCol="153822" />
      </drainZonesShadow>
    </node>
    <node name="::854930" nid="10685" row="3766" minCol="45405" maxCol="79425" minColSha="89961" maxColSha="159015" color="EX-dark-tan">
      <drainZones>
        <drainZone minCol="79422" maxCol="79425" />
      </drainZones>
      <drainZonesShadow>
        <drainZoneShadow minCol="130555" maxCol="130559" />
        <drainZoneShadow minCol="153823" maxCol="153827" />
      </drainZonesShadow>
    </node>
    <node name="::855117" nid="12549" row="3767" minCol="45406" maxCol="79426" minColSha="89962" maxColSha="157922" color="EX-pale-blue-magenta">
      <drainZones>
        <drainZone minCol="79426" maxCol="79426" />
      </drainZones>
      <drainZonesShadow>
        <drainZoneShadow minCol="130560" maxCol="130568" />
        <drainZoneShadow minCol="153828" maxCol="153828" />
      </drainZonesShadow>
    </node>
    <node name="::855142" nid="13115" row="3768" minCol="45407" maxCol="79429" minColSha="89963" maxColSha="156384" color="EX-pale-yellow orange">
      <drainZones>
        <drainZone minCol="79427" maxCol="79429" />
      </drainZones>
      <drainZonesShadow>
        <drainZoneShadow minCol="130569" maxCol="130573" />
        <drainZoneShadow minCol="153829" maxCol="153833" />
      </drainZonesShadow>
    </node>
    <node name="::855186" nid="13573" row="3769" minCol="45408" maxCol="72909" minColSha="89964" maxColSha="153834" color="EX-medium-magenta">
      <drainZones/>
      <drainZonesShadow>
        <drainZoneShadow minCol="130574" maxCol="130582" />
        <drainZoneShadow minCol="153834" maxCol="153834" />
      </drainZonesShadow>
    </node>
    <node name="::855311" nid="12405" row="3770" minCol="45409" maxCol="74574" minColSha="89965" maxColSha="153835" color="EX-pale-red">
      <drainZones/>
      <drainZonesShadow>
        <drainZoneShadow minCol="130583" maxCol="130591" />
        <drainZoneShadow minCol="153835" maxCol="153835" />
      </drainZonesShadow>
    </node>
    <node name="::855860" nid="11447" row="3771" minCol="45410" maxCol="79435" minColSha="89966" maxColSha="161144" color="EX-pale-cyan">
      <drainZones>
        <drainZone minCol="79430" maxCol="79435" />
      </drainZones>
      <drainZonesShadow>
        <drainZoneShadow minCol="130592" maxCol="130595" />
        <drainZoneShadow minCol="153836" maxCol="153841" />
      </drainZonesShadow>
    </node>
    <node name="::855889" nid="10879" row="3772" minCol="45411" maxCol="79437" minColSha="89967" maxColSha="155843" color="EX-pale-yellow-green">
      <drainZones>
        <drainZone minCol="79436" maxCol="79437" />
      </drainZones>
      <drainZonesShadow>
        <drainZoneShadow minCol="130596" maxCol="130601" />
        <drainZoneShadow minCol="153842" maxCol="153845" />
      </drainZonesShadow>
    </node>
    <node name="::855916" nid="10924" row="3773" minCol="45412" maxCol="79439" minColSha="89968" maxColSha="154884" color="EX-pale-purple">
      <drainZones>
        <drainZone minCol="79438" maxCol="79439" />
      </drainZones>
      <drainZonesShadow>
        <drainZoneShadow minCol="130602" maxCol="130606" />
        <drainZoneShadow minCol="153846" maxCol="153850" />
      </drainZonesShadow>
    </node>
    <node name="::855954" nid="10635" row="3774" minCol="45413" maxCol="79442" minColSha="89969" maxColSha="162880" color="EX-pale-magenta">
      <drainZones>
        <drainZone minCol="79440" maxCol="79442" />
      </drainZones>
      <drainZonesShadow>
        <drainZoneShadow minCol="130607" maxCol="130611" />
        <drainZoneShadow minCol="153851" maxCol="153855" />
      </drainZonesShadow>
    </node>
    <node name="::856497" nid="12540" row="3775" minCol="45414" maxCol="79445" minColSha="89970" maxColSha="157451" color="EX-pale-red-orange">
      <drainZones>
        <drainZone minCol="79443" maxCol="79445" />
      </drainZones>
      <drainZonesShadow>
        <drainZoneShadow minCol="130612" maxCol="130616" />
        <drainZoneShadow minCol="153856" maxCol="153860" />
      </drainZonesShadow>
    </node>
    <node name="::856530" nid="13416" row="3776" minCol="45415" maxCol="79450" minColSha="89971" maxColSha="163051" color="EX-blue">
      <drainZones>
        <drainZone minCol="79446" maxCol="79450" />
      </drainZones>
      <drainZonesShadow>
        <drainZoneShadow minCol="130617" maxCol="130619" />
        <drainZoneShadow minCol="153861" maxCol="153867" />
      </drainZonesShadow>
    </node>
    <node name="::856606" nid="12634" row="3777" minCol="45416" maxCol="78074" minColSha="89972" maxColSha="153871" color="EX-orange">
      <drainZones/>
      <drainZonesShadow>
        <drainZoneShadow minCol="130620" maxCol="130625" />
        <drainZoneShadow minCol="153868" maxCol="153871" />
      </drainZonesShadow>
    </node>
    <node name="::850313" nid="13118" row="3778" minCol="45417" maxCol="79427" minColSha="89973" maxColSha="153875" color="EX-dark-cyan">
      <drainZones/>
      <drainZonesShadow>
        <drainZoneShadow minCol="130626" maxCol="130630" />
        <drainZoneShadow minCol="153872" maxCol="153875" />
      </drainZonesShadow>
    </node>
    <node name="::850364" nid="10704" row="3779" minCol="45418" maxCol="79454" minColSha="89974" maxColSha="163550" color="EX-red">
      <drainZones>
        <drainZone minCol="79451" maxCol="79454" />
      </drainZones>
      <drainZonesShadow>
        <drainZoneShadow minCol="130631" maxCol="130634" />
        <drainZoneShadow minCol="153876" maxCol="153880" />
      </drainZonesShadow>
    </node>
    <node name="::850444" nid="13160" row="3780" minCol="45419" maxCol="79455" minColSha="89975" maxColSha="158660" color="EX-dark-orange">
      <drainZones>
        <drainZone minCol="79455" maxCol="79455" />
      </drainZones>
      <drainZonesShadow>
        <drainZoneShadow minCol="130635" maxCol="130641" />
        <drainZoneShadow minCol="153881" maxCol="153882" />
      </drainZonesShadow>
    </node>
    <node name="::850578" nid="11847" row="3781" minCol="45420" maxCol="79456" minColSha="89976" maxColSha="158509" color="EX-dark-gray-purple">
      <drainZones>
        <drainZone minCol="79456" maxCol="79456" />
      </drainZones>
      <drainZonesShadow>
        <drainZoneShadow minCol="130642" maxCol="130649" />
        <drainZoneShadow minCol="153883" maxCol="153883" />
      </drainZonesShadow>
    </node>
    <node name="::850651" nid="13162" row="3782" minCol="45421" maxCol="79457" minColSha="89977" maxColSha="154600" color="EX-cyan">
      <drainZones>
        <drainZone minCol="79457" maxCol="79457" />
      </drainZones>
      <drainZonesShadow>
        <drainZoneShadow minCol="130650" maxCol="130656" />
        <drainZoneShadow minCol="153884" maxCol="153885" />
      </drainZonesShadow>
    </node>
    <node name="::850915" nid="11542" row="3783" minCol="45422" maxCol="79458" minColSha="89978" maxColSha="162969" color="EX-yellow-orange">
      <drainZones>
        <drainZone minCol="79458" maxCol="79458" />
      </drainZones>
      <drainZonesShadow>
        <drainZoneShadow minCol="130657" maxCol="130663" />
        <drainZoneShadow minCol="153886" maxCol="153887" />
      </drainZonesShadow>
    </node>
    <node name="::850928" nid="11011" row="3784" minCol="45423" maxCol="79460" minColSha="89979" maxColSha="162782" color="EX-pure-blue">
      <drainZones>
        <drainZone minCol="79459" maxCol="79460" />
      </drainZones>
      <drainZonesShadow>
        <drainZoneShadow minCol="130664" maxCol="130670" />
        <drainZoneShadow minCol="153888" maxCol="153889" />
      </drainZonesShadow>
    </node>
    <node name="::851325" nid="11603" row="3785" minCol="45424" maxCol="79462" minColSha="89980" maxColSha="161482" color="EX-dark-yellow-green">
      <drainZones>
        <drainZone minCol="79461" maxCol="79462" />
      </drainZones>
      <drainZonesShadow>
        <drainZoneShadow minCol="130671" maxCol="130677" />
        <drainZoneShadow minCol="153890" maxCol="153891" />
      </drainZonesShadow>
    </node>
    <node name="::851365" nid="10850" row="3786" minCol="45425" maxCol="79465" minColSha="89981" maxColSha="163514" color="EX-dark-magenta">
      <drainZones>
        <drainZone minCol="79463" maxCol="79465" />
      </drainZones>
      <drainZonesShadow>
        <drainZoneShadow minCol="130678" maxCol="130683" />
        <drainZoneShadow minCol="153892" maxCol="153894" />
      </drainZonesShadow>
    </node>
    <node name="::851527" nid="11968" row="3787" minCol="45426" maxCol="79467" minColSha="89982" maxColSha="163551" color="EX-dark-green">
      <drainZones>
        <drainZone minCol="79466" maxCol="79467" />
      </drainZones>
      <drainZonesShadow>
        <drainZoneShadow minCol="130684" maxCol="130686" />
        <drainZoneShadow minCol="153895" maxCol="153900" />
      </drainZonesShadow>
    </node>
    <node name="::851567" nid="13523" row="3788" minCol="45427" maxCol="79472" minColSha="89983" maxColSha="163248" color="EX-blue-magenta">
      <drainZones>
        <drainZone minCol="79468" maxCol="79472" />
      </drainZones>
      <drainZonesShadow>
        <drainZoneShadow minCol="130687" maxCol="130688" />
        <drainZoneShadow minCol="153901" maxCol="153907" />
      </drainZonesShadow>
    </node>
    <node name="::851911" nid="12268" row="3789" minCol="45428" maxCol="79474" minColSha="89984" maxColSha="162588" color="EX-yellow-green">
      <drainZones>
        <drainZone minCol="79473" maxCol="79474" />
      </drainZones>
      <drainZonesShadow>
        <drainZoneShadow minCol="130689" maxCol="130693" />
        <drainZoneShadow minCol="153908" maxCol="153911" />
      </drainZonesShadow>
    </node>
    <node name="::851973" nid="13011" row="3790" minCol="45429" maxCol="79476" minColSha="89985" maxColSha="162545" color="EX-magenta">
      <drainZones>
        <drainZone minCol="79475" maxCol="79476" />
      </drainZones>
      <drainZonesShadow>
        <drainZoneShadow minCol="130694" maxCol="130700" />
        <drainZoneShadow minCol="153912" maxCol="153913" />
      </drainZonesShadow>
    </node>
    <node name="::852017" nid="12271" row="3791" minCol="45430" maxCol="79477" minColSha="89986" maxColSha="161202" color="EX-green">
      <drainZones>
        <drainZone minCol="79477" maxCol="79477" />
      </drainZones>
      <drainZonesShadow>
        <drainZoneShadow minCol="130701" maxCol="130707" />
        <drainZoneShadow minCol="153914" maxCol="153915" />
      </drainZonesShadow>
    </node>
    <node name="::852131" nid="11979" row="3792" minCol="45431" maxCol="79478" minColSha="89987" maxColSha="155846" color="EX-yellow">
      <drainZones>
        <drainZone minCol="79478" maxCol="79478" />
      </drainZones>
      <drainZonesShadow>
        <drainZoneShadow minCol="130708" maxCol="130713" />
        <drainZoneShadow minCol="153916" maxCol="153918" />
      </drainZonesShadow>
    </node>
    <node name="::852146" nid="11423" row="3793" minCol="45432" maxCol="79479" minColSha="89988" maxColSha="157829" color="EX-purple">
      <drainZones>
        <drainZone minCol="79479" maxCol="79479" />
      </drainZones>
      <drainZonesShadow>
        <drainZoneShadow minCol="130714" maxCol="130718" />
        <drainZoneShadow minCol="153919" maxCol="153922" />
      </drainZonesShadow>
    </node>
    <node name="::852211" nid="11990" row="3794" minCol="45433" maxCol="79481" minColSha="89989" maxColSha="162458" color="EX-dark-purple">
      <drainZones>
        <drainZone minCol="79480" maxCol="79481" />
      </drainZones>
      <drainZonesShadow>
        <drainZoneShadow minCol="130719" maxCol="130722" />
        <drainZoneShadow minCol="153923" maxCol="153927" />
      </drainZonesShadow>
    </node>
    <node name="::852214" nid="11686" row="3795" minCol="45434" maxCol="79482" minColSha="89990" maxColSha="156884" color="EX-dark-red">
      <drainZones>
        <drainZone minCol="79482" maxCol="79482" />
      </drainZones>
      <drainZonesShadow>
        <drainZoneShadow minCol="130723" maxCol="130728" />
        <drainZoneShadow minCol="153928" maxCol="153930" />
      </drainZonesShadow>
    </node>
    <node name="::852365" nid="11172" row="3796" minCol="45435" maxCol="78367" minColSha="89991" maxColSha="153933" color="EX-pale-green">
      <drainZones/>
      <drainZonesShadow>
        <drainZoneShadow minCol="130729" maxCol="130734" />
        <drainZoneShadow minCol="153931" maxCol="153933" />
      </drainZonesShadow>
    </node>
    <node name="::852369" nid="12022" row="3797" minCol="45436" maxCol="79483" minColSha="89992" maxColSha="154925" color="EX-pale-blue">
      <drainZones>
        <drainZone minCol="79483" maxCol="79483" />
      </drainZones>
      <drainZonesShadow>
        <drainZoneShadow minCol="130735" maxCol="130737" />
        <drainZoneShadow minCol="153934" maxCol="153939" />
      </drainZonesShadow>
    </node>
    <node name="::852417" nid="12049" row="3798" minCol="45437" maxCol="79484" minColSha="89993" maxColSha="163114" color="EX-dark-tan">
      <drainZones>
        <drainZone minCol="79484" maxCol="79484" />
      </drainZones>
      <drainZonesShadow>
        <drainZoneShadow minCol="130738" maxCol="130742" />
        <drainZoneShadow minCol="153940" maxCol="153943" />
      </drainZonesShadow>
    </node>
    <node name="::852447" nid="10648" row="3799" minCol="45438" maxCol="79485" minColSha="89994" maxColSha="153992" color="EX-pale-blue-magenta">
      <drainZones>
        <drainZone minCol="79485" maxCol="79485" />
      </drainZones>
      <drainZonesShadow>
        <drainZoneShadow minCol="130743" maxCol="130750" />
        <drainZoneShadow minCol="153944" maxCol="153944" />
      </drainZonesShadow>
    </node>
    <node name="::852558" nid="12816" row="3800" minCol="45439" maxCol="79488" minColSha="89995" maxColSha="163694" color="EX-pale-yellow orange">
      <drainZones>
        <drainZone minCol="79486" maxCol="79488" />
      </drainZones>
      <drainZonesShadow>
        <drainZoneShadow minCol="130751" maxCol="130755" />
        <drainZoneShadow minCol="153945" maxCol="153948" />
      </drainZonesShadow>
    </node>
    <node name="::852619" nid="11469" row="3801" minCol="45440" maxCol="79489" minColSha="89996" maxColSha="155847" color="EX-medium-magenta">
      <drainZones>
        <drainZone minCol="79489" maxCol="79489" />
      </drainZones>
      <drainZonesShadow>
        <drainZoneShadow minCol="130756" maxCol="130762" />
        <drainZoneShadow minCol="153949" maxCol="153950" />
      </drainZonesShadow>
    </node>
    <node name="::852652" nid="12339" row="3802" minCol="45441" maxCol="79105" minColSha="89997" maxColSha="153952" color="EX-pale-red">
      <drainZones/>
      <drainZonesShadow>
        <drainZoneShadow minCol="130763" maxCol="130769" />
        <drainZoneShadow minCol="153951" maxCol="153952" />
      </drainZonesShadow>
    </node>
    <node name="::852800" nid="12419" row="3803" minCol="45442" maxCol="79490" minColSha="89998" maxColSha="164103" color="EX-pale-cyan">
      <drainZones>
        <drainZone minCol="79490" maxCol="79490" />
      </drainZones>
      <drainZonesShadow>
        <drainZoneShadow minCol="130770" maxCol="130773" />
        <drainZoneShadow minCol="153953" maxCol="153957" />
      </drainZonesShadow>
    </node>
    <node name="::852884" nid="13836" row="3804" minCol="45443" maxCol="79491" minColSha="89999" maxColSha="156036" color="EX-pale-yellow-green">
      <drainZones>
        <drainZone minCol="79491" maxCol="79491" />
      </drainZones>
      <drainZonesShadow>
        <drainZoneShadow minCol="130774" maxCol="130780" />
        <drainZoneShadow minCol="153958" maxCol="153959" />
      </drainZonesShadow>
    </node>
    <node name="::852891" nid="12395" row="3805" minCol="45444" maxCol="75862" minColSha="90000" maxColSha="153962" color="EX-pale-purple">
      <drainZones/>
      <drainZonesShadow>
        <drainZoneShadow minCol="130781" maxCol="130786" />
        <drainZoneShadow minCol="153960" maxCol="153962" />
      </drainZonesShadow>
    </node>
    <node name="::853008" nid="13129" row="3806" minCol="45445" maxCol="79493" minColSha="90001" maxColSha="157923" color="EX-pale-magenta">
      <drainZones>
        <drainZone minCol="79492" maxCol="79493" />
      </drainZones>
      <drainZonesShadow>
        <drainZoneShadow minCol="130787" maxCol="130789" />
        <drainZoneShadow minCol="153963" maxCol="153968" />
      </drainZonesShadow>
    </node>
    <node name="::853187" nid="11256" row="3807" minCol="45446" maxCol="78109" minColSha="90002" maxColSha="153972" color="EX-pale-red-orange">
      <drainZones/>
      <drainZonesShadow>
        <drainZoneShadow minCol="130790" maxCol="130794" />
        <drainZoneShadow minCol="153969" maxCol="153972" />
      </drainZonesShadow>
    </node>
    <node name="::853349" nid="13478" row="3808" minCol="45447" maxCol="79494" minColSha="90003" maxColSha="161483" color="EX-blue">
      <drainZones>
        <drainZone minCol="79494" maxCol="79494" />
      </drainZones>
      <drainZonesShadow>
        <drainZoneShadow minCol="130795" maxCol="130801" />
        <drainZoneShadow minCol="153973" maxCol="153974" />
      </drainZonesShadow>
    </node>
    <node name="::853362" nid="11267" row="3809" minCol="45448" maxCol="79495" minColSha="90004" maxColSha="161434" color="EX-orange">
      <drainZones>
        <drainZone minCol="79495" maxCol="79495" />
      </drainZones>
      <drainZonesShadow>
        <drainZoneShadow minCol="130802" maxCol="130807" />
        <drainZoneShadow minCol="153975" maxCol="153977" />
      </drainZonesShadow>
    </node>
    <node name="::853482" nid="12811" row="3810" minCol="45449" maxCol="76384" minColSha="90005" maxColSha="153980" color="EX-dark-cyan">
      <drainZones/>
      <drainZonesShadow>
        <drainZoneShadow minCol="130808" maxCol="130813" />
        <drainZoneShadow minCol="153978" maxCol="153980" />
      </drainZonesShadow>
    </node>
    <node name="::853586" nid="11401" row="3811" minCol="45450" maxCol="79496" minColSha="90006" maxColSha="155609" color="EX-red">
      <drainZones>
        <drainZone minCol="79496" maxCol="79496" />
      </drainZones>
      <drainZonesShadow>
        <drainZoneShadow minCol="130814" maxCol="130819" />
        <drainZoneShadow minCol="153981" maxCol="153983" />
      </drainZonesShadow>
    </node>
    <node name="::853595" nid="11300" row="3812" minCol="45451" maxCol="79498" minColSha="90007" maxColSha="159845" color="EX-dark-orange">
      <drainZones>
        <drainZone minCol="79497" maxCol="79498" />
      </drainZones>
      <drainZonesShadow>
        <drainZoneShadow minCol="130820" maxCol="130821" />
        <drainZoneShadow minCol="153984" maxCol="153990" />
      </drainZonesShadow>
    </node>
    <node name="::853642" nid="12846" row="3813" minCol="45452" maxCol="75189" minColSha="90008" maxColSha="153991" color="EX-dark-gray-purple">
      <drainZones/>
      <drainZonesShadow>
        <drainZoneShadow minCol="130822" maxCol="130829" />
        <drainZoneShadow minCol="153991" maxCol="153991" />
      </drainZonesShadow>
    </node>
    <node name="::854064" nid="13611" row="3814" minCol="45453" maxCol="79485" minColSha="90009" maxColSha="153992" color="EX-cyan">
      <drainZones/>
      <drainZonesShadow>
        <drainZoneShadow minCol="130830" maxCol="130837" />
        <drainZoneShadow minCol="153992" maxCol="153992" />
      </drainZonesShadow>
    </node>
    <node name="::854202" nid="12657" row="3815" minCol="45454" maxCol="79499" minColSha="90010" maxColSha="155848" color="EX-yellow-orange">
      <drainZones>
        <drainZone minCol="79499" maxCol="79499" />
      </drainZones>
      <drainZonesShadow>
        <drainZoneShadow minCol="130838" maxCol="130843" />
        <drainZoneShadow minCol="153993" maxCol="153995" />
      </drainZonesShadow>
    </node>
    <node name="::854217" nid="12490" row="3816" minCol="45455" maxCol="79500" minColSha="90011" maxColSha="155768" color="EX-pure-blue">
      <drainZones>
        <drainZone minCol="79500" maxCol="79500" />
      </drainZones>
      <drainZonesShadow>
        <drainZoneShadow minCol="130844" maxCol="130850" />
        <drainZoneShadow minCol="153996" maxCol="153997" />
      </drainZonesShadow>
    </node>
    <node name="::854459" nid="13202" row="3817" minCol="45456" maxCol="79501" minColSha="90012" maxColSha="156516" color="EX-dark-yellow-green">
      <drainZones>
        <drainZone minCol="79501" maxCol="79501" />
      </drainZones>
      <drainZonesShadow>
        <drainZoneShadow minCol="130851" maxCol="130855" />
        <drainZoneShadow minCol="153998" maxCol="154001" />
      </drainZonesShadow>
    </node>
    <node name="::854470" nid="10674" row="3818" minCol="45457" maxCol="79050" minColSha="90013" maxColSha="154003" color="EX-dark-magenta">
      <drainZones/>
      <drainZonesShadow>
        <drainZoneShadow minCol="130856" maxCol="130862" />
        <drainZoneShadow minCol="154002" maxCol="154003" />
      </drainZonesShadow>
    </node>
    <node name="::854586" nid="13754" row="3819" minCol="45458" maxCol="79503" minColSha="90014" maxColSha="162948" color="EX-dark-green">
      <drainZones>
        <drainZone minCol="79502" maxCol="79503" />
      </drainZones>
      <drainZonesShadow>
        <drainZoneShadow minCol="130863" maxCol="130869" />
        <drainZoneShadow minCol="154004" maxCol="154005" />
      </drainZonesShadow>
    </node>
    <node name="::854654" nid="13589" row="3820" minCol="45459" maxCol="79505" minColSha="90015" maxColSha="162369" color="EX-blue-magenta">
      <drainZones>
        <drainZone minCol="79504" maxCol="79505" />
      </drainZones>
      <drainZonesShadow>
        <drainZoneShadow minCol="130870" maxCol="130875" />
        <drainZoneShadow minCol="154006" maxCol="154008" />
      </drainZonesShadow>
    </node>
    <node name="::854668" nid="13231" row="3821" minCol="45460" maxCol="79506" minColSha="90016" maxColSha="156159" color="EX-yellow-green">
      <drainZones>
        <drainZone minCol="79506" maxCol="79506" />
      </drainZones>
      <drainZonesShadow>
        <drainZoneShadow minCol="130876" maxCol="130882" />
        <drainZoneShadow minCol="154009" maxCol="154010" />
      </drainZonesShadow>
    </node>
    <node name="::854750" nid="13127" row="3822" minCol="45461" maxCol="79508" minColSha="90017" maxColSha="157924" color="EX-magenta">
      <drainZones>
        <drainZone minCol="79507" maxCol="79508" />
      </drainZones>
      <drainZonesShadow>
        <drainZoneShadow minCol="130883" maxCol="130886" />
        <drainZoneShadow minCol="154011" maxCol="154015" />
      </drainZonesShadow>
    </node>
    <node name="::854809" nid="10640" row="3823" minCol="45462" maxCol="79511" minColSha="90018" maxColSha="159978" color="EX-green">
      <drainZones>
        <drainZone minCol="79509" maxCol="79511" />
      </drainZones>
      <drainZonesShadow>
        <drainZoneShadow minCol="130887" maxCol="130890" />
        <drainZoneShadow minCol="154016" maxCol="154020" />
      </drainZonesShadow>
    </node>
    <node name="::854853" nid="13267" row="3824" minCol="45463" maxCol="79512" minColSha="90019" maxColSha="161057" color="EX-yellow">
      <drainZones>
        <drainZone minCol="79512" maxCol="79512" />
      </drainZones>
      <drainZonesShadow>
        <drainZoneShadow minCol="130891" maxCol="130898" />
        <drainZoneShadow minCol="154021" maxCol="154021" />
      </drainZonesShadow>
    </node>
    <node name="::854871" nid="13265" row="3825" minCol="45464" maxCol="79147" minColSha="90020" maxColSha="154023" color="EX-purple">
      <drainZones/>
      <drainZonesShadow>
        <drainZoneShadow minCol="130899" maxCol="130905" />
        <drainZoneShadow minCol="154022" maxCol="154023" />
      </drainZonesShadow>
    </node>
    <node name="::854941" nid="11143" row="3826" minCol="45465" maxCol="74581" minColSha="90021" maxColSha="154024" color="EX-dark-purple">
      <drainZones/>
      <drainZonesShadow>
        <drainZoneShadow minCol="130906" maxCol="130913" />
        <drainZoneShadow minCol="154024" maxCol="154024" />
      </drainZonesShadow>
    </node>
    <node name="::855096" nid="13311" row="3827" minCol="45466" maxCol="74582" minColSha="90022" maxColSha="154025" color="EX-dark-red">
      <drainZones/>
      <drainZonesShadow>
        <drainZoneShadow minCol="130914" maxCol="130921" />
        <drainZoneShadow minCol="154025" maxCol="154025" />
      </drainZonesShadow>
    </node>
    <node name="::855126" nid="13468" row="3828" minCol="45467" maxCol="79515" minColSha="90023" maxColSha="160025" color="EX-pale-green">
      <drainZones>
        <drainZone minCol="79513" maxCol="79515" />
      </drainZones>
      <drainZonesShadow>
        <drainZoneShadow minCol="130922" maxCol="130926" />
        <drainZoneShadow minCol="154026" maxCol="154029" />
      </drainZonesShadow>
    </node>
    <node name="::855447" nid="13606" row="3829" minCol="45468" maxCol="79518" minColSha="90024" maxColSha="162915" color="EX-pale-blue">
      <drainZones>
        <drainZone minCol="79516" maxCol="79518" />
      </drainZones>
      <drainZonesShadow>
        <drainZoneShadow minCol="130927" maxCol="130931" />
        <drainZoneShadow minCol="154030" maxCol="154033" />
      </drainZonesShadow>
    </node>
    <node name="::855548" nid="12132" row="3830" minCol="45469" maxCol="79519" minColSha="90025" maxColSha="156954" color="EX-dark-tan">
      <drainZones>
        <drainZone minCol="79519" maxCol="79519" />
      </drainZones>
      <drainZonesShadow>
        <drainZoneShadow minCol="130932" maxCol="130935" />
        <drainZoneShadow minCol="154034" maxCol="154038" />
      </drainZonesShadow>
    </node>
    <node name="::855673" nid="11356" row="3831" minCol="45470" maxCol="79522" minColSha="90026" maxColSha="160832" color="EX-pale-blue-magenta">
      <drainZones>
        <drainZone minCol="79520" maxCol="79522" />
      </drainZones>
      <drainZonesShadow>
        <drainZoneShadow minCol="130936" maxCol="130940" />
        <drainZoneShadow minCol="154039" maxCol="154042" />
      </drainZonesShadow>
    </node>
    <node name="::855686" nid="11575" row="3832" minCol="45471" maxCol="79524" minColSha="90027" maxColSha="162865" color="EX-pale-yellow orange">
      <drainZones>
        <drainZone minCol="79523" maxCol="79524" />
      </drainZones>
      <drainZonesShadow>
        <drainZoneShadow minCol="130941" maxCol="130945" />
        <drainZoneShadow minCol="154043" maxCol="154046" />
      </drainZonesShadow>
    </node>
    <node name="::856131" nid="13712" row="3833" minCol="45472" maxCol="79526" minColSha="90028" maxColSha="163617" color="EX-medium-magenta">
      <drainZones>
        <drainZone minCol="79525" maxCol="79526" />
      </drainZones>
      <drainZonesShadow>
        <drainZoneShadow minCol="130946" maxCol="130950" />
        <drainZoneShadow minCol="154047" maxCol="154050" />
      </drainZonesShadow>
    </node>
    <node name="::856209" nid="12037" row="3834" minCol="45473" maxCol="79527" minColSha="90029" maxColSha="156786" color="EX-pale-red">
      <drainZones>
        <drainZone minCol="79527" maxCol="79527" />
      </drainZones>
      <drainZonesShadow>
        <drainZoneShadow minCol="130951" maxCol="130958" />
        <drainZoneShadow minCol="154051" maxCol="154051" />
      </drainZonesShadow>
    </node>
    <node name="::856252" nid="12468" row="3835" minCol="45474" maxCol="79529" minColSha="90030" maxColSha="163934" color="EX-pale-cyan">
      <drainZones>
        <drainZone minCol="79528" maxCol="79529" />
      </drainZones>
      <drainZonesShadow>
        <drainZoneShadow minCol="130959" maxCol="130960" />
        <drainZoneShadow minCol="154052" maxCol="154058" />
      </drainZonesShadow>
    </node>
    <node name="::856720" nid="11380" row="3836" minCol="45475" maxCol="77162" minColSha="90031" maxColSha="154061" color="EX-pale-yellow-green">
      <drainZones/>
      <drainZonesShadow>
        <drainZoneShadow minCol="130961" maxCol="130966" />
        <drainZoneShadow minCol="154059" maxCol="154061" />
      </drainZonesShadow>
    </node>
    <node name="::856745" nid="13824" row="3837" minCol="45476" maxCol="75028" minColSha="90032" maxColSha="154065" color="EX-pale-purple">
      <drainZones/>
      <drainZonesShadow>
        <drainZoneShadow minCol="130967" maxCol="130971" />
        <drainZoneShadow minCol="154062" maxCol="154065" />
      </drainZonesShadow>
    </node>
    <node name="::856782" nid="10623" row="3838" minCol="45477" maxCol="73592" minColSha="90033" maxColSha="154066" color="EX-pale-magenta">
      <drainZones/>
      <drainZonesShadow>
        <drainZoneShadow minCol="130972" maxCol="130979" />
        <drainZoneShadow minCol="154066" maxCol="154066" />
      </drainZonesShadow>
    </node>
    <node name="::856851" nid="13234" row="3839" minCol="45478" maxCol="76356" minColSha="90034" maxColSha="154068" color="EX-pale-red-orange">
      <drainZones/>
      <drainZonesShadow>
        <drainZoneShadow minCol="130980" maxCol="130986" />
        <drainZoneShadow minCol="154067" maxCol="154068" />
      </drainZonesShadow>
    </node>
    <node name="::1466493" nid="11346" row="3840" minCol="45479" maxCol="79531" minColSha="90035" maxColSha="160905" color="EX-blue">
      <drainZones>
        <drainZone minCol="79530" maxCol="79531" />
      </drainZones>
      <drainZonesShadow>
        <drainZoneShadow minCol="130987" maxCol="130990" />
        <drainZoneShadow minCol="154069" maxCol="154072" />
      </drainZonesShadow>
    </node>
    <node name="::850704" nid="13871" row="3841" minCol="45480" maxCol="73594" minColSha="90036" maxColSha="154073" color="EX-orange">
      <drainZones/>
      <drainZonesShadow>
        <drainZoneShadow minCol="130991" maxCol="130997" />
        <drainZoneShadow minCol="154073" maxCol="154073" />
      </drainZonesShadow>
    </node>
    <node name="::851089" nid="11566" row="3842" minCol="45481" maxCol="79533" minColSha="90037" maxColSha="163341" color="EX-dark-cyan">
      <drainZones>
        <drainZone minCol="79532" maxCol="79533" />
      </drainZones>
      <drainZonesShadow>
        <drainZoneShadow minCol="130998" maxCol="131001" />
        <drainZoneShadow minCol="154074" maxCol="154077" />
      </drainZonesShadow>
    </node>
    <node name="::851433" nid="10668" row="3843" minCol="45482" maxCol="79534" minColSha="90038" maxColSha="158997" color="EX-red">
      <drainZones>
        <drainZone minCol="79534" maxCol="79534" />
      </drainZones>
      <drainZonesShadow>
        <drainZoneShadow minCol="131002" maxCol="131007" />
        <drainZoneShadow minCol="154078" maxCol="154079" />
      </drainZonesShadow>
    </node>
    <node name="::851467" nid="12744" row="3844" minCol="45483" maxCol="79535" minColSha="90039" maxColSha="154657" color="EX-dark-orange">
      <drainZones>
        <drainZone minCol="79535" maxCol="79535" />
      </drainZones>
      <drainZonesShadow>
        <drainZoneShadow minCol="131008" maxCol="131012" />
        <drainZoneShadow minCol="154080" maxCol="154082" />
      </drainZonesShadow>
    </node>
    <node name="::851563" nid="12762" row="3845" minCol="45484" maxCol="79536" minColSha="90040" maxColSha="154761" color="EX-dark-gray-purple">
      <drainZones>
        <drainZone minCol="79536" maxCol="79536" />
      </drainZones>
      <drainZonesShadow>
        <drainZoneShadow minCol="131013" maxCol="131018" />
        <drainZoneShadow minCol="154083" maxCol="154084" />
      </drainZonesShadow>
    </node>
    <node name="::851762" nid="11654" row="3846" minCol="45485" maxCol="79538" minColSha="90041" maxColSha="158888" color="EX-cyan">
      <drainZones>
        <drainZone minCol="79537" maxCol="79538" />
      </drainZones>
      <drainZonesShadow>
        <drainZoneShadow minCol="131019" maxCol="131024" />
        <drainZoneShadow minCol="154085" maxCol="154086" />
      </drainZonesShadow>
    </node>
    <node name="::851851" nid="11796" row="3847" minCol="45486" maxCol="79541" minColSha="90042" maxColSha="155598" color="EX-yellow-orange">
      <drainZones>
        <drainZone minCol="79539" maxCol="79541" />
      </drainZones>
      <drainZonesShadow>
        <drainZoneShadow minCol="131025" maxCol="131027" />
        <drainZoneShadow minCol="154087" maxCol="154091" />
      </drainZonesShadow>
    </node>
    <node name="::851939" nid="13469" row="3848" minCol="45487" maxCol="79542" minColSha="90043" maxColSha="162221" color="EX-pure-blue">
      <drainZones>
        <drainZone minCol="79542" maxCol="79542" />
      </drainZones>
      <drainZonesShadow>
        <drainZoneShadow minCol="131028" maxCol="131033" />
        <drainZoneShadow minCol="154092" maxCol="154093" />
      </drainZonesShadow>
    </node>
    <node name="::852081" nid="12097" row="3849" minCol="45488" maxCol="79543" minColSha="90044" maxColSha="161805" color="EX-dark-yellow-green">
      <drainZones>
        <drainZone minCol="79543" maxCol="79543" />
      </drainZones>
      <drainZonesShadow>
        <drainZoneShadow minCol="131034" maxCol="131038" />
        <drainZoneShadow minCol="154094" maxCol="154096" />
      </drainZonesShadow>
    </node>
    <node name="::852158" nid="11844" row="3850" minCol="45489" maxCol="79544" minColSha="90045" maxColSha="155081" color="EX-dark-magenta">
      <drainZones>
        <drainZone minCol="79544" maxCol="79544" />
      </drainZones>
      <drainZonesShadow>
        <drainZoneShadow minCol="131039" maxCol="131044" />
        <drainZoneShadow minCol="154097" maxCol="154098" />
      </drainZonesShadow>
    </node>
    <node name="::852186" nid="12110" row="3851" minCol="45490" maxCol="76897" minColSha="90046" maxColSha="154102" color="EX-dark-green">
      <drainZones/>
      <drainZonesShadow>
        <drainZoneShadow minCol="131045" maxCol="131048" />
        <drainZoneShadow minCol="154099" maxCol="154102" />
      </drainZonesShadow>
    </node>
    <node name="::852253" nid="12003" row="3852" minCol="45491" maxCol="74586" minColSha="90047" maxColSha="154103" color="EX-blue-magenta">
      <drainZones/>
      <drainZonesShadow>
        <drainZoneShadow minCol="131049" maxCol="131055" />
        <drainZoneShadow minCol="154103" maxCol="154103" />
      </drainZonesShadow>
    </node>
    <node name="::852426" nid="11197" row="3853" minCol="45492" maxCol="79546" minColSha="90048" maxColSha="161914" color="EX-yellow-green">
      <drainZones>
        <drainZone minCol="79545" maxCol="79546" />
      </drainZones>
      <drainZonesShadow>
        <drainZoneShadow minCol="131056" maxCol="131060" />
        <drainZoneShadow minCol="154104" maxCol="154106" />
      </drainZonesShadow>
    </node>
    <node name="::852435" nid="13364" row="3854" minCol="45493" maxCol="79548" minColSha="90049" maxColSha="161869" color="EX-magenta">
      <drainZones>
        <drainZone minCol="79547" maxCol="79548" />
      </drainZones>
      <drainZonesShadow>
        <drainZoneShadow minCol="131061" maxCol="131063" />
        <drainZoneShadow minCol="154107" maxCol="154111" />
      </drainZonesShadow>
    </node>
    <node name="::852589" nid="12818" row="3855" minCol="45494" maxCol="79549" minColSha="90050" maxColSha="155143" color="EX-green">
      <drainZones>
        <drainZone minCol="79549" maxCol="79549" />
      </drainZones>
      <drainZonesShadow>
        <drainZoneShadow minCol="131064" maxCol="131068" />
        <drainZoneShadow minCol="154112" maxCol="154114" />
      </drainZonesShadow>
    </node>
    <node name="::852642" nid="13800" row="3856" minCol="45495" maxCol="79551" minColSha="90051" maxColSha="161340" color="EX-yellow">
      <drainZones>
        <drainZone minCol="79550" maxCol="79551" />
      </drainZones>
      <drainZonesShadow>
        <drainZoneShadow minCol="131069" maxCol="131072" />
        <drainZoneShadow minCol="154115" maxCol="154118" />
      </drainZonesShadow>
    </node>
    <node name="::852953" nid="11157" row="3857" minCol="45496" maxCol="79555" minColSha="90052" maxColSha="163494" color="EX-purple">
      <drainZones>
        <drainZone minCol="79552" maxCol="79555" />
      </drainZones>
      <drainZonesShadow>
        <drainZoneShadow minCol="131073" maxCol="131076" />
        <drainZoneShadow minCol="154119" maxCol="154122" />
      </drainZonesShadow>
    </node>
    <node name="::853194" nid="12449" row="3858" minCol="45497" maxCol="79559" minColSha="90053" maxColSha="163828" color="EX-dark-purple">
      <drainZones>
        <drainZone minCol="79556" maxCol="79559" />
      </drainZones>
      <drainZonesShadow>
        <drainZoneShadow minCol="131077" maxCol="131079" />
        <drainZoneShadow minCol="154123" maxCol="154127" />
      </drainZonesShadow>
    </node>
    <node name="::853869" nid="12885" row="3859" minCol="45498" maxCol="79560" minColSha="90054" maxColSha="161380" color="EX-dark-red">
      <drainZones>
        <drainZone minCol="79560" maxCol="79560" />
      </drainZones>
      <drainZonesShadow>
        <drainZoneShadow minCol="131080" maxCol="131086" />
        <drainZoneShadow minCol="154128" maxCol="154128" />
      </drainZonesShadow>
    </node>
    <node name="::853901" nid="11854" row="3860" minCol="45499" maxCol="75770" minColSha="90055" maxColSha="154129" color="EX-pale-green">
      <drainZones/>
      <drainZonesShadow>
        <drainZoneShadow minCol="131087" maxCol="131093" />
        <drainZoneShadow minCol="154129" maxCol="154129" />
      </drainZonesShadow>
    </node>
    <node name="::854051" nid="11236" row="3861" minCol="45500" maxCol="75191" minColSha="90056" maxColSha="154130" color="EX-pale-blue">
      <drainZones/>
      <drainZonesShadow>
        <drainZoneShadow minCol="131094" maxCol="131100" />
        <drainZoneShadow minCol="154130" maxCol="154130" />
      </drainZonesShadow>
    </node>
    <node name="::854080" nid="13050" row="3862" minCol="45501" maxCol="79561" minColSha="90057" maxColSha="155850" color="EX-dark-tan">
      <drainZones>
        <drainZone minCol="79561" maxCol="79561" />
      </drainZones>
      <drainZonesShadow>
        <drainZoneShadow minCol="131101" maxCol="131106" />
        <drainZoneShadow minCol="154131" maxCol="154132" />
      </drainZonesShadow>
    </node>
    <node name="::854210" nid="12947" row="3863" minCol="45502" maxCol="78116" minColSha="90058" maxColSha="154134" color="EX-pale-blue-magenta">
      <drainZones/>
      <drainZonesShadow>
        <drainZoneShadow minCol="131107" maxCol="131112" />
        <drainZoneShadow minCol="154133" maxCol="154134" />
      </drainZonesShadow>
    </node>
    <node name="::854679" nid="11964" row="3864" minCol="45503" maxCol="79562" minColSha="90059" maxColSha="162146" color="EX-pale-yellow orange">
      <drainZones>
        <drainZone minCol="79562" maxCol="79562" />
      </drainZones>
      <drainZonesShadow>
        <drainZoneShadow minCol="131113" maxCol="131118" />
        <drainZoneShadow minCol="154135" maxCol="154136" />
      </drainZonesShadow>
    </node>
    <node name="::854805" nid="13246" row="3865" minCol="45504" maxCol="79563" minColSha="90060" maxColSha="155174" color="EX-medium-magenta">
      <drainZones>
        <drainZone minCol="79563" maxCol="79563" />
      </drainZones>
      <drainZonesShadow>
        <drainZoneShadow minCol="131119" maxCol="131123" />
        <drainZoneShadow minCol="154137" maxCol="154139" />
      </drainZonesShadow>
    </node>
    <node name="::854820" nid="10759" row="3866" minCol="45505" maxCol="79565" minColSha="90061" maxColSha="161742" color="EX-pale-red">
      <drainZones>
        <drainZone minCol="79564" maxCol="79565" />
      </drainZones>
      <drainZonesShadow>
        <drainZoneShadow minCol="131124" maxCol="131129" />
        <drainZoneShadow minCol="154140" maxCol="154141" />
      </drainZonesShadow>
    </node>
    <node name="::855042" nid="11039" row="3867" minCol="45506" maxCol="79566" minColSha="90062" maxColSha="155851" color="EX-pale-cyan">
      <drainZones>
        <drainZone minCol="79566" maxCol="79566" />
      </drainZones>
      <drainZonesShadow>
        <drainZoneShadow minCol="131130" maxCol="131135" />
        <drainZoneShadow minCol="154142" maxCol="154143" />
      </drainZonesShadow>
    </node>
    <node name="::855082" nid="13992" row="3868" minCol="45507" maxCol="79569" minColSha="90063" maxColSha="163520" color="EX-pale-yellow-green">
      <drainZones>
        <drainZone minCol="79567" maxCol="79569" />
      </drainZones>
      <drainZonesShadow>
        <drainZoneShadow minCol="131136" maxCol="131138" />
        <drainZoneShadow minCol="154144" maxCol="154148" />
      </drainZonesShadow>
    </node>
    <node name="::855220" nid="12972" row="3869" minCol="45508" maxCol="79570" minColSha="90064" maxColSha="158731" color="EX-pale-purple">
      <drainZones>
        <drainZone minCol="79570" maxCol="79570" />
      </drainZones>
      <drainZonesShadow>
        <drainZoneShadow minCol="131139" maxCol="131144" />
        <drainZoneShadow minCol="154149" maxCol="154150" />
      </drainZonesShadow>
    </node>
    <node name="::855389" nid="13596" row="3870" minCol="45509" maxCol="79571" minColSha="90065" maxColSha="159965" color="EX-pale-magenta">
      <drainZones>
        <drainZone minCol="79571" maxCol="79571" />
      </drainZones>
      <drainZonesShadow>
        <drainZoneShadow minCol="131145" maxCol="131149" />
        <drainZoneShadow minCol="154151" maxCol="154153" />
      </drainZonesShadow>
    </node>
    <node name="::855502" nid="12131" row="3871" minCol="45510" maxCol="79572" minColSha="90066" maxColSha="157965" color="EX-pale-red-orange">
      <drainZones>
        <drainZone minCol="79572" maxCol="79572" />
      </drainZones>
      <drainZonesShadow>
        <drainZoneShadow minCol="131150" maxCol="131152" />
        <drainZoneShadow minCol="154154" maxCol="154158" />
      </drainZonesShadow>
    </node>
    <node name="::855545" nid="11871" row="3872" minCol="45511" maxCol="74229" minColSha="90067" maxColSha="154160" color="EX-blue">
      <drainZones/>
      <drainZonesShadow>
        <drainZoneShadow minCol="131153" maxCol="131158" />
        <drainZoneShadow minCol="154159" maxCol="154160" />
      </drainZonesShadow>
    </node>
    <node name="::855558" nid="12141" row="3873" minCol="45512" maxCol="79573" minColSha="90068" maxColSha="162683" color="EX-orange">
      <drainZones>
        <drainZone minCol="79573" maxCol="79573" />
      </drainZones>
      <drainZonesShadow>
        <drainZoneShadow minCol="131159" maxCol="131163" />
        <drainZoneShadow minCol="154161" maxCol="154163" />
      </drainZonesShadow>
    </node>
    <node name="::855647" nid="13970" row="3874" minCol="45513" maxCol="79576" minColSha="90069" maxColSha="157793" color="EX-dark-cyan">
      <drainZones>
        <drainZone minCol="79574" maxCol="79576" />
      </drainZones>
      <drainZonesShadow>
        <drainZoneShadow minCol="131164" maxCol="131165" />
        <drainZoneShadow minCol="154164" maxCol="154169" />
      </drainZonesShadow>
    </node>
    <node name="::855801" nid="11493" row="3875" minCol="45514" maxCol="79578" minColSha="90070" maxColSha="159512" color="EX-red">
      <drainZones>
        <drainZone minCol="79577" maxCol="79578" />
      </drainZones>
      <drainZonesShadow>
        <drainZoneShadow minCol="131166" maxCol="131169" />
        <drainZoneShadow minCol="154170" maxCol="154173" />
      </drainZonesShadow>
    </node>
    <node name="::855806" nid="13408" row="3876" minCol="45515" maxCol="79580" minColSha="90071" maxColSha="162082" color="EX-dark-orange">
      <drainZones>
        <drainZone minCol="79579" maxCol="79580" />
      </drainZones>
      <drainZonesShadow>
        <drainZoneShadow minCol="131170" maxCol="131175" />
        <drainZoneShadow minCol="154174" maxCol="154175" />
      </drainZonesShadow>
    </node>
    <node name="::855865" nid="12070" row="3877" minCol="45516" maxCol="78651" minColSha="90072" maxColSha="154176" color="EX-dark-gray-purple">
      <drainZones/>
      <drainZonesShadow>
        <drainZoneShadow minCol="131176" maxCol="131182" />
        <drainZoneShadow minCol="154176" maxCol="154176" />
      </drainZonesShadow>
    </node>
    <node name="::856041" nid="10878" row="3878" minCol="45517" maxCol="79581" minColSha="90073" maxColSha="155853" color="EX-cyan">
      <drainZones>
        <drainZone minCol="79581" maxCol="79581" />
      </drainZones>
      <drainZonesShadow>
        <drainZoneShadow minCol="131183" maxCol="131189" />
        <drainZoneShadow minCol="154177" maxCol="154177" />
      </drainZonesShadow>
    </node>
    <node name="::856048" nid="11639" row="3879" minCol="45518" maxCol="79582" minColSha="90074" maxColSha="161176" color="EX-yellow-orange">
      <drainZones>
        <drainZone minCol="79582" maxCol="79582" />
      </drainZones>
      <drainZonesShadow>
        <drainZoneShadow minCol="131190" maxCol="131194" />
        <drainZoneShadow minCol="154178" maxCol="154180" />
      </drainZonesShadow>
    </node>
    <node name="::856125" nid="12043" row="3880" minCol="45519" maxCol="79583" minColSha="90075" maxColSha="164081" color="EX-pure-blue">
      <drainZones>
        <drainZone minCol="79583" maxCol="79583" />
      </drainZones>
      <drainZonesShadow>
        <drainZoneShadow minCol="131195" maxCol="131200" />
        <drainZoneShadow minCol="154181" maxCol="154182" />
      </drainZonesShadow>
    </node>
    <node name="::856210" nid="13087" row="3881" minCol="45520" maxCol="79585" minColSha="90076" maxColSha="159291" color="EX-dark-yellow-green">
      <drainZones>
        <drainZone minCol="79584" maxCol="79585" />
      </drainZones>
      <drainZonesShadow>
        <drainZoneShadow minCol="131201" maxCol="131203" />
        <drainZoneShadow minCol="154183" maxCol="154187" />
      </drainZonesShadow>
    </node>
    <node name="::856271" nid="14008" row="3882" minCol="45521" maxCol="79586" minColSha="90077" maxColSha="154578" color="EX-dark-magenta">
      <drainZones>
        <drainZone minCol="79586" maxCol="79586" />
      </drainZones>
      <drainZonesShadow>
        <drainZoneShadow minCol="131204" maxCol="131210" />
        <drainZoneShadow minCol="154188" maxCol="154188" />
      </drainZonesShadow>
    </node>
    <node name="::856295" nid="12168" row="3883" minCol="45522" maxCol="79587" minColSha="90078" maxColSha="161485" color="EX-dark-green">
      <drainZones>
        <drainZone minCol="79587" maxCol="79587" />
      </drainZones>
      <drainZonesShadow>
        <drainZoneShadow minCol="131211" maxCol="131216" />
        <drainZoneShadow minCol="154189" maxCol="154190" />
      </drainZonesShadow>
    </node>
    <node name="::856353" nid="11389" row="3884" minCol="45523" maxCol="79588" minColSha="90079" maxColSha="161640" color="EX-blue-magenta">
      <drainZones>
        <drainZone minCol="79588" maxCol="79588" />
      </drainZones>
      <drainZonesShadow>
        <drainZoneShadow minCol="131217" maxCol="131223" />
        <drainZoneShadow minCol="154191" maxCol="154191" />
      </drainZonesShadow>
    </node>
    <node name="::856373" nid="13623" row="3885" minCol="45524" maxCol="79589" minColSha="90080" maxColSha="155175" color="EX-yellow-green">
      <drainZones>
        <drainZone minCol="79589" maxCol="79589" />
      </drainZones>
      <drainZonesShadow>
        <drainZoneShadow minCol="131224" maxCol="131229" />
        <drainZoneShadow minCol="154192" maxCol="154193" />
      </drainZonesShadow>
    </node>
    <node name="::856423" nid="12495" row="3886" minCol="45525" maxCol="75935" minColSha="90081" maxColSha="154196" color="EX-magenta">
      <drainZones/>
      <drainZonesShadow>
        <drainZoneShadow minCol="131230" maxCol="131234" />
        <drainZoneShadow minCol="154194" maxCol="154196" />
      </drainZonesShadow>
    </node>
    <node name="::856765" nid="10611" row="3887" minCol="45526" maxCol="79590" minColSha="90082" maxColSha="163369" color="EX-green">
      <drainZones>
        <drainZone minCol="79590" maxCol="79590" />
      </drainZones>
      <drainZonesShadow>
        <drainZoneShadow minCol="131235" maxCol="131240" />
        <drainZoneShadow minCol="154197" maxCol="154198" />
      </drainZonesShadow>
    </node>
    <node name="::856800" nid="11386" row="3888" minCol="45527" maxCol="75193" minColSha="90083" maxColSha="154199" color="EX-yellow">
      <drainZones/>
      <drainZonesShadow>
        <drainZoneShadow minCol="131241" maxCol="131247" />
        <drainZoneShadow minCol="154199" maxCol="154199" />
      </drainZonesShadow>
    </node>
    <node name="::856931" nid="13093" row="3889" minCol="45528" maxCol="79591" minColSha="90084" maxColSha="155855" color="EX-purple">
      <drainZones>
        <drainZone minCol="79591" maxCol="79591" />
      </drainZones>
      <drainZonesShadow>
        <drainZoneShadow minCol="131248" maxCol="131252" />
        <drainZoneShadow minCol="154200" maxCol="154202" />
      </drainZonesShadow>
    </node>
    <node name="::2732686" nid="11764" row="3890" minCol="45529" maxCol="78469" minColSha="90085" maxColSha="154203" color="EX-dark-purple">
      <drainZones/>
      <drainZonesShadow>
        <drainZoneShadow minCol="131253" maxCol="131258" />
        <drainZoneShadow minCol="154203" maxCol="154203" />
      </drainZonesShadow>
    </node>
    <node name="::850303" nid="12669" row="3891" minCol="45530" maxCol="79592" minColSha="90086" maxColSha="159744" color="EX-dark-red">
      <drainZones>
        <drainZone minCol="79592" maxCol="79592" />
      </drainZones>
      <drainZonesShadow>
        <drainZoneShadow minCol="131259" maxCol="131264" />
        <drainZoneShadow minCol="154204" maxCol="154204" />
      </drainZonesShadow>
    </node>
    <node name="::850456" nid="13677" row="3892" minCol="45531" maxCol="79595" minColSha="90087" maxColSha="158825" color="EX-pale-green">
      <drainZones>
        <drainZone minCol="79593" maxCol="79595" />
      </drainZones>
      <drainZonesShadow>
        <drainZoneShadow minCol="131265" maxCol="131267" />
        <drainZoneShadow minCol="154205" maxCol="154208" />
      </drainZonesShadow>
    </node>
    <node name="::850604" nid="12270" row="3893" minCol="45532" maxCol="73608" minColSha="90088" maxColSha="154209" color="EX-pale-blue">
      <drainZones/>
      <drainZonesShadow>
        <drainZoneShadow minCol="131268" maxCol="131273" />
        <drainZoneShadow minCol="154209" maxCol="154209" />
      </drainZonesShadow>
    </node>
    <node name="::850753" nid="13755" row="3894" minCol="45533" maxCol="79250" minColSha="90089" maxColSha="154211" color="EX-dark-tan">
      <drainZones/>
      <drainZonesShadow>
        <drainZoneShadow minCol="131274" maxCol="131278" />
        <drainZoneShadow minCol="154210" maxCol="154211" />
      </drainZonesShadow>
    </node>
    <node name="::850924" nid="11026" row="3895" minCol="45534" maxCol="79597" minColSha="90090" maxColSha="161915" color="EX-pale-blue-magenta">
      <drainZones>
        <drainZone minCol="79596" maxCol="79597" />
      </drainZones>
      <drainZonesShadow>
        <drainZoneShadow minCol="131279" maxCol="131281" />
        <drainZoneShadow minCol="154212" maxCol="154215" />
      </drainZonesShadow>
    </node>
    <node name="::850949" nid="11076" row="3896" minCol="45535" maxCol="78681" minColSha="90091" maxColSha="154216" color="EX-pale-yellow orange">
      <drainZones/>
      <drainZonesShadow>
        <drainZoneShadow minCol="131282" maxCol="131287" />
        <drainZoneShadow minCol="154216" maxCol="154216" />
      </drainZonesShadow>
    </node>
    <node name="::850979" nid="11316" row="3897" minCol="45536" maxCol="79599" minColSha="90092" maxColSha="162825" color="EX-medium-magenta">
      <drainZones>
        <drainZone minCol="79598" maxCol="79599" />
      </drainZones>
      <drainZonesShadow>
        <drainZoneShadow minCol="131288" maxCol="131292" />
        <drainZoneShadow minCol="154217" maxCol="154218" />
      </drainZonesShadow>
    </node>
    <node name="::851037" nid="12336" row="3898" minCol="45537" maxCol="74590" minColSha="90093" maxColSha="154220" color="EX-pale-red">
      <drainZones/>
      <drainZonesShadow>
        <drainZoneShadow minCol="131293" maxCol="131297" />
        <drainZoneShadow minCol="154219" maxCol="154220" />
      </drainZonesShadow>
    </node>
    <node name="::851141" nid="11849" row="3899" minCol="45538" maxCol="78231" minColSha="90094" maxColSha="154222" color="EX-pale-cyan">
      <drainZones/>
      <drainZonesShadow>
        <drainZoneShadow minCol="131298" maxCol="131302" />
        <drainZoneShadow minCol="154221" maxCol="154222" />
      </drainZonesShadow>
    </node>
    <node name="::851202" nid="11301" row="3900" minCol="45539" maxCol="79600" minColSha="90095" maxColSha="160833" color="EX-pale-yellow-green">
      <drainZones>
        <drainZone minCol="79600" maxCol="79600" />
      </drainZones>
      <drainZonesShadow>
        <drainZoneShadow minCol="131303" maxCol="131308" />
        <drainZoneShadow minCol="154223" maxCol="154223" />
      </drainZonesShadow>
    </node>
    <node name="::851420" nid="12751" row="3901" minCol="45540" maxCol="79602" minColSha="90096" maxColSha="162321" color="EX-pale-purple">
      <drainZones>
        <drainZone minCol="79601" maxCol="79602" />
      </drainZones>
      <drainZonesShadow>
        <drainZoneShadow minCol="131309" maxCol="131309" />
        <drainZoneShadow minCol="154224" maxCol="154229" />
      </drainZonesShadow>
    </node>
    <node name="::851473" nid="10710" row="3902" minCol="45541" maxCol="74878" minColSha="90097" maxColSha="154231" color="EX-pale-magenta">
      <drainZones/>
      <drainZonesShadow>
        <drainZoneShadow minCol="131310" maxCol="131314" />
        <drainZoneShadow minCol="154230" maxCol="154231" />
      </drainZonesShadow>
    </node>
    <node name="::851585" nid="13527" row="3903" minCol="45542" maxCol="77598" minColSha="90098" maxColSha="154233" color="EX-pale-red-orange">
      <drainZones/>
      <drainZonesShadow>
        <drainZoneShadow minCol="131315" maxCol="131319" />
        <drainZoneShadow minCol="154232" maxCol="154233" />
      </drainZonesShadow>
    </node>
    <node name="::851642" nid="13100" row="3904" minCol="45543" maxCol="75864" minColSha="90099" maxColSha="154236" color="EX-blue">
      <drainZones/>
      <drainZonesShadow>
        <drainZoneShadow minCol="131320" maxCol="131323" />
        <drainZoneShadow minCol="154234" maxCol="154236" />
      </drainZonesShadow>
    </node>
    <node name="::851753" nid="13636" row="3905" minCol="45544" maxCol="79605" minColSha="90100" maxColSha="162866" color="EX-orange">
      <drainZones>
        <drainZone minCol="79603" maxCol="79605" />
      </drainZones>
      <drainZonesShadow>
        <drainZoneShadow minCol="131324" maxCol="131326" />
        <drainZoneShadow minCol="154237" maxCol="154240" />
      </drainZonesShadow>
    </node>
    <node name="::851974" nid="10708" row="3906" minCol="45545" maxCol="74592" minColSha="90101" maxColSha="154241" color="EX-dark-cyan">
      <drainZones/>
      <drainZonesShadow>
        <drainZoneShadow minCol="131327" maxCol="131332" />
        <drainZoneShadow minCol="154241" maxCol="154241" />
      </drainZonesShadow>
    </node>
    <node name="::852098" nid="11981" row="3907" minCol="45546" maxCol="79131" minColSha="90102" maxColSha="154243" color="EX-red">
      <drainZones/>
      <drainZonesShadow>
        <drainZoneShadow minCol="131333" maxCol="131337" />
        <drainZoneShadow minCol="154242" maxCol="154243" />
      </drainZonesShadow>
    </node>
    <node name="::852111" nid="11980" row="3908" minCol="45547" maxCol="74594" minColSha="90103" maxColSha="154244" color="EX-dark-orange">
      <drainZones/>
      <drainZonesShadow>
        <drainZoneShadow minCol="131338" maxCol="131343" />
        <drainZoneShadow minCol="154244" maxCol="154244" />
      </drainZonesShadow>
    </node>
    <node name="::852181" nid="12267" row="3909" minCol="45548" maxCol="79606" minColSha="90104" maxColSha="155176" color="EX-dark-gray-purple">
      <drainZones>
        <drainZone minCol="79606" maxCol="79606" />
      </drainZones>
      <drainZonesShadow>
        <drainZoneShadow minCol="131344" maxCol="131345" />
        <drainZoneShadow minCol="154245" maxCol="154249" />
      </drainZonesShadow>
    </node>
    <node name="::852362" nid="12023" row="3910" minCol="45549" maxCol="79609" minColSha="90105" maxColSha="163106" color="EX-cyan">
      <drainZones>
        <drainZone minCol="79607" maxCol="79609" />
      </drainZones>
      <drainZonesShadow>
        <drainZoneShadow minCol="131346" maxCol="131348" />
        <drainZoneShadow minCol="154250" maxCol="154253" />
      </drainZonesShadow>
    </node>
    <node name="::852446" nid="10716" row="3911" minCol="45550" maxCol="79057" minColSha="90106" maxColSha="154255" color="EX-yellow-orange">
      <drainZones/>
      <drainZonesShadow>
        <drainZoneShadow minCol="131349" maxCol="131353" />
        <drainZoneShadow minCol="154254" maxCol="154255" />
      </drainZonesShadow>
    </node>
    <node name="::852466" nid="11443" row="3912" minCol="45551" maxCol="79611" minColSha="90107" maxColSha="161697" color="EX-pure-blue">
      <drainZones>
        <drainZone minCol="79610" maxCol="79611" />
      </drainZones>
      <drainZonesShadow>
        <drainZoneShadow minCol="131354" maxCol="131355" />
        <drainZoneShadow minCol="154256" maxCol="154260" />
      </drainZonesShadow>
    </node>
    <node name="::852515" nid="12280" row="3913" minCol="45552" maxCol="79612" minColSha="90108" maxColSha="163107" color="EX-dark-yellow-green">
      <drainZones>
        <drainZone minCol="79612" maxCol="79612" />
      </drainZones>
      <drainZonesShadow>
        <drainZoneShadow minCol="131356" maxCol="131361" />
        <drainZoneShadow minCol="154261" maxCol="154261" />
      </drainZonesShadow>
    </node>
    <node name="::852541" nid="11856" row="3914" minCol="45553" maxCol="79613" minColSha="90109" maxColSha="159063" color="EX-dark-magenta">
      <drainZones>
        <drainZone minCol="79613" maxCol="79613" />
      </drainZones>
      <drainZonesShadow>
        <drainZoneShadow minCol="131362" maxCol="131366" />
        <drainZoneShadow minCol="154262" maxCol="154263" />
      </drainZonesShadow>
    </node>
    <node name="::852588" nid="10748" row="3915" minCol="45554" maxCol="79614" minColSha="90110" maxColSha="157830" color="EX-dark-green">
      <drainZones>
        <drainZone minCol="79614" maxCol="79614" />
      </drainZones>
      <drainZonesShadow>
        <drainZoneShadow minCol="131367" maxCol="131368" />
        <drainZoneShadow minCol="154264" maxCol="154268" />
      </drainZonesShadow>
    </node>
    <node name="::852620" nid="12345" row="3916" minCol="45555" maxCol="79615" minColSha="90111" maxColSha="156385" color="EX-blue-magenta">
      <drainZones>
        <drainZone minCol="79615" maxCol="79615" />
      </drainZones>
      <drainZonesShadow>
        <drainZoneShadow minCol="131369" maxCol="131374" />
        <drainZoneShadow minCol="154269" maxCol="154269" />
      </drainZonesShadow>
    </node>
    <node name="::852661" nid="13635" row="3917" minCol="45556" maxCol="79617" minColSha="90112" maxColSha="159979" color="EX-yellow-green">
      <drainZones>
        <drainZone minCol="79616" maxCol="79617" />
      </drainZones>
      <drainZonesShadow>
        <drainZoneShadow minCol="131375" maxCol="131377" />
        <drainZoneShadow minCol="154270" maxCol="154273" />
      </drainZonesShadow>
    </node>
    <node name="::853034" nid="13940" row="3918" minCol="45557" maxCol="79620" minColSha="90113" maxColSha="161316" color="EX-magenta">
      <drainZones>
        <drainZone minCol="79618" maxCol="79620" />
      </drainZones>
      <drainZonesShadow>
        <drainZoneShadow minCol="131378" maxCol="131380" />
        <drainZoneShadow minCol="154274" maxCol="154277" />
      </drainZonesShadow>
    </node>
    <node name="::853050" nid="12421" row="3919" minCol="45558" maxCol="75197" minColSha="90114" maxColSha="154278" color="EX-green">
      <drainZones/>
      <drainZonesShadow>
        <drainZoneShadow minCol="131381" maxCol="131386" />
        <drainZoneShadow minCol="154278" maxCol="154278" />
      </drainZonesShadow>
    </node>
    <node name="::853136" nid="13920" row="3920" minCol="45559" maxCol="72921" minColSha="90115" maxColSha="154279" color="EX-yellow">
      <drainZones/>
      <drainZonesShadow>
        <drainZoneShadow minCol="131387" maxCol="131392" />
        <drainZoneShadow minCol="154279" maxCol="154279" />
      </drainZonesShadow>
    </node>
    <node name="::853432" nid="10866" row="3921" minCol="45560" maxCol="79622" minColSha="90116" maxColSha="161409" color="EX-purple">
      <drainZones>
        <drainZone minCol="79621" maxCol="79622" />
      </drainZones>
      <drainZonesShadow>
        <drainZoneShadow minCol="131393" maxCol="131396" />
        <drainZoneShadow minCol="154280" maxCol="154282" />
      </drainZonesShadow>
    </node>
    <node name="::853562" nid="11624" row="3922" minCol="45561" maxCol="78544" minColSha="90117" maxColSha="154287" color="EX-dark-purple">
      <drainZones/>
      <drainZonesShadow>
        <drainZoneShadow minCol="131397" maxCol="131398" />
        <drainZoneShadow minCol="154283" maxCol="154287" />
      </drainZonesShadow>
    </node>
    <node name="::853690" nid="13509" row="3923" minCol="45562" maxCol="77220" minColSha="90118" maxColSha="154288" color="EX-dark-red">
      <drainZones/>
      <drainZonesShadow>
        <drainZoneShadow minCol="131399" maxCol="131404" />
        <drainZoneShadow minCol="154288" maxCol="154288" />
      </drainZonesShadow>
    </node>
    <node name="::853772" nid="11662" row="3924" minCol="45563" maxCol="79624" minColSha="90119" maxColSha="159678" color="EX-pale-green">
      <drainZones>
        <drainZone minCol="79623" maxCol="79624" />
      </drainZones>
      <drainZonesShadow>
        <drainZoneShadow minCol="131405" maxCol="131408" />
        <drainZoneShadow minCol="154289" maxCol="154291" />
      </drainZonesShadow>
    </node>
    <node name="::853812" nid="12858" row="3925" minCol="45564" maxCol="79626" minColSha="90120" maxColSha="154994" color="EX-pale-blue">
      <drainZones>
        <drainZone minCol="79625" maxCol="79626" />
      </drainZones>
      <drainZonesShadow>
        <drainZoneShadow minCol="131409" maxCol="131413" />
        <drainZoneShadow minCol="154292" maxCol="154293" />
      </drainZonesShadow>
    </node>
    <node name="::853939" nid="12595" row="3926" minCol="45565" maxCol="79628" minColSha="90121" maxColSha="163578" color="EX-dark-tan">
      <drainZones>
        <drainZone minCol="79627" maxCol="79628" />
      </drainZones>
      <drainZonesShadow>
        <drainZoneShadow minCol="131414" maxCol="131414" />
        <drainZoneShadow minCol="154294" maxCol="154299" />
      </drainZonesShadow>
    </node>
    <node name="::854067" nid="10920" row="3927" minCol="45566" maxCol="79629" minColSha="90122" maxColSha="160898" color="EX-pale-blue-magenta">
      <drainZones>
        <drainZone minCol="79629" maxCol="79629" />
      </drainZones>
      <drainZonesShadow>
        <drainZoneShadow minCol="131415" maxCol="131419" />
        <drainZoneShadow minCol="154300" maxCol="154301" />
      </drainZonesShadow>
    </node>
    <node name="::854225" nid="10865" row="3928" minCol="45567" maxCol="79631" minColSha="90123" maxColSha="163019" color="EX-pale-yellow orange">
      <drainZones>
        <drainZone minCol="79630" maxCol="79631" />
      </drainZones>
      <drainZonesShadow>
        <drainZoneShadow minCol="131420" maxCol="131422" />
        <drainZoneShadow minCol="154302" maxCol="154305" />
      </drainZonesShadow>
    </node>
    <node name="::854241" nid="11717" row="3929" minCol="45568" maxCol="79632" minColSha="90124" maxColSha="159125" color="EX-medium-magenta">
      <drainZones>
        <drainZone minCol="79632" maxCol="79632" />
      </drainZones>
      <drainZonesShadow>
        <drainZoneShadow minCol="131423" maxCol="131426" />
        <drainZoneShadow minCol="154306" maxCol="154308" />
      </drainZonesShadow>
    </node>
    <node name="::854437" nid="13588" row="3930" minCol="45569" maxCol="79634" minColSha="90125" maxColSha="158662" color="EX-pale-red">
      <drainZones>
        <drainZone minCol="79633" maxCol="79634" />
      </drainZones>
      <drainZonesShadow>
        <drainZoneShadow minCol="131427" maxCol="131429" />
        <drainZoneShadow minCol="154309" maxCol="154312" />
      </drainZonesShadow>
    </node>
    <node name="::854440" nid="11972" row="3931" minCol="45570" maxCol="79636" minColSha="90126" maxColSha="163552" color="EX-pale-cyan">
      <drainZones>
        <drainZone minCol="79635" maxCol="79636" />
      </drainZones>
      <drainZonesShadow>
        <drainZoneShadow minCol="131430" maxCol="131433" />
        <drainZoneShadow minCol="154313" maxCol="154315" />
      </drainZonesShadow>
    </node>
    <node name="::854500" nid="11735" row="3932" minCol="45571" maxCol="79637" minColSha="90127" maxColSha="157135" color="EX-pale-yellow-green">
      <drainZones>
        <drainZone minCol="79637" maxCol="79637" />
      </drainZones>
      <drainZonesShadow>
        <drainZoneShadow minCol="131434" maxCol="131437" />
        <drainZoneShadow minCol="154316" maxCol="154318" />
      </drainZonesShadow>
    </node>
    <node name="::854506" nid="11738" row="3933" minCol="45572" maxCol="73617" minColSha="90128" maxColSha="154320" color="EX-pale-purple">
      <drainZones/>
      <drainZonesShadow>
        <drainZoneShadow minCol="131438" maxCol="131442" />
        <drainZoneShadow minCol="154319" maxCol="154320" />
      </drainZonesShadow>
    </node>
    <node name="::854531" nid="12583" row="3934" minCol="45573" maxCol="79638" minColSha="90129" maxColSha="159446" color="EX-pale-magenta">
      <drainZones>
        <drainZone minCol="79638" maxCol="79638" />
      </drainZones>
      <drainZonesShadow>
        <drainZoneShadow minCol="131443" maxCol="131448" />
        <drainZoneShadow minCol="154321" maxCol="154321" />
      </drainZonesShadow>
    </node>
    <node name="::854649" nid="10981" row="3935" minCol="45574" maxCol="79640" minColSha="90130" maxColSha="162992" color="EX-pale-red-orange">
      <drainZones>
        <drainZone minCol="79639" maxCol="79640" />
      </drainZones>
      <drainZonesShadow>
        <drainZoneShadow minCol="131449" maxCol="131450" />
        <drainZoneShadow minCol="154322" maxCol="154326" />
      </drainZonesShadow>
    </node>
    <node name="::854814" nid="13245" row="3936" minCol="45575" maxCol="72925" minColSha="90131" maxColSha="154327" color="EX-blue">
      <drainZones/>
      <drainZonesShadow>
        <drainZoneShadow minCol="131451" maxCol="131456" />
        <drainZoneShadow minCol="154327" maxCol="154327" />
      </drainZonesShadow>
    </node>
    <node name="::854842" nid="10868" row="3937" minCol="45576" maxCol="79642" minColSha="90132" maxColSha="155859" color="EX-orange">
      <drainZones>
        <drainZone minCol="79641" maxCol="79642" />
      </drainZones>
      <drainZonesShadow>
        <drainZoneShadow minCol="131457" maxCol="131461" />
        <drainZoneShadow minCol="154328" maxCol="154329" />
      </drainZonesShadow>
    </node>
    <node name="::854921" nid="13168" row="3938" minCol="45577" maxCol="75307" minColSha="90133" maxColSha="154331" color="EX-dark-cyan">
      <drainZones/>
      <drainZonesShadow>
        <drainZoneShadow minCol="131462" maxCol="131466" />
        <drainZoneShadow minCol="154330" maxCol="154331" />
      </drainZonesShadow>
    </node>
    <node name="::855031" nid="11004" row="3939" minCol="45578" maxCol="79643" minColSha="90134" maxColSha="157214" color="EX-red">
      <drainZones>
        <drainZone minCol="79643" maxCol="79643" />
      </drainZones>
      <drainZonesShadow>
        <drainZoneShadow minCol="131467" maxCol="131470" />
        <drainZoneShadow minCol="154332" maxCol="154334" />
      </drainZonesShadow>
    </node>
    <node name="::855063" nid="11043" row="3940" minCol="45579" maxCol="79644" minColSha="90135" maxColSha="157831" color="EX-dark-orange">
      <drainZones>
        <drainZone minCol="79644" maxCol="79644" />
      </drainZones>
      <drainZonesShadow>
        <drainZoneShadow minCol="131471" maxCol="131476" />
        <drainZoneShadow minCol="154335" maxCol="154335" />
      </drainZonesShadow>
    </node>
    <node name="::855141" nid="11132" row="3941" minCol="45580" maxCol="79645" minColSha="90136" maxColSha="156955" color="EX-dark-gray-purple">
      <drainZones>
        <drainZone minCol="79645" maxCol="79645" />
      </drainZones>
      <drainZonesShadow>
        <drainZoneShadow minCol="131477" maxCol="131481" />
        <drainZoneShadow minCol="154336" maxCol="154337" />
      </drainZonesShadow>
    </node>
    <node name="::855212" nid="13337" row="3942" minCol="45581" maxCol="79646" minColSha="90137" maxColSha="155659" color="EX-cyan">
      <drainZones>
        <drainZone minCol="79646" maxCol="79646" />
      </drainZones>
      <drainZonesShadow>
        <drainZoneShadow minCol="131482" maxCol="131485" />
        <drainZoneShadow minCol="154338" maxCol="154340" />
      </drainZonesShadow>
    </node>
    <node name="::855291" nid="12122" row="3943" minCol="45582" maxCol="75739" minColSha="90138" maxColSha="154342" color="EX-yellow-orange">
      <drainZones/>
      <drainZonesShadow>
        <drainZoneShadow minCol="131486" maxCol="131490" />
        <drainZoneShadow minCol="154341" maxCol="154342" />
      </drainZonesShadow>
    </node>
    <node name="::855309" nid="13294" row="3944" minCol="45583" maxCol="79647" minColSha="90139" maxColSha="154620" color="EX-pure-blue">
      <drainZones>
        <drainZone minCol="79647" maxCol="79647" />
      </drainZones>
      <drainZonesShadow>
        <drainZoneShadow minCol="131491" maxCol="131496" />
        <drainZoneShadow minCol="154343" maxCol="154343" />
      </drainZonesShadow>
    </node>
    <node name="::855382" nid="14034" row="3945" minCol="45584" maxCol="79651" minColSha="90140" maxColSha="164199" color="EX-dark-yellow-green">
      <drainZones>
        <drainZone minCol="79648" maxCol="79651" />
      </drainZones>
      <drainZonesShadow>
        <drainZoneShadow minCol="131497" maxCol="131498" />
        <drainZoneShadow minCol="154344" maxCol="154348" />
      </drainZonesShadow>
    </node>
    <node name="::855390" nid="12133" row="3946" minCol="45585" maxCol="78753" minColSha="90141" maxColSha="154352" color="EX-dark-magenta">
      <drainZones/>
      <drainZonesShadow>
        <drainZoneShadow minCol="131499" maxCol="131501" />
        <drainZoneShadow minCol="154349" maxCol="154352" />
      </drainZonesShadow>
    </node>
    <node name="::855472" nid="13945" row="3947" minCol="45586" maxCol="79653" minColSha="90142" maxColSha="161361" color="EX-dark-green">
      <drainZones>
        <drainZone minCol="79652" maxCol="79653" />
      </drainZones>
      <drainZonesShadow>
        <drainZoneShadow minCol="131502" maxCol="131505" />
        <drainZoneShadow minCol="154353" maxCol="154355" />
      </drainZonesShadow>
    </node>
    <node name="::855490" nid="13604" row="3948" minCol="45587" maxCol="73620" minColSha="90143" maxColSha="154356" color="EX-blue-magenta">
      <drainZones/>
      <drainZonesShadow>
        <drainZoneShadow minCol="131506" maxCol="131511" />
        <drainZoneShadow minCol="154356" maxCol="154356" />
      </drainZonesShadow>
    </node>
    <node name="::855556" nid="13176" row="3949" minCol="45588" maxCol="75034" minColSha="90144" maxColSha="154357" color="EX-yellow-green">
      <drainZones/>
      <drainZonesShadow>
        <drainZoneShadow minCol="131512" maxCol="131517" />
        <drainZoneShadow minCol="154357" maxCol="154357" />
      </drainZonesShadow>
    </node>
    <node name="::855623" nid="12620" row="3950" minCol="45589" maxCol="79655" minColSha="90145" maxColSha="164063" color="EX-magenta">
      <drainZones>
        <drainZone minCol="79654" maxCol="79655" />
      </drainZones>
      <drainZonesShadow>
        <drainZoneShadow minCol="131518" maxCol="131518" />
        <drainZoneShadow minCol="154358" maxCol="154363" />
      </drainZonesShadow>
    </node>
    <node name="::855792" nid="13014" row="3951" minCol="45590" maxCol="79657" minColSha="90146" maxColSha="163361" color="EX-green">
      <drainZones>
        <drainZone minCol="79656" maxCol="79657" />
      </drainZones>
      <drainZonesShadow>
        <drainZoneShadow minCol="131519" maxCol="131522" />
        <drainZoneShadow minCol="154364" maxCol="154366" />
      </drainZonesShadow>
    </node>
    <node name="::855807" nid="13088" row="3952" minCol="45591" maxCol="79659" minColSha="90147" maxColSha="155860" color="EX-yellow">
      <drainZones>
        <drainZone minCol="79658" maxCol="79659" />
      </drainZones>
      <drainZonesShadow>
        <drainZoneShadow minCol="131523" maxCol="131527" />
        <drainZoneShadow minCol="154367" maxCol="154368" />
      </drainZonesShadow>
    </node>
    <node name="::855926" nid="11183" row="3953" minCol="45592" maxCol="79661" minColSha="90148" maxColSha="162421" color="EX-purple">
      <drainZones>
        <drainZone minCol="79660" maxCol="79661" />
      </drainZones>
      <drainZonesShadow>
        <drainZoneShadow minCol="131528" maxCol="131529" />
        <drainZoneShadow minCol="154369" maxCol="154373" />
      </drainZonesShadow>
    </node>
    <node name="::855927" nid="12438" row="3954" minCol="45593" maxCol="79662" minColSha="90149" maxColSha="156684" color="EX-dark-purple">
      <drainZones>
        <drainZone minCol="79662" maxCol="79662" />
      </drainZones>
      <drainZonesShadow>
        <drainZoneShadow minCol="131530" maxCol="131534" />
        <drainZoneShadow minCol="154374" maxCol="154375" />
      </drainZonesShadow>
    </node>
    <node name="::856010" nid="13686" row="3955" minCol="45594" maxCol="79665" minColSha="90150" maxColSha="159832" color="EX-dark-red">
      <drainZones>
        <drainZone minCol="79663" maxCol="79665" />
      </drainZones>
      <drainZonesShadow>
        <drainZoneShadow minCol="131535" maxCol="131537" />
        <drainZoneShadow minCol="154376" maxCol="154379" />
      </drainZonesShadow>
    </node>
    <node name="::856014" nid="13685" row="3956" minCol="45595" maxCol="77813" minColSha="90151" maxColSha="154381" color="EX-pale-green">
      <drainZones/>
      <drainZonesShadow>
        <drainZoneShadow minCol="131538" maxCol="131542" />
        <drainZoneShadow minCol="154380" maxCol="154381" />
      </drainZonesShadow>
    </node>
    <node name="::856176" nid="13739" row="3957" minCol="45596" maxCol="79666" minColSha="90152" maxColSha="156386" color="EX-pale-blue">
      <drainZones>
        <drainZone minCol="79666" maxCol="79666" />
      </drainZones>
      <drainZonesShadow>
        <drainZoneShadow minCol="131543" maxCol="131546" />
        <drainZoneShadow minCol="154382" maxCol="154384" />
      </drainZonesShadow>
    </node>
    <node name="::856296" nid="13741" row="3958" minCol="45597" maxCol="75308" minColSha="90153" maxColSha="154385" color="EX-dark-tan">
      <drainZones/>
      <drainZonesShadow>
        <drainZoneShadow minCol="131547" maxCol="131552" />
        <drainZoneShadow minCol="154385" maxCol="154385" />
      </drainZonesShadow>
    </node>
    <node name="::856454" nid="10595" row="3959" minCol="45598" maxCol="79667" minColSha="90154" maxColSha="155332" color="EX-pale-blue-magenta">
      <drainZones>
        <drainZone minCol="79667" maxCol="79667" />
      </drainZones>
      <drainZonesShadow>
        <drainZoneShadow minCol="131553" maxCol="131557" />
        <drainZoneShadow minCol="154386" maxCol="154387" />
      </drainZonesShadow>
    </node>
    <node name="::856642" nid="10597" row="3960" minCol="45599" maxCol="75826" minColSha="90155" maxColSha="154388" color="EX-pale-yellow orange">
      <drainZones/>
      <drainZonesShadow>
        <drainZoneShadow minCol="131558" maxCol="131563" />
        <drainZoneShadow minCol="154388" maxCol="154388" />
      </drainZonesShadow>
    </node>
    <node name="::856733" nid="11144" row="3961" minCol="45600" maxCol="74450" minColSha="90156" maxColSha="154389" color="EX-medium-magenta">
      <drainZones/>
      <drainZonesShadow>
        <drainZoneShadow minCol="131564" maxCol="131569" />
        <drainZoneShadow minCol="154389" maxCol="154389" />
      </drainZonesShadow>
    </node>
    <node name="::856785" nid="10624" row="3962" minCol="45601" maxCol="73622" minColSha="90157" maxColSha="154390" color="EX-pale-red">
      <drainZones/>
      <drainZonesShadow>
        <drainZoneShadow minCol="131570" maxCol="131575" />
        <drainZoneShadow minCol="154390" maxCol="154390" />
      </drainZonesShadow>
    </node>
    <node name="::850301" nid="12633" row="3963" minCol="45602" maxCol="73623" minColSha="90158" maxColSha="154391" color="EX-pale-cyan">
      <drainZones/>
      <drainZonesShadow>
        <drainZoneShadow minCol="131576" maxCol="131580" />
        <drainZoneShadow minCol="154391" maxCol="154391" />
      </drainZonesShadow>
    </node>
    <node name="::850324" nid="13151" row="3964" minCol="45603" maxCol="77814" minColSha="90159" maxColSha="154393" color="EX-pale-yellow-green">
      <drainZones/>
      <drainZonesShadow>
        <drainZoneShadow minCol="131581" maxCol="131584" />
        <drainZoneShadow minCol="154392" maxCol="154393" />
      </drainZonesShadow>
    </node>
    <node name="::850392" nid="10655" row="3965" minCol="45604" maxCol="75740" minColSha="90160" maxColSha="154395" color="EX-pale-purple">
      <drainZones/>
      <drainZonesShadow>
        <drainZoneShadow minCol="131585" maxCol="131588" />
        <drainZoneShadow minCol="154394" maxCol="154395" />
      </drainZonesShadow>
    </node>
    <node name="::850432" nid="12312" row="3966" minCol="45605" maxCol="79670" minColSha="90161" maxColSha="163882" color="EX-pale-magenta">
      <drainZones>
        <drainZone minCol="79668" maxCol="79670" />
      </drainZones>
      <drainZonesShadow>
        <drainZoneShadow minCol="131589" maxCol="131590" />
        <drainZoneShadow minCol="154396" maxCol="154399" />
      </drainZonesShadow>
    </node>
    <node name="::850646" nid="13163" row="3967" minCol="45606" maxCol="76898" minColSha="90162" maxColSha="154401" color="EX-pale-red-orange">
      <drainZones/>
      <drainZonesShadow>
        <drainZoneShadow minCol="131591" maxCol="131594" />
        <drainZoneShadow minCol="154400" maxCol="154401" />
      </drainZonesShadow>
    </node>
    <node name="::850727" nid="11501" row="3968" minCol="45607" maxCol="75201" minColSha="90163" maxColSha="154402" color="EX-blue">
      <drainZones/>
      <drainZonesShadow>
        <drainZoneShadow minCol="131595" maxCol="131599" />
        <drainZoneShadow minCol="154402" maxCol="154402" />
      </drainZonesShadow>
    </node>
    <node name="::850847" nid="10732" row="3969" minCol="45608" maxCol="79671" minColSha="90164" maxColSha="156087" color="EX-orange">
      <drainZones>
        <drainZone minCol="79671" maxCol="79671" />
      </drainZones>
      <drainZonesShadow>
        <drainZoneShadow minCol="131600" maxCol="131604" />
        <drainZoneShadow minCol="154403" maxCol="154403" />
      </drainZonesShadow>
    </node>
    <node name="::851091" nid="13503" row="3970" minCol="45609" maxCol="79675" minColSha="90165" maxColSha="163384" color="EX-dark-cyan">
      <drainZones>
        <drainZone minCol="79672" maxCol="79675" />
      </drainZones>
      <drainZonesShadow>
        <drainZoneShadow minCol="131605" maxCol="131606" />
        <drainZoneShadow minCol="154404" maxCol="154407" />
      </drainZonesShadow>
    </node>
    <node name="::851111" nid="11564" row="3971" minCol="45610" maxCol="79676" minColSha="90166" maxColSha="162950" color="EX-red">
      <drainZones>
        <drainZone minCol="79676" maxCol="79676" />
      </drainZones>
      <drainZonesShadow>
        <drainZoneShadow minCol="131607" maxCol="131610" />
        <drainZoneShadow minCol="154408" maxCol="154409" />
      </drainZonesShadow>
    </node>
    <node name="::851129" nid="13531" row="3972" minCol="45611" maxCol="77384" minColSha="90167" maxColSha="154411" color="EX-dark-orange">
      <drainZones/>
      <drainZonesShadow>
        <drainZoneShadow minCol="131611" maxCol="131614" />
        <drainZoneShadow minCol="154410" maxCol="154411" />
      </drainZonesShadow>
    </node>
    <node name="::851132" nid="11563" row="3973" minCol="45612" maxCol="74234" minColSha="90168" maxColSha="154413" color="EX-dark-gray-purple">
      <drainZones/>
      <drainZonesShadow>
        <drainZoneShadow minCol="131615" maxCol="131618" />
        <drainZoneShadow minCol="154412" maxCol="154413" />
      </drainZonesShadow>
    </node>
    <node name="::851139" nid="13524" row="3974" minCol="45613" maxCol="79677" minColSha="90169" maxColSha="155333" color="EX-cyan">
      <drainZones>
        <drainZone minCol="79677" maxCol="79677" />
      </drainZones>
      <drainZonesShadow>
        <drainZoneShadow minCol="131619" maxCol="131620" />
        <drainZoneShadow minCol="154414" maxCol="154417" />
      </drainZonesShadow>
    </node>
    <node name="::851167" nid="12733" row="3975" minCol="45614" maxCol="79678" minColSha="90170" maxColSha="163290" color="EX-yellow-orange">
      <drainZones>
        <drainZone minCol="79678" maxCol="79678" />
      </drainZones>
      <drainZonesShadow>
        <drainZoneShadow minCol="131621" maxCol="131624" />
        <drainZoneShadow minCol="154418" maxCol="154419" />
      </drainZonesShadow>
    </node>
    <node name="::851178" nid="13556" row="3976" minCol="45615" maxCol="79680" minColSha="90171" maxColSha="161943" color="EX-pure-blue">
      <drainZones>
        <drainZone minCol="79679" maxCol="79680" />
      </drainZones>
      <drainZonesShadow>
        <drainZoneShadow minCol="131625" maxCol="131628" />
        <drainZoneShadow minCol="154420" maxCol="154421" />
      </drainZonesShadow>
    </node>
    <node name="::851252" nid="11595" row="3977" minCol="45616" maxCol="79652" minColSha="90172" maxColSha="154423" color="EX-dark-yellow-green">
      <drainZones/>
      <drainZonesShadow>
        <drainZoneShadow minCol="131629" maxCol="131632" />
        <drainZoneShadow minCol="154422" maxCol="154423" />
      </drainZonesShadow>
    </node>
    <node name="::851333" nid="12735" row="3978" minCol="45617" maxCol="79681" minColSha="90173" maxColSha="156781" color="EX-dark-magenta">
      <drainZones>
        <drainZone minCol="79681" maxCol="79681" />
      </drainZones>
      <drainZonesShadow>
        <drainZoneShadow minCol="131633" maxCol="131635" />
        <drainZoneShadow minCol="154424" maxCol="154426" />
      </drainZonesShadow>
    </node>
    <node name="::851422" nid="11468" row="3979" minCol="45618" maxCol="74597" minColSha="90174" maxColSha="154427" color="EX-dark-green">
      <drainZones/>
      <drainZonesShadow>
        <drainZoneShadow minCol="131636" maxCol="131640" />
        <drainZoneShadow minCol="154427" maxCol="154427" />
      </drainZonesShadow>
    </node>
    <node name="::851598" nid="11242" row="3980" minCol="45619" maxCol="79682" minColSha="90175" maxColSha="161127" color="EX-blue-magenta">
      <drainZones>
        <drainZone minCol="79682" maxCol="79682" />
      </drainZones>
      <drainZonesShadow>
        <drainZoneShadow minCol="131641" maxCol="131645" />
        <drainZoneShadow minCol="154428" maxCol="154428" />
      </drainZonesShadow>
    </node>
    <node name="::851625" nid="13032" row="3981" minCol="45620" maxCol="79683" minColSha="90176" maxColSha="155861" color="EX-yellow-green">
      <drainZones>
        <drainZone minCol="79683" maxCol="79683" />
      </drainZones>
      <drainZonesShadow>
        <drainZoneShadow minCol="131646" maxCol="131650" />
        <drainZoneShadow minCol="154429" maxCol="154429" />
      </drainZonesShadow>
    </node>
    <node name="::851644" nid="11201" row="3982" minCol="45621" maxCol="79684" minColSha="90177" maxColSha="160621" color="EX-magenta">
      <drainZones>
        <drainZone minCol="79684" maxCol="79684" />
      </drainZones>
      <drainZonesShadow>
        <drainZoneShadow minCol="131651" maxCol="131654" />
        <drainZoneShadow minCol="154430" maxCol="154431" />
      </drainZonesShadow>
    </node>
    <node name="::851650" nid="13505" row="3983" minCol="45622" maxCol="79685" minColSha="90178" maxColSha="163385" color="EX-green">
      <drainZones>
        <drainZone minCol="79685" maxCol="79685" />
      </drainZones>
      <drainZonesShadow>
        <drainZoneShadow minCol="131655" maxCol="131656" />
        <drainZoneShadow minCol="154432" maxCol="154435" />
      </drainZonesShadow>
    </node>
    <node name="::851682" nid="11601" row="3984" minCol="45623" maxCol="77907" minColSha="90179" maxColSha="154438" color="EX-yellow">
      <drainZones/>
      <drainZonesShadow>
        <drainZoneShadow minCol="131657" maxCol="131659" />
        <drainZoneShadow minCol="154436" maxCol="154438" />
      </drainZonesShadow>
    </node>
    <node name="::851683" nid="13404" row="3985" minCol="45624" maxCol="79687" minColSha="90180" maxColSha="157406" color="EX-purple">
      <drainZones>
        <drainZone minCol="79686" maxCol="79687" />
      </drainZones>
      <drainZonesShadow>
        <drainZoneShadow minCol="131660" maxCol="131661" />
        <drainZoneShadow minCol="154439" maxCol="154442" />
      </drainZonesShadow>
    </node>
    <node name="::851764" nid="12573" row="3986" minCol="45625" maxCol="79688" minColSha="90181" maxColSha="156886" color="EX-dark-purple">
      <drainZones>
        <drainZone minCol="79688" maxCol="79688" />
      </drainZones>
      <drainZonesShadow>
        <drainZoneShadow minCol="131662" maxCol="131665" />
        <drainZoneShadow minCol="154443" maxCol="154444" />
      </drainZonesShadow>
    </node>
    <node name="::851809" nid="11678" row="3987" minCol="45626" maxCol="79690" minColSha="90182" maxColSha="158826" color="EX-dark-red">
      <drainZones>
        <drainZone minCol="79689" maxCol="79690" />
      </drainZones>
      <drainZonesShadow>
        <drainZoneShadow minCol="131666" maxCol="131669" />
        <drainZoneShadow minCol="154445" maxCol="154446" />
      </drainZonesShadow>
    </node>
    <node name="::851862" nid="12791" row="3988" minCol="45627" maxCol="79691" minColSha="90183" maxColSha="154699" color="EX-pale-green">
      <drainZones>
        <drainZone minCol="79691" maxCol="79691" />
      </drainZones>
      <drainZonesShadow>
        <drainZoneShadow minCol="131670" maxCol="131672" />
        <drainZoneShadow minCol="154447" maxCol="154449" />
      </drainZonesShadow>
    </node>
    <node name="::851865" nid="11947" row="3989" minCol="45628" maxCol="79693" minColSha="90184" maxColSha="161870" color="EX-pale-blue">
      <drainZones>
        <drainZone minCol="79692" maxCol="79693" />
      </drainZones>
      <drainZonesShadow>
        <drainZoneShadow minCol="131673" maxCol="131675" />
        <drainZoneShadow minCol="154450" maxCol="154452" />
      </drainZonesShadow>
    </node>
    <node name="::851910" nid="11311" row="3990" minCol="45629" maxCol="79695" minColSha="90185" maxColSha="161451" color="EX-dark-tan">
      <drainZones>
        <drainZone minCol="79694" maxCol="79695" />
      </drainZones>
      <drainZonesShadow>
        <drainZoneShadow minCol="131676" maxCol="131678" />
        <drainZoneShadow minCol="154453" maxCol="154455" />
      </drainZonesShadow>
    </node>
    <node name="::851979" nid="11586" row="3991" minCol="45630" maxCol="79696" minColSha="90186" maxColSha="155313" color="EX-pale-blue-magenta">
      <drainZones>
        <drainZone minCol="79696" maxCol="79696" />
      </drainZones>
      <drainZonesShadow>
        <drainZoneShadow minCol="131679" maxCol="131683" />
        <drainZoneShadow minCol="154456" maxCol="154456" />
      </drainZonesShadow>
    </node>
    <node name="::852304" nid="11182" row="3992" minCol="45631" maxCol="75203" minColSha="90187" maxColSha="154458" color="EX-pale-yellow orange">
      <drainZones/>
      <drainZonesShadow>
        <drainZoneShadow minCol="131684" maxCol="131687" />
        <drainZoneShadow minCol="154457" maxCol="154458" />
      </drainZonesShadow>
    </node>
    <node name="::852334" nid="11602" row="3993" minCol="45632" maxCol="79700" minColSha="90188" maxColSha="159783" color="EX-medium-magenta">
      <drainZones>
        <drainZone minCol="79697" maxCol="79700" />
      </drainZones>
      <drainZonesShadow>
        <drainZoneShadow minCol="131688" maxCol="131689" />
        <drainZoneShadow minCol="154459" maxCol="154462" />
      </drainZonesShadow>
    </node>
    <node name="::852571" nid="12321" row="3994" minCol="45633" maxCol="79461" minColSha="90189" maxColSha="154463" color="EX-pale-red">
      <drainZones/>
      <drainZonesShadow>
        <drainZoneShadow minCol="131690" maxCol="131694" />
        <drainZoneShadow minCol="154463" maxCol="154463" />
      </drainZonesShadow>
    </node>
    <node name="::852887" nid="11446" row="3995" minCol="45634" maxCol="79701" minColSha="90190" maxColSha="161698" color="EX-pale-cyan">
      <drainZones>
        <drainZone minCol="79701" maxCol="79701" />
      </drainZones>
      <drainZonesShadow>
        <drainZoneShadow minCol="131695" maxCol="131696" />
        <drainZoneShadow minCol="154464" maxCol="154467" />
      </drainZonesShadow>
    </node>
    <node name="::852961" nid="11333" row="3996" minCol="45635" maxCol="79702" minColSha="90191" maxColSha="160834" color="EX-pale-yellow-green">
      <drainZones>
        <drainZone minCol="79702" maxCol="79702" />
      </drainZones>
      <drainZonesShadow>
        <drainZoneShadow minCol="131697" maxCol="131698" />
        <drainZoneShadow minCol="154468" maxCol="154471" />
      </drainZonesShadow>
    </node>
    <node name="::853139" nid="13797" row="3997" minCol="45636" maxCol="79704" minColSha="90192" maxColSha="158974" color="EX-pale-purple">
      <drainZones>
        <drainZone minCol="79703" maxCol="79704" />
      </drainZones>
      <drainZonesShadow>
        <drainZoneShadow minCol="131699" maxCol="131701" />
        <drainZoneShadow minCol="154472" maxCol="154474" />
      </drainZonesShadow>
    </node>
    <node name="::853337" nid="11988" row="3998" minCol="45637" maxCol="79705" minColSha="90193" maxColSha="155334" color="EX-pale-magenta">
      <drainZones>
        <drainZone minCol="79705" maxCol="79705" />
      </drainZones>
      <drainZonesShadow>
        <drainZoneShadow minCol="131702" maxCol="131704" />
        <drainZoneShadow minCol="154475" maxCol="154477" />
      </drainZonesShadow>
    </node>
    <node name="::853469" nid="13375" row="3999" minCol="45638" maxCol="79708" minColSha="90194" maxColSha="162730" color="EX-pale-red-orange">
      <drainZones>
        <drainZone minCol="79706" maxCol="79708" />
      </drainZones>
      <drainZonesShadow>
        <drainZoneShadow minCol="131705" maxCol="131706" />
        <drainZoneShadow minCol="154478" maxCol="154481" />
      </drainZonesShadow>
    </node>
    <node name="::853662" nid="12845" row="4000" minCol="45639" maxCol="72935" minColSha="90195" maxColSha="154482" color="EX-blue">
      <drainZones/>
      <drainZonesShadow>
        <drainZoneShadow minCol="131707" maxCol="131711" />
        <drainZoneShadow minCol="154482" maxCol="154482" />
      </drainZonesShadow>
    </node>
    <node name="::853858" nid="11131" row="4001" minCol="45640" maxCol="79709" minColSha="90196" maxColSha="162710" color="EX-orange">
      <drainZones>
        <drainZone minCol="79709" maxCol="79709" />
      </drainZones>
      <drainZonesShadow>
        <drainZoneShadow minCol="131712" maxCol="131716" />
        <drainZoneShadow minCol="154483" maxCol="154483" />
      </drainZonesShadow>
    </node>
    <node name="::853923" nid="11689" row="4002" minCol="45641" maxCol="79710" minColSha="90197" maxColSha="158795" color="EX-dark-cyan">
      <drainZones>
        <drainZone minCol="79710" maxCol="79710" />
      </drainZones>
      <drainZonesShadow>
        <drainZoneShadow minCol="131717" maxCol="131719" />
        <drainZoneShadow minCol="154484" maxCol="154486" />
      </drainZonesShadow>
    </node>
    <node name="::854098" nid="13126" row="4003" minCol="45642" maxCol="79712" minColSha="90198" maxColSha="155862" color="EX-red">
      <drainZones>
        <drainZone minCol="79711" maxCol="79712" />
      </drainZones>
      <drainZonesShadow>
        <drainZoneShadow minCol="131720" maxCol="131722" />
        <drainZoneShadow minCol="154487" maxCol="154489" />
      </drainZonesShadow>
    </node>
    <node name="::854264" nid="10731" row="4004" minCol="45643" maxCol="79713" minColSha="90199" maxColSha="161699" color="EX-dark-orange">
      <drainZones>
        <drainZone minCol="79713" maxCol="79713" />
      </drainZones>
      <drainZonesShadow>
        <drainZoneShadow minCol="131723" maxCol="131727" />
        <drainZoneShadow minCol="154490" maxCol="154490" />
      </drainZonesShadow>
    </node>
    <node name="::854334" nid="13197" row="4005" minCol="45644" maxCol="73630" minColSha="90200" maxColSha="154491" color="EX-dark-gray-purple">
      <drainZones/>
      <drainZonesShadow>
        <drainZoneShadow minCol="131728" maxCol="131732" />
        <drainZoneShadow minCol="154491" maxCol="154491" />
      </drainZonesShadow>
    </node>
    <node name="::854343" nid="10864" row="4006" minCol="45645" maxCol="79715" minColSha="90201" maxColSha="163052" color="EX-cyan">
      <drainZones>
        <drainZone minCol="79714" maxCol="79715" />
      </drainZones>
      <drainZonesShadow>
        <drainZoneShadow minCol="131733" maxCol="131735" />
        <drainZoneShadow minCol="154492" maxCol="154494" />
      </drainZonesShadow>
    </node>
    <node name="::854368" nid="12656" row="4007" minCol="45646" maxCol="79719" minColSha="90202" maxColSha="163194" color="EX-yellow-orange">
      <drainZones>
        <drainZone minCol="79716" maxCol="79719" />
      </drainZones>
      <drainZonesShadow>
        <drainZoneShadow minCol="131736" maxCol="131736" />
        <drainZoneShadow minCol="154495" maxCol="154499" />
      </drainZonesShadow>
    </node>
    <node name="::854593" nid="13264" row="4008" minCol="45647" maxCol="79720" minColSha="90203" maxColSha="155466" color="EX-pure-blue">
      <drainZones>
        <drainZone minCol="79720" maxCol="79720" />
      </drainZones>
      <drainZonesShadow>
        <drainZoneShadow minCol="131737" maxCol="131740" />
        <drainZoneShadow minCol="154500" maxCol="154501" />
      </drainZonesShadow>
    </node>
    <node name="::854897" nid="12046" row="4009" minCol="45648" maxCol="75827" minColSha="90204" maxColSha="154504" color="EX-dark-yellow-green">
      <drainZones/>
      <drainZonesShadow>
        <drainZoneShadow minCol="131741" maxCol="131743" />
        <drainZoneShadow minCol="154502" maxCol="154504" />
      </drainZonesShadow>
    </node>
    <node name="::855020" nid="12092" row="4010" minCol="45649" maxCol="79721" minColSha="90205" maxColSha="156357" color="EX-dark-magenta">
      <drainZones>
        <drainZone minCol="79721" maxCol="79721" />
      </drainZones>
      <drainZonesShadow>
        <drainZoneShadow minCol="131744" maxCol="131744" />
        <drainZoneShadow minCol="154505" maxCol="154509" />
      </drainZonesShadow>
    </node>
    <node name="::855200" nid="10853" row="4011" minCol="45650" maxCol="79723" minColSha="90206" maxColSha="163515" color="EX-dark-green">
      <drainZones>
        <drainZone minCol="79722" maxCol="79723" />
      </drainZones>
      <drainZonesShadow>
        <drainZoneShadow minCol="131745" maxCol="131747" />
        <drainZoneShadow minCol="154510" maxCol="154512" />
      </drainZonesShadow>
    </node>
    <node name="::855424" nid="13180" row="4012" minCol="45651" maxCol="79724" minColSha="90207" maxColSha="160675" color="EX-blue-magenta">
      <drainZones>
        <drainZone minCol="79724" maxCol="79724" />
      </drainZones>
      <drainZonesShadow>
        <drainZoneShadow minCol="131748" maxCol="131751" />
        <drainZoneShadow minCol="154513" maxCol="154514" />
      </drainZonesShadow>
    </node>
    <node name="::855525" nid="13621" row="4013" minCol="45652" maxCol="79725" minColSha="90208" maxColSha="159745" color="EX-yellow-green">
      <drainZones>
        <drainZone minCol="79725" maxCol="79725" />
      </drainZones>
      <drainZonesShadow>
        <drainZoneShadow minCol="131752" maxCol="131755" />
        <drainZoneShadow minCol="154515" maxCol="154516" />
      </drainZonesShadow>
    </node>
    <node name="::855667" nid="11355" row="4014" minCol="45653" maxCol="79726" minColSha="90209" maxColSha="160835" color="EX-magenta">
      <drainZones>
        <drainZone minCol="79726" maxCol="79726" />
      </drainZones>
      <drainZonesShadow>
        <drainZoneShadow minCol="131756" maxCol="131759" />
        <drainZoneShadow minCol="154517" maxCol="154518" />
      </drainZonesShadow>
    </node>
    <node name="::855692" nid="12140" row="4015" minCol="45654" maxCol="74879" minColSha="90210" maxColSha="154521" color="EX-green">
      <drainZones/>
      <drainZonesShadow>
        <drainZoneShadow minCol="131760" maxCol="131762" />
        <drainZoneShadow minCol="154519" maxCol="154521" />
      </drainZonesShadow>
    </node>
    <node name="::855736" nid="10791" row="4016" minCol="45655" maxCol="79728" minColSha="90211" maxColSha="163801" color="EX-yellow">
      <drainZones>
        <drainZone minCol="79727" maxCol="79728" />
      </drainZones>
      <drainZonesShadow>
        <drainZoneShadow minCol="131763" maxCol="131765" />
        <drainZoneShadow minCol="154522" maxCol="154524" />
      </drainZonesShadow>
    </node>
    <node name="::855755" nid="12149" row="4017" minCol="45656" maxCol="79729" minColSha="90212" maxColSha="158511" color="EX-purple">
      <drainZones>
        <drainZone minCol="79729" maxCol="79729" />
      </drainZones>
      <drainZonesShadow>
        <drainZoneShadow minCol="131766" maxCol="131768" />
        <drainZoneShadow minCol="154525" maxCol="154527" />
      </drainZonesShadow>
    </node>
    <node name="::855781" nid="13857" row="4018" minCol="45657" maxCol="79730" minColSha="90213" maxColSha="156631" color="EX-dark-purple">
      <drainZones>
        <drainZone minCol="79730" maxCol="79730" />
      </drainZones>
      <drainZonesShadow>
        <drainZoneShadow minCol="131769" maxCol="131773" />
        <drainZoneShadow minCol="154528" maxCol="154528" />
      </drainZonesShadow>
    </node>
    <node name="::855812" nid="13079" row="4019" minCol="45658" maxCol="79731" minColSha="90214" maxColSha="158686" color="EX-dark-red">
      <drainZones>
        <drainZone minCol="79731" maxCol="79731" />
      </drainZones>
      <drainZonesShadow>
        <drainZoneShadow minCol="131774" maxCol="131776" />
        <drainZoneShadow minCol="154529" maxCol="154531" />
      </drainZonesShadow>
    </node>
    <node name="::855867" nid="12144" row="4020" minCol="45659" maxCol="76879" minColSha="90215" maxColSha="154533" color="EX-pale-green">
      <drainZones/>
      <drainZonesShadow>
        <drainZoneShadow minCol="131777" maxCol="131780" />
        <drainZoneShadow minCol="154532" maxCol="154533" />
      </drainZonesShadow>
    </node>
    <node name="::856051" nid="13040" row="4021" minCol="45660" maxCol="75865" minColSha="90216" maxColSha="154535" color="EX-pale-blue">
      <drainZones/>
      <drainZonesShadow>
        <drainZoneShadow minCol="131781" maxCol="131784" />
        <drainZoneShadow minCol="154534" maxCol="154535" />
      </drainZonesShadow>
    </node>
    <node name="::856101" nid="12474" row="4022" minCol="45661" maxCol="79732" minColSha="90217" maxColSha="157190" color="EX-dark-tan">
      <drainZones>
        <drainZone minCol="79732" maxCol="79732" />
      </drainZones>
      <drainZonesShadow>
        <drainZoneShadow minCol="131785" maxCol="131785" />
        <drainZoneShadow minCol="154536" maxCol="154540" />
      </drainZonesShadow>
    </node>
    <node name="::856160" nid="12464" row="4023" minCol="45662" maxCol="79733" minColSha="90218" maxColSha="156652" color="EX-pale-blue-magenta">
      <drainZones>
        <drainZone minCol="79733" maxCol="79733" />
      </drainZones>
      <drainZonesShadow>
        <drainZoneShadow minCol="131786" maxCol="131788" />
        <drainZoneShadow minCol="154541" maxCol="154543" />
      </drainZonesShadow>
    </node>
    <node name="::856390" nid="12485" row="4024" minCol="45663" maxCol="75206" minColSha="90219" maxColSha="154545" color="EX-pale-yellow orange">
      <drainZones/>
      <drainZonesShadow>
        <drainZoneShadow minCol="131789" maxCol="131792" />
        <drainZoneShadow minCol="154544" maxCol="154545" />
      </drainZonesShadow>
    </node>
    <node name="::856408" nid="11661" row="4025" minCol="45664" maxCol="79734" minColSha="90220" maxColSha="157453" color="EX-medium-magenta">
      <drainZones>
        <drainZone minCol="79734" maxCol="79734" />
      </drainZones>
      <drainZonesShadow>
        <drainZoneShadow minCol="131793" maxCol="131795" />
        <drainZoneShadow minCol="154546" maxCol="154548" />
      </drainZonesShadow>
    </node>
    <node name="::856411" nid="12488" row="4026" minCol="45665" maxCol="73640" minColSha="90221" maxColSha="154549" color="EX-pale-red">
      <drainZones/>
      <drainZonesShadow>
        <drainZoneShadow minCol="131796" maxCol="131800" />
        <drainZoneShadow minCol="154549" maxCol="154549" />
      </drainZonesShadow>
    </node>
    <node name="::856439" nid="13368" row="4027" minCol="45666" maxCol="79735" minColSha="90222" maxColSha="155661" color="EX-pale-cyan">
      <drainZones>
        <drainZone minCol="79735" maxCol="79735" />
      </drainZones>
      <drainZonesShadow>
        <drainZoneShadow minCol="131801" maxCol="131804" />
        <drainZoneShadow minCol="154550" maxCol="154551" />
      </drainZonesShadow>
    </node>
    <node name="::856564" nid="11428" row="4028" minCol="45667" maxCol="79736" minColSha="90223" maxColSha="157344" color="EX-pale-yellow-green">
      <drainZones>
        <drainZone minCol="79736" maxCol="79736" />
      </drainZones>
      <drainZonesShadow>
        <drainZoneShadow minCol="131805" maxCol="131809" />
        <drainZoneShadow minCol="154552" maxCol="154552" />
      </drainZonesShadow>
    </node>
    <node name="::856812" nid="13858" row="4029" minCol="45668" maxCol="79738" minColSha="90224" maxColSha="159535" color="EX-pale-purple">
      <drainZones>
        <drainZone minCol="79737" maxCol="79738" />
      </drainZones>
      <drainZonesShadow>
        <drainZoneShadow minCol="131810" maxCol="131811" />
        <drainZoneShadow minCol="154553" maxCol="154556" />
      </drainZonesShadow>
    </node>
    <node name="::1466460" nid="11304" row="4030" minCol="45669" maxCol="79739" minColSha="90225" maxColSha="160846" color="EX-pale-magenta">
      <drainZones>
        <drainZone minCol="79739" maxCol="79739" />
      </drainZones>
      <drainZonesShadow>
        <drainZoneShadow minCol="131812" maxCol="131814" />
        <drainZoneShadow minCol="154557" maxCol="154558" />
      </drainZonesShadow>
    </node>
    <node name="::850451" nid="13627" row="4031" minCol="45670" maxCol="79740" minColSha="90226" maxColSha="154861" color="EX-pale-red-orange">
      <drainZones>
        <drainZone minCol="79740" maxCol="79740" />
      </drainZones>
      <drainZonesShadow>
        <drainZoneShadow minCol="131815" maxCol="131817" />
        <drainZoneShadow minCol="154559" maxCol="154560" />
      </drainZonesShadow>
    </node>
    <node name="::850555" nid="11412" row="4032" minCol="45671" maxCol="73641" minColSha="90227" maxColSha="154562" color="EX-blue">
      <drainZones/>
      <drainZonesShadow>
        <drainZoneShadow minCol="131818" maxCol="131820" />
        <drainZoneShadow minCol="154561" maxCol="154562" />
      </drainZonesShadow>
    </node>
    <node name="::850687" nid="12301" row="4033" minCol="45672" maxCol="79742" minColSha="90228" maxColSha="159536" color="EX-orange">
      <drainZones>
        <drainZone minCol="79741" maxCol="79742" />
      </drainZones>
      <drainZonesShadow>
        <drainZoneShadow minCol="131821" maxCol="131822" />
        <drainZoneShadow minCol="154563" maxCol="154565" />
      </drainZonesShadow>
    </node>
    <node name="::850762" nid="13790" row="4034" minCol="45673" maxCol="74240" minColSha="90229" maxColSha="154566" color="EX-dark-cyan">
      <drainZones/>
      <drainZonesShadow>
        <drainZoneShadow minCol="131823" maxCol="131826" />
        <drainZoneShadow minCol="154566" maxCol="154566" />
      </drainZonesShadow>
    </node>
    <node name="::850906" nid="12990" row="4035" minCol="45674" maxCol="79743" minColSha="90230" maxColSha="155865" color="EX-red">
      <drainZones>
        <drainZone minCol="79743" maxCol="79743" />
      </drainZones>
      <drainZonesShadow>
        <drainZoneShadow minCol="131827" maxCol="131830" />
        <drainZoneShadow minCol="154567" maxCol="154567" />
      </drainZonesShadow>
    </node>
    <node name="::850990" nid="11357" row="4036" minCol="45675" maxCol="79744" minColSha="90231" maxColSha="163338" color="EX-dark-orange">
      <drainZones>
        <drainZone minCol="79744" maxCol="79744" />
      </drainZones>
      <drainZonesShadow>
        <drainZoneShadow minCol="131831" maxCol="131833" />
        <drainZoneShadow minCol="154568" maxCol="154569" />
      </drainZonesShadow>
    </node>
    <node name="::851004" nid="12387" row="4037" minCol="45676" maxCol="74241" minColSha="90232" maxColSha="154570" color="EX-dark-gray-purple">
      <drainZones/>
      <drainZonesShadow>
        <drainZoneShadow minCol="131834" maxCol="131837" />
        <drainZoneShadow minCol="154570" maxCol="154570" />
      </drainZonesShadow>
    </node>
    <node name="::851070" nid="12370" row="4038" minCol="45677" maxCol="73643" minColSha="90233" maxColSha="154571" color="EX-cyan">
      <drainZones/>
      <drainZonesShadow>
        <drainZoneShadow minCol="131838" maxCol="131841" />
        <drainZoneShadow minCol="154571" maxCol="154571" />
      </drainZonesShadow>
    </node>
    <node name="::851225" nid="11587" row="4039" minCol="45678" maxCol="79438" minColSha="90234" maxColSha="154573" color="EX-yellow-orange">
      <drainZones/>
      <drainZonesShadow>
        <drainZoneShadow minCol="131842" maxCol="131844" />
        <drainZoneShadow minCol="154572" maxCol="154573" />
      </drainZonesShadow>
    </node>
    <node name="::851251" nid="13946" row="4040" minCol="45679" maxCol="79745" minColSha="90235" maxColSha="157199" color="EX-pure-blue">
      <drainZones>
        <drainZone minCol="79745" maxCol="79745" />
      </drainZones>
      <drainZonesShadow>
        <drainZoneShadow minCol="131845" maxCol="131847" />
        <drainZoneShadow minCol="154574" maxCol="154575" />
      </drainZonesShadow>
    </node>
    <node name="::851254" nid="11594" row="4041" minCol="45680" maxCol="75207" minColSha="90236" maxColSha="154576" color="EX-dark-yellow-green">
      <drainZones/>
      <drainZonesShadow>
        <drainZoneShadow minCol="131848" maxCol="131851" />
        <drainZoneShadow minCol="154576" maxCol="154576" />
      </drainZonesShadow>
    </node>
    <node name="::851361" nid="11616" row="4042" minCol="45681" maxCol="79586" minColSha="90237" maxColSha="154578" color="EX-dark-magenta">
      <drainZones/>
      <drainZonesShadow>
        <drainZoneShadow minCol="131852" maxCol="131854" />
        <drainZoneShadow minCol="154577" maxCol="154578" />
      </drainZonesShadow>
    </node>
    <node name="::851417" nid="12942" row="4043" minCol="45682" maxCol="79746" minColSha="90238" maxColSha="160622" color="EX-dark-green">
      <drainZones>
        <drainZone minCol="79746" maxCol="79746" />
      </drainZones>
      <drainZonesShadow>
        <drainZoneShadow minCol="131855" maxCol="131857" />
        <drainZoneShadow minCol="154579" maxCol="154580" />
      </drainZonesShadow>
    </node>
    <node name="::851451" nid="11159" row="4044" minCol="45683" maxCol="79748" minColSha="90239" maxColSha="163495" color="EX-blue-magenta">
      <drainZones>
        <drainZone minCol="79747" maxCol="79748" />
      </drainZones>
      <drainZonesShadow>
        <drainZoneShadow minCol="131858" maxCol="131859" />
        <drainZoneShadow minCol="154581" maxCol="154583" />
      </drainZonesShadow>
    </node>
    <node name="::851551" nid="12765" row="4045" minCol="45684" maxCol="72940" minColSha="90240" maxColSha="154584" color="EX-yellow-green">
      <drainZones/>
      <drainZonesShadow>
        <drainZoneShadow minCol="131860" maxCol="131863" />
        <drainZoneShadow minCol="154584" maxCol="154584" />
      </drainZonesShadow>
    </node>
    <node name="::851577" nid="12766" row="4046" minCol="45685" maxCol="79749" minColSha="90241" maxColSha="157764" color="EX-magenta">
      <drainZones>
        <drainZone minCol="79749" maxCol="79749" />
      </drainZones>
      <drainZonesShadow>
        <drainZoneShadow minCol="131864" maxCol="131866" />
        <drainZoneShadow minCol="154585" maxCol="154586" />
      </drainZonesShadow>
    </node>
    <node name="::851594" nid="11180" row="4047" minCol="45686" maxCol="79750" minColSha="90242" maxColSha="159537" color="EX-green">
      <drainZones>
        <drainZone minCol="79750" maxCol="79750" />
      </drainZones>
      <drainZonesShadow>
        <drainZoneShadow minCol="131867" maxCol="131870" />
        <drainZoneShadow minCol="154587" maxCol="154587" />
      </drainZonesShadow>
    </node>
    <node name="::851651" nid="12250" row="4048" minCol="45687" maxCol="77695" minColSha="90243" maxColSha="154589" color="EX-yellow">
      <drainZones/>
      <drainZonesShadow>
        <drainZoneShadow minCol="131871" maxCol="131873" />
        <drainZoneShadow minCol="154588" maxCol="154589" />
      </drainZonesShadow>
    </node>
    <node name="::851681" nid="12774" row="4049" minCol="45688" maxCol="79751" minColSha="90244" maxColSha="156296" color="EX-purple">
      <drainZones>
        <drainZone minCol="79751" maxCol="79751" />
      </drainZones>
      <drainZonesShadow>
        <drainZoneShadow minCol="131874" maxCol="131876" />
        <drainZoneShadow minCol="154590" maxCol="154591" />
      </drainZonesShadow>
    </node>
    <node name="::851840" nid="11695" row="4050" minCol="45689" maxCol="79753" minColSha="90245" maxColSha="161162" color="EX-dark-purple">
      <drainZones>
        <drainZone minCol="79752" maxCol="79753" />
      </drainZones>
      <drainZonesShadow>
        <drainZoneShadow minCol="131877" maxCol="131877" />
        <drainZoneShadow minCol="154592" maxCol="154595" />
      </drainZonesShadow>
    </node>
    <node name="::851980" nid="13526" row="4051" minCol="45690" maxCol="78240" minColSha="90246" maxColSha="154596" color="EX-dark-red">
      <drainZones/>
      <drainZonesShadow>
        <drainZoneShadow minCol="131878" maxCol="131881" />
        <drainZoneShadow minCol="154596" maxCol="154596" />
      </drainZonesShadow>
    </node>
    <node name="::852008" nid="12834" row="4052" minCol="45691" maxCol="74600" minColSha="90247" maxColSha="154598" color="EX-pale-green">
      <drainZones/>
      <drainZonesShadow>
        <drainZoneShadow minCol="131882" maxCol="131884" />
        <drainZoneShadow minCol="154597" maxCol="154598" />
      </drainZonesShadow>
    </node>
    <node name="::852038" nid="12567" row="4053" minCol="45692" maxCol="79754" minColSha="90248" maxColSha="161112" color="EX-pale-blue">
      <drainZones>
        <drainZone minCol="79754" maxCol="79754" />
      </drainZones>
      <drainZonesShadow>
        <drainZoneShadow minCol="131885" maxCol="131888" />
        <drainZoneShadow minCol="154599" maxCol="154599" />
      </drainZonesShadow>
    </node>
    <node name="::852325" nid="13330" row="4054" minCol="45693" maxCol="79757" minColSha="90249" maxColSha="164287" color="EX-dark-tan">
      <drainZones>
        <drainZone minCol="79755" maxCol="79757" />
      </drainZones>
      <drainZonesShadow>
        <drainZoneShadow minCol="131889" maxCol="131889" />
        <drainZoneShadow minCol="154600" maxCol="154603" />
      </drainZonesShadow>
    </node>
    <node name="::852350" nid="13488" row="4055" minCol="45694" maxCol="79759" minColSha="90250" maxColSha="161881" color="EX-pale-blue-magenta">
      <drainZones>
        <drainZone minCol="79758" maxCol="79759" />
      </drainZones>
      <drainZonesShadow>
        <drainZoneShadow minCol="131890" maxCol="131892" />
        <drainZoneShadow minCol="154604" maxCol="154605" />
      </drainZonesShadow>
    </node>
    <node name="::852358" nid="13243" row="4056" minCol="45695" maxCol="79760" minColSha="90251" maxColSha="163767" color="EX-pale-yellow orange">
      <drainZones>
        <drainZone minCol="79760" maxCol="79760" />
      </drainZones>
      <drainZonesShadow>
        <drainZoneShadow minCol="131893" maxCol="131896" />
        <drainZoneShadow minCol="154606" maxCol="154606" />
      </drainZonesShadow>
    </node>
    <node name="::852387" nid="12052" row="4057" minCol="45696" maxCol="75036" minColSha="90252" maxColSha="154607" color="EX-medium-magenta">
      <drainZones/>
      <drainZonesShadow>
        <drainZoneShadow minCol="131897" maxCol="131900" />
        <drainZoneShadow minCol="154607" maxCol="154607" />
      </drainZonesShadow>
    </node>
    <node name="::852408" nid="10729" row="4058" minCol="45697" maxCol="79761" minColSha="90253" maxColSha="162675" color="EX-pale-red">
      <drainZones>
        <drainZone minCol="79761" maxCol="79761" />
      </drainZones>
      <drainZonesShadow>
        <drainZoneShadow minCol="131901" maxCol="131904" />
        <drainZoneShadow minCol="154608" maxCol="154608" />
      </drainZonesShadow>
    </node>
    <node name="::852511" nid="11193" row="4059" minCol="45698" maxCol="73648" minColSha="90254" maxColSha="154609" color="EX-pale-cyan">
      <drainZones/>
      <drainZonesShadow>
        <drainZoneShadow minCol="131905" maxCol="131908" />
        <drainZoneShadow minCol="154609" maxCol="154609" />
      </drainZonesShadow>
    </node>
    <node name="::852643" nid="13444" row="4060" minCol="45699" maxCol="79762" minColSha="90255" maxColSha="160985" color="EX-pale-yellow-green">
      <drainZones>
        <drainZone minCol="79762" maxCol="79762" />
      </drainZones>
      <drainZonesShadow>
        <drainZoneShadow minCol="131909" maxCol="131910" />
        <drainZoneShadow minCol="154610" maxCol="154612" />
      </drainZonesShadow>
    </node>
    <node name="::852913" nid="10771" row="4061" minCol="45700" maxCol="79763" minColSha="90256" maxColSha="155082" color="EX-pale-purple">
      <drainZones>
        <drainZone minCol="79763" maxCol="79763" />
      </drainZones>
      <drainZonesShadow>
        <drainZoneShadow minCol="131911" maxCol="131913" />
        <drainZoneShadow minCol="154613" maxCol="154614" />
      </drainZonesShadow>
    </node>
    <node name="::852948" nid="12523" row="4062" minCol="45701" maxCol="79764" minColSha="90257" maxColSha="163263" color="EX-pale-magenta">
      <drainZones>
        <drainZone minCol="79764" maxCol="79764" />
      </drainZones>
      <drainZonesShadow>
        <drainZoneShadow minCol="131914" maxCol="131916" />
        <drainZoneShadow minCol="154615" maxCol="154616" />
      </drainZonesShadow>
    </node>
    <node name="::853078" nid="13662" row="4063" minCol="45702" maxCol="79765" minColSha="90258" maxColSha="155177" color="EX-pale-red-orange">
      <drainZones>
        <drainZone minCol="79765" maxCol="79765" />
      </drainZones>
      <drainZonesShadow>
        <drainZoneShadow minCol="131917" maxCol="131918" />
        <drainZoneShadow minCol="154617" maxCol="154619" />
      </drainZonesShadow>
    </node>
    <node name="::853154" nid="10967" row="4064" minCol="45703" maxCol="79767" minColSha="90259" maxColSha="160689" color="EX-blue">
      <drainZones>
        <drainZone minCol="79766" maxCol="79767" />
      </drainZones>
      <drainZonesShadow>
        <drainZoneShadow minCol="131919" maxCol="131920" />
        <drainZoneShadow minCol="154620" maxCol="154622" />
      </drainZonesShadow>
    </node>
    <node name="::853221" nid="13481" row="4065" minCol="45704" maxCol="79768" minColSha="90260" maxColSha="161466" color="EX-orange">
      <drainZones>
        <drainZone minCol="79768" maxCol="79768" />
      </drainZones>
      <drainZonesShadow>
        <drainZoneShadow minCol="131921" maxCol="131923" />
        <drainZoneShadow minCol="154623" maxCol="154624" />
      </drainZonesShadow>
    </node>
    <node name="::853297" nid="12537" row="4066" minCol="45705" maxCol="74243" minColSha="90261" maxColSha="154625" color="EX-dark-cyan">
      <drainZones/>
      <drainZonesShadow>
        <drainZoneShadow minCol="131924" maxCol="131927" />
        <drainZoneShadow minCol="154625" maxCol="154625" />
      </drainZonesShadow>
    </node>
    <node name="::853464" nid="13722" row="4067" minCol="45706" maxCol="79447" minColSha="90262" maxColSha="154628" color="EX-red">
      <drainZones/>
      <drainZonesShadow>
        <drainZoneShadow minCol="131928" maxCol="131929" />
        <drainZoneShadow minCol="154626" maxCol="154628" />
      </drainZonesShadow>
    </node>
    <node name="::853491" nid="13932" row="4068" minCol="45707" maxCol="79769" minColSha="90263" maxColSha="159245" color="EX-dark-orange">
      <drainZones>
        <drainZone minCol="79769" maxCol="79769" />
      </drainZones>
      <drainZonesShadow>
        <drainZoneShadow minCol="131930" maxCol="131932" />
        <drainZoneShadow minCol="154629" maxCol="154630" />
      </drainZonesShadow>
    </node>
    <node name="::853575" nid="12098" row="4069" minCol="45708" maxCol="75742" minColSha="90264" maxColSha="154631" color="EX-dark-gray-purple">
      <drainZones/>
      <drainZonesShadow>
        <drainZoneShadow minCol="131933" maxCol="131936" />
        <drainZoneShadow minCol="154631" maxCol="154631" />
      </drainZonesShadow>
    </node>
    <node name="::853592" nid="12873" row="4070" minCol="45709" maxCol="78160" minColSha="90265" maxColSha="154632" color="EX-cyan">
      <drainZones/>
      <drainZonesShadow>
        <drainZoneShadow minCol="131937" maxCol="131940" />
        <drainZoneShadow minCol="154632" maxCol="154632" />
      </drainZonesShadow>
    </node>
    <node name="::853600" nid="12412" row="4071" minCol="45710" maxCol="79771" minColSha="90266" maxColSha="163227" color="EX-yellow-orange">
      <drainZones>
        <drainZone minCol="79770" maxCol="79771" />
      </drainZones>
      <drainZonesShadow>
        <drainZoneShadow minCol="131941" maxCol="131942" />
        <drainZoneShadow minCol="154633" maxCol="154635" />
      </drainZonesShadow>
    </node>
    <node name="::853614" nid="13725" row="4072" minCol="45711" maxCol="72945" minColSha="90267" maxColSha="154636" color="EX-pure-blue">
      <drainZones/>
      <drainZonesShadow>
        <drainZoneShadow minCol="131943" maxCol="131946" />
        <drainZoneShadow minCol="154636" maxCol="154636" />
      </drainZonesShadow>
    </node>
    <node name="::853625" nid="13510" row="4073" minCol="45712" maxCol="79772" minColSha="90268" maxColSha="163688" color="EX-dark-yellow-green">
      <drainZones>
        <drainZone minCol="79772" maxCol="79772" />
      </drainZones>
      <drainZonesShadow>
        <drainZoneShadow minCol="131947" maxCol="131950" />
        <drainZoneShadow minCol="154637" maxCol="154637" />
      </drainZonesShadow>
    </node>
    <node name="::853626" nid="11529" row="4074" minCol="45713" maxCol="79774" minColSha="90269" maxColSha="163972" color="EX-dark-magenta">
```
