## Supplementary material for "BioFabric Visualization of Network Alignments": Case Study Files: CaseStudy-III-Perfect.bif (part 3 of 29)

```
      <drainZones>
        <drainZone minCol="79773" maxCol="79774" />
      </drainZones>
      <drainZonesShadow>
        <drainZoneShadow minCol="131951" maxCol="131952" />
        <drainZoneShadow minCol="154638" maxCol="154640" />
      </drainZonesShadow>
    </node>
    <node name="::853721" nid="12480" row="4075" minCol="45714" maxCol="79775" minColSha="90270" maxColSha="154913" color="EX-dark-green">
      <drainZones>
        <drainZone minCol="79775" maxCol="79775" />
      </drainZones>
      <drainZonesShadow>
        <drainZoneShadow minCol="131953" maxCol="131954" />
        <drainZoneShadow minCol="154641" maxCol="154643" />
      </drainZonesShadow>
    </node>
    <node name="::853725" nid="13943" row="4076" minCol="45715" maxCol="79776" minColSha="90271" maxColSha="157569" color="EX-blue-magenta">
      <drainZones>
        <drainZone minCol="79776" maxCol="79776" />
      </drainZones>
      <drainZonesShadow>
        <drainZoneShadow minCol="131955" maxCol="131958" />
        <drainZoneShadow minCol="154644" maxCol="154644" />
      </drainZonesShadow>
    </node>
    <node name="::853735" nid="11641" row="4077" minCol="45716" maxCol="73651" minColSha="90272" maxColSha="154645" color="EX-yellow-green">
      <drainZones/>
      <drainZonesShadow>
        <drainZoneShadow minCol="131959" maxCol="131962" />
        <drainZoneShadow minCol="154645" maxCol="154645" />
      </drainZonesShadow>
    </node>
    <node name="::853775" nid="13048" row="4078" minCol="45717" maxCol="75209" minColSha="90273" maxColSha="154646" color="EX-magenta">
      <drainZones/>
      <drainZonesShadow>
        <drainZoneShadow minCol="131963" maxCol="131966" />
        <drainZoneShadow minCol="154646" maxCol="154646" />
      </drainZonesShadow>
    </node>
    <node name="::853819" nid="11663" row="4079" minCol="45718" maxCol="79777" minColSha="90274" maxColSha="158215" color="EX-green">
      <drainZones>
        <drainZone minCol="79777" maxCol="79777" />
      </drainZones>
      <drainZonesShadow>
        <drainZoneShadow minCol="131967" maxCol="131969" />
        <drainZoneShadow minCol="154647" maxCol="154648" />
      </drainZonesShadow>
    </node>
    <node name="::853826" nid="11294" row="4080" minCol="45719" maxCol="79778" minColSha="90275" maxColSha="159479" color="EX-yellow">
      <drainZones>
        <drainZone minCol="79778" maxCol="79778" />
      </drainZones>
      <drainZonesShadow>
        <drainZoneShadow minCol="131970" maxCol="131972" />
        <drainZoneShadow minCol="154649" maxCol="154650" />
      </drainZonesShadow>
    </node>
    <node name="::853944" nid="12907" row="4081" minCol="45720" maxCol="73252" minColSha="90276" maxColSha="154651" color="EX-purple">
      <drainZones/>
      <drainZonesShadow>
        <drainZoneShadow minCol="131973" maxCol="131976" />
        <drainZoneShadow minCol="154651" maxCol="154651" />
      </drainZonesShadow>
    </node>
    <node name="::853953" nid="13369" row="4082" minCol="45721" maxCol="79781" minColSha="90277" maxColSha="160847" color="EX-dark-purple">
      <drainZones>
        <drainZone minCol="79779" maxCol="79781" />
      </drainZones>
      <drainZonesShadow>
        <drainZoneShadow minCol="131977" maxCol="131978" />
        <drainZoneShadow minCol="154652" maxCol="154654" />
      </drainZonesShadow>
    </node>
    <node name="::854052" nid="11694" row="4083" minCol="45722" maxCol="73653" minColSha="90278" maxColSha="154655" color="EX-dark-red">
      <drainZones/>
      <drainZonesShadow>
        <drainZoneShadow minCol="131979" maxCol="131982" />
        <drainZoneShadow minCol="154655" maxCol="154655" />
      </drainZonesShadow>
    </node>
    <node name="::854081" nid="11703" row="4084" minCol="45723" maxCol="79783" minColSha="90279" maxColSha="162694" color="EX-pale-green">
      <drainZones>
        <drainZone minCol="79782" maxCol="79783" />
      </drainZones>
      <drainZonesShadow>
        <drainZoneShadow minCol="131983" maxCol="131983" />
        <drainZoneShadow minCol="154656" maxCol="154659" />
      </drainZonesShadow>
    </node>
    <node name="::854103" nid="12493" row="4085" minCol="45724" maxCol="75210" minColSha="90280" maxColSha="154660" color="EX-pale-blue">
      <drainZones/>
      <drainZonesShadow>
        <drainZoneShadow minCol="131984" maxCol="131987" />
        <drainZoneShadow minCol="154660" maxCol="154660" />
      </drainZonesShadow>
    </node>
    <node name="::854195" nid="12910" row="4086" minCol="45725" maxCol="79784" minColSha="90281" maxColSha="163355" color="EX-dark-tan">
      <drainZones>
        <drainZone minCol="79784" maxCol="79784" />
      </drainZones>
      <drainZonesShadow>
        <drainZoneShadow minCol="131988" maxCol="131990" />
        <drainZoneShadow minCol="154661" maxCol="154662" />
      </drainZonesShadow>
    </node>
    <node name="::854364" nid="12900" row="4087" minCol="45726" maxCol="79417" minColSha="90282" maxColSha="154663" color="EX-pale-blue-magenta">
      <drainZones/>
      <drainZonesShadow>
        <drainZoneShadow minCol="131991" maxCol="131994" />
        <drainZoneShadow minCol="154663" maxCol="154663" />
      </drainZonesShadow>
    </node>
    <node name="::854390" nid="13200" row="4088" minCol="45727" maxCol="79785" minColSha="90283" maxColSha="159033" color="EX-pale-yellow orange">
      <drainZones>
        <drainZone minCol="79785" maxCol="79785" />
      </drainZones>
      <drainZonesShadow>
        <drainZoneShadow minCol="131995" maxCol="131998" />
        <drainZoneShadow minCol="154664" maxCol="154664" />
      </drainZonesShadow>
    </node>
    <node name="::854394" nid="11484" row="4089" minCol="45728" maxCol="79786" minColSha="90284" maxColSha="158787" color="EX-medium-magenta">
      <drainZones>
        <drainZone minCol="79786" maxCol="79786" />
      </drainZones>
      <drainZonesShadow>
        <drainZoneShadow minCol="131999" maxCol="132002" />
        <drainZoneShadow minCol="154665" maxCol="154665" />
      </drainZonesShadow>
    </node>
    <node name="::854413" nid="13204" row="4090" minCol="45729" maxCol="79787" minColSha="90285" maxColSha="155208" color="EX-pale-red">
      <drainZones>
        <drainZone minCol="79787" maxCol="79787" />
      </drainZones>
      <drainZonesShadow>
        <drainZoneShadow minCol="132003" maxCol="132005" />
        <drainZoneShadow minCol="154666" maxCol="154667" />
      </drainZonesShadow>
    </node>
    <node name="::854482" nid="11329" row="4091" minCol="45730" maxCol="79788" minColSha="90286" maxColSha="163373" color="EX-pale-cyan">
      <drainZones>
        <drainZone minCol="79788" maxCol="79788" />
      </drainZones>
      <drainZonesShadow>
        <drainZoneShadow minCol="132006" maxCol="132008" />
        <drainZoneShadow minCol="154668" maxCol="154669" />
      </drainZonesShadow>
    </node>
    <node name="::854520" nid="11737" row="4092" minCol="45731" maxCol="73656" minColSha="90287" maxColSha="154670" color="EX-pale-yellow-green">
      <drainZones/>
      <drainZonesShadow>
        <drainZoneShadow minCol="132009" maxCol="132012" />
        <drainZoneShadow minCol="154670" maxCol="154670" />
      </drainZonesShadow>
    </node>
    <node name="::854545" nid="13942" row="4093" minCol="45732" maxCol="79789" minColSha="90288" maxColSha="163143" color="EX-pale-purple">
      <drainZones>
        <drainZone minCol="79789" maxCol="79789" />
      </drainZones>
      <drainZonesShadow>
        <drainZoneShadow minCol="132013" maxCol="132015" />
        <drainZoneShadow minCol="154671" maxCol="154672" />
      </drainZonesShadow>
    </node>
    <node name="::854690" nid="13224" row="4094" minCol="45733" maxCol="78200" minColSha="90289" maxColSha="154674" color="EX-pale-magenta">
      <drainZones/>
      <drainZonesShadow>
        <drainZoneShadow minCol="132016" maxCol="132018" />
        <drainZoneShadow minCol="154673" maxCol="154674" />
      </drainZonesShadow>
    </node>
    <node name="::854753" nid="12055" row="4095" minCol="45734" maxCol="79790" minColSha="90290" maxColSha="155209" color="EX-pale-red-orange">
      <drainZones>
        <drainZone minCol="79790" maxCol="79790" />
      </drainZones>
      <drainZonesShadow>
        <drainZoneShadow minCol="132019" maxCol="132020" />
        <drainZoneShadow minCol="154675" maxCol="154677" />
      </drainZonesShadow>
    </node>
    <node name="::854850" nid="13268" row="4096" minCol="45735" maxCol="74245" minColSha="90291" maxColSha="154679" color="EX-blue">
      <drainZones/>
      <drainZonesShadow>
        <drainZoneShadow minCol="132021" maxCol="132023" />
        <drainZoneShadow minCol="154678" maxCol="154679" />
      </drainZonesShadow>
    </node>
    <node name="::855112" nid="11486" row="4097" minCol="45736" maxCol="73658" minColSha="90292" maxColSha="154681" color="EX-orange">
      <drainZones/>
      <drainZonesShadow>
        <drainZoneShadow minCol="132024" maxCol="132026" />
        <drainZoneShadow minCol="154680" maxCol="154681" />
      </drainZonesShadow>
    </node>
    <node name="::855152" nid="13957" row="4098" minCol="45737" maxCol="74246" minColSha="90293" maxColSha="154682" color="EX-dark-cyan">
      <drainZones/>
      <drainZonesShadow>
        <drainZoneShadow minCol="132027" maxCol="132030" />
        <drainZoneShadow minCol="154682" maxCol="154682" />
      </drainZonesShadow>
    </node>
    <node name="::855182" nid="13806" row="4099" minCol="45738" maxCol="79794" minColSha="90294" maxColSha="162605" color="EX-red">
      <drainZones>
        <drainZone minCol="79791" maxCol="79794" />
      </drainZones>
      <drainZonesShadow>
        <drainZoneShadow minCol="132031" maxCol="132031" />
        <drainZoneShadow minCol="154683" maxCol="154686" />
      </drainZonesShadow>
    </node>
    <node name="::855218" nid="12974" row="4100" minCol="45739" maxCol="72951" minColSha="90295" maxColSha="154687" color="EX-dark-orange">
      <drainZones/>
      <drainZonesShadow>
        <drainZoneShadow minCol="132032" maxCol="132035" />
        <drainZoneShadow minCol="154687" maxCol="154687" />
      </drainZonesShadow>
    </node>
    <node name="::855248" nid="13577" row="4101" minCol="45740" maxCol="79795" minColSha="90296" maxColSha="155866" color="EX-dark-gray-purple">
      <drainZones>
        <drainZone minCol="79795" maxCol="79795" />
      </drainZones>
      <drainZonesShadow>
        <drainZoneShadow minCol="132036" maxCol="132038" />
        <drainZoneShadow minCol="154688" maxCol="154689" />
      </drainZonesShadow>
    </node>
    <node name="::855295" nid="11869" row="4102" minCol="45741" maxCol="75775" minColSha="90297" maxColSha="154691" color="EX-cyan">
      <drainZones/>
      <drainZonesShadow>
        <drainZoneShadow minCol="132039" maxCol="132041" />
        <drainZoneShadow minCol="154690" maxCol="154691" />
      </drainZonesShadow>
    </node>
    <node name="::855344" nid="13795" row="4103" minCol="45742" maxCol="79796" minColSha="90298" maxColSha="160351" color="EX-yellow-orange">
      <drainZones>
        <drainZone minCol="79796" maxCol="79796" />
      </drainZones>
      <drainZonesShadow>
        <drainZoneShadow minCol="132042" maxCol="132044" />
        <drainZoneShadow minCol="154692" maxCol="154693" />
      </drainZonesShadow>
    </node>
    <node name="::855394" nid="12989" row="4104" minCol="45743" maxCol="79797" minColSha="90299" maxColSha="159425" color="EX-pure-blue">
      <drainZones>
        <drainZone minCol="79797" maxCol="79797" />
      </drainZones>
      <drainZonesShadow>
        <drainZoneShadow minCol="132045" maxCol="132047" />
        <drainZoneShadow minCol="154694" maxCol="154695" />
      </drainZonesShadow>
    </node>
    <node name="::855400" nid="11487" row="4105" minCol="45744" maxCol="77815" minColSha="90300" maxColSha="154697" color="EX-dark-yellow-green">
      <drainZones/>
      <drainZonesShadow>
        <drainZoneShadow minCol="132048" maxCol="132050" />
        <drainZoneShadow minCol="154696" maxCol="154697" />
      </drainZonesShadow>
    </node>
    <node name="::855462" nid="13605" row="4106" minCol="45745" maxCol="79691" minColSha="90301" maxColSha="154699" color="EX-dark-magenta">
      <drainZones/>
      <drainZonesShadow>
        <drainZoneShadow minCol="132051" maxCol="132053" />
        <drainZoneShadow minCol="154698" maxCol="154699" />
      </drainZonesShadow>
    </node>
    <node name="::855527" nid="12999" row="4107" minCol="45746" maxCol="79799" minColSha="90302" maxColSha="161547" color="EX-dark-green">
      <drainZones>
        <drainZone minCol="79798" maxCol="79799" />
      </drainZones>
      <drainZonesShadow>
        <drainZoneShadow minCol="132054" maxCol="132056" />
        <drainZoneShadow minCol="154700" maxCol="154701" />
      </drainZonesShadow>
    </node>
    <node name="::855566" nid="13625" row="4108" minCol="45747" maxCol="74249" minColSha="90303" maxColSha="154702" color="EX-blue-magenta">
      <drainZones/>
      <drainZonesShadow>
        <drainZoneShadow minCol="132057" maxCol="132060" />
        <drainZoneShadow minCol="154702" maxCol="154702" />
      </drainZonesShadow>
    </node>
    <node name="::855695" nid="11627" row="4109" minCol="45748" maxCol="79800" minColSha="90304" maxColSha="154909" color="EX-yellow-green">
      <drainZones>
        <drainZone minCol="79800" maxCol="79800" />
      </drainZones>
      <drainZonesShadow>
        <drainZoneShadow minCol="132061" maxCol="132063" />
        <drainZoneShadow minCol="154703" maxCol="154704" />
      </drainZonesShadow>
    </node>
    <node name="::855720" nid="12147" row="4110" minCol="45749" maxCol="79801" minColSha="90305" maxColSha="160131" color="EX-magenta">
      <drainZones>
        <drainZone minCol="79801" maxCol="79801" />
      </drainZones>
      <drainZonesShadow>
        <drainZoneShadow minCol="132064" maxCol="132065" />
        <drainZoneShadow minCol="154705" maxCol="154707" />
      </drainZonesShadow>
    </node>
    <node name="::855762" nid="13670" row="4111" minCol="45750" maxCol="79803" minColSha="90306" maxColSha="162546" color="EX-green">
      <drainZones>
        <drainZone minCol="79802" maxCol="79803" />
      </drainZones>
      <drainZonesShadow>
        <drainZoneShadow minCol="132066" maxCol="132067" />
        <drainZoneShadow minCol="154708" maxCol="154710" />
      </drainZonesShadow>
    </node>
    <node name="::855858" nid="13823" row="4112" minCol="45751" maxCol="79804" minColSha="90307" maxColSha="160067" color="EX-yellow">
      <drainZones>
        <drainZone minCol="79804" maxCol="79804" />
      </drainZones>
      <drainZonesShadow>
        <drainZoneShadow minCol="132068" maxCol="132069" />
        <drainZoneShadow minCol="154711" maxCol="154713" />
      </drainZonesShadow>
    </node>
    <node name="::855902" nid="12432" row="4113" minCol="45752" maxCol="79805" minColSha="90308" maxColSha="163056" color="EX-purple">
      <drainZones>
        <drainZone minCol="79805" maxCol="79805" />
      </drainZones>
      <drainZonesShadow>
        <drainZoneShadow minCol="132070" maxCol="132072" />
        <drainZoneShadow minCol="154714" maxCol="154715" />
      </drainZonesShadow>
    </node>
    <node name="::856034" nid="12427" row="4114" minCol="45753" maxCol="75037" minColSha="90309" maxColSha="154717" color="EX-dark-purple">
      <drainZones/>
      <drainZonesShadow>
        <drainZoneShadow minCol="132073" maxCol="132075" />
        <drainZoneShadow minCol="154716" maxCol="154717" />
      </drainZonesShadow>
    </node>
    <node name="::856036" nid="11387" row="4115" minCol="45754" maxCol="77022" minColSha="90310" maxColSha="154719" color="EX-dark-red">
      <drainZones/>
      <drainZonesShadow>
        <drainZoneShadow minCol="132076" maxCol="132078" />
        <drainZoneShadow minCol="154718" maxCol="154719" />
      </drainZonesShadow>
    </node>
    <node name="::856187" nid="13738" row="4116" minCol="45755" maxCol="73663" minColSha="90311" maxColSha="154720" color="EX-pale-green">
      <drainZones/>
      <drainZonesShadow>
        <drainZoneShadow minCol="132079" maxCol="132082" />
        <drainZoneShadow minCol="154720" maxCol="154720" />
      </drainZonesShadow>
    </node>
    <node name="::856323" nid="10880" row="4117" minCol="45756" maxCol="79806" minColSha="90312" maxColSha="155867" color="EX-pale-blue">
      <drainZones>
        <drainZone minCol="79806" maxCol="79806" />
      </drainZones>
      <drainZonesShadow>
        <drainZoneShadow minCol="132083" maxCol="132085" />
        <drainZoneShadow minCol="154721" maxCol="154722" />
      </drainZonesShadow>
    </node>
    <node name="::856452" nid="12510" row="4118" minCol="45757" maxCol="79807" minColSha="90313" maxColSha="161660" color="EX-dark-tan">
      <drainZones>
        <drainZone minCol="79807" maxCol="79807" />
      </drainZones>
      <drainZonesShadow>
        <drainZoneShadow minCol="132086" maxCol="132087" />
        <drainZoneShadow minCol="154723" maxCol="154725" />
      </drainZonesShadow>
    </node>
    <node name="::856477" nid="11623" row="4119" minCol="45758" maxCol="79808" minColSha="90314" maxColSha="164049" color="EX-pale-blue-magenta">
      <drainZones>
        <drainZone minCol="79808" maxCol="79808" />
      </drainZones>
      <drainZonesShadow>
        <drainZoneShadow minCol="132088" maxCol="132090" />
        <drainZoneShadow minCol="154726" maxCol="154727" />
      </drainZonesShadow>
    </node>
    <node name="::856534" nid="13024" row="4120" minCol="45759" maxCol="78201" minColSha="90315" maxColSha="154729" color="EX-pale-yellow orange">
      <drainZones/>
      <drainZonesShadow>
        <drainZoneShadow minCol="132091" maxCol="132093" />
        <drainZoneShadow minCol="154728" maxCol="154729" />
      </drainZonesShadow>
    </node>
    <node name="::856605" nid="13371" row="4121" minCol="45760" maxCol="79810" minColSha="90316" maxColSha="163609" color="EX-medium-magenta">
      <drainZones>
        <drainZone minCol="79809" maxCol="79810" />
      </drainZones>
      <drainZonesShadow>
        <drainZoneShadow minCol="132094" maxCol="132095" />
        <drainZoneShadow minCol="154730" maxCol="154732" />
      </drainZonesShadow>
    </node>
    <node name="::856608" nid="11118" row="4122" minCol="45761" maxCol="77599" minColSha="90317" maxColSha="154734" color="EX-pale-red">
      <drainZones/>
      <drainZonesShadow>
        <drainZoneShadow minCol="132096" maxCol="132098" />
        <drainZoneShadow minCol="154733" maxCol="154734" />
      </drainZonesShadow>
    </node>
    <node name="::856616" nid="11119" row="4123" minCol="45762" maxCol="76358" minColSha="90318" maxColSha="154736" color="EX-pale-cyan">
      <drainZones/>
      <drainZonesShadow>
        <drainZoneShadow minCol="132099" maxCol="132101" />
        <drainZoneShadow minCol="154735" maxCol="154736" />
      </drainZonesShadow>
    </node>
    <node name="::856630" nid="13098" row="4124" minCol="45763" maxCol="79811" minColSha="90319" maxColSha="155868" color="EX-pale-yellow-green">
      <drainZones>
        <drainZone minCol="79811" maxCol="79811" />
      </drainZones>
      <drainZonesShadow>
        <drainZoneShadow minCol="132102" maxCol="132105" />
        <drainZoneShadow minCol="154737" maxCol="154737" />
      </drainZonesShadow>
    </node>
    <node name="::856728" nid="12426" row="4125" minCol="45764" maxCol="75309" minColSha="90320" maxColSha="154738" color="EX-pale-purple">
      <drainZones/>
      <drainZonesShadow>
        <drainZoneShadow minCol="132106" maxCol="132109" />
        <drainZoneShadow minCol="154738" maxCol="154738" />
      </drainZonesShadow>
    </node>
    <node name="::856760" nid="12164" row="4126" minCol="45765" maxCol="79812" minColSha="90321" maxColSha="160623" color="EX-pale-magenta">
      <drainZones>
        <drainZone minCol="79812" maxCol="79812" />
      </drainZones>
      <drainZonesShadow>
        <drainZoneShadow minCol="132110" maxCol="132112" />
        <drainZoneShadow minCol="154739" maxCol="154740" />
      </drainZonesShadow>
    </node>
    <node name="::856910" nid="10644" row="4127" minCol="45766" maxCol="73666" minColSha="90322" maxColSha="154741" color="EX-pale-red-orange">
      <drainZones/>
      <drainZonesShadow>
        <drainZoneShadow minCol="132113" maxCol="132116" />
        <drainZoneShadow minCol="154741" maxCol="154741" />
      </drainZonesShadow>
    </node>
    <node name="::1466405" nid="10661" row="4128" minCol="45767" maxCol="79422" minColSha="90323" maxColSha="154743" color="EX-blue">
      <drainZones/>
      <drainZonesShadow>
        <drainZoneShadow minCol="132117" maxCol="132118" />
        <drainZoneShadow minCol="154742" maxCol="154743" />
      </drainZonesShadow>
    </node>
    <node name="::1466463" nid="11331" row="4129" minCol="45768" maxCol="72955" minColSha="90324" maxColSha="154744" color="EX-orange">
      <drainZones/>
      <drainZonesShadow>
        <drainZoneShadow minCol="132119" maxCol="132121" />
        <drainZoneShadow minCol="154744" maxCol="154744" />
      </drainZonesShadow>
    </node>
    <node name="::1466516" nid="11403" row="4130" minCol="45769" maxCol="72956" minColSha="90325" maxColSha="154745" color="EX-dark-cyan">
      <drainZones/>
      <drainZonesShadow>
        <drainZoneShadow minCol="132122" maxCol="132124" />
        <drainZoneShadow minCol="154745" maxCol="154745" />
      </drainZonesShadow>
    </node>
    <node name="::1466518" nid="11397" row="4131" minCol="45770" maxCol="79813" minColSha="90326" maxColSha="162993" color="EX-red">
      <drainZones>
        <drainZone minCol="79813" maxCol="79813" />
      </drainZones>
      <drainZonesShadow>
        <drainZoneShadow minCol="132125" maxCol="132127" />
        <drainZoneShadow minCol="154746" maxCol="154746" />
      </drainZonesShadow>
    </node>
    <node name="::850387" nid="11108" row="4132" minCol="45771" maxCol="75310" minColSha="90327" maxColSha="154749" color="EX-dark-orange">
      <drainZones/>
      <drainZonesShadow>
        <drainZoneShadow minCol="132128" maxCol="132128" />
        <drainZoneShadow minCol="154747" maxCol="154749" />
      </drainZonesShadow>
    </node>
    <node name="::850465" nid="13987" row="4133" minCol="45772" maxCol="77338" minColSha="90328" maxColSha="154751" color="EX-dark-gray-purple">
      <drainZones/>
      <drainZonesShadow>
        <drainZoneShadow minCol="132129" maxCol="132130" />
        <drainZoneShadow minCol="154750" maxCol="154751" />
      </drainZonesShadow>
    </node>
    <node name="::850608" nid="12286" row="4134" minCol="45773" maxCol="79814" minColSha="90329" maxColSha="156624" color="EX-cyan">
      <drainZones>
        <drainZone minCol="79814" maxCol="79814" />
      </drainZones>
      <drainZonesShadow>
        <drainZoneShadow minCol="132131" maxCol="132133" />
        <drainZoneShadow minCol="154752" maxCol="154752" />
      </drainZonesShadow>
    </node>
    <node name="::850669" nid="13390" row="4135" minCol="45774" maxCol="79815" minColSha="90330" maxColSha="156388" color="EX-yellow-orange">
      <drainZones>
        <drainZone minCol="79815" maxCol="79815" />
      </drainZones>
      <drainZonesShadow>
        <drainZoneShadow minCol="132134" maxCol="132135" />
        <drainZoneShadow minCol="154753" maxCol="154754" />
      </drainZonesShadow>
    </node>
    <node name="::850735" nid="13747" row="4136" minCol="45775" maxCol="79816" minColSha="90331" maxColSha="163386" color="EX-pure-blue">
      <drainZones>
        <drainZone minCol="79816" maxCol="79816" />
      </drainZones>
      <drainZonesShadow>
        <drainZoneShadow minCol="132136" maxCol="132137" />
        <drainZoneShadow minCol="154755" maxCol="154756" />
      </drainZonesShadow>
    </node>
    <node name="::850971" nid="11336" row="4137" minCol="45776" maxCol="79817" minColSha="90332" maxColSha="160133" color="EX-dark-yellow-green">
      <drainZones>
        <drainZone minCol="79817" maxCol="79817" />
      </drainZones>
      <drainZonesShadow>
        <drainZoneShadow minCol="132138" maxCol="132140" />
        <drainZoneShadow minCol="154757" maxCol="154757" />
      </drainZonesShadow>
    </node>
    <node name="::851384" nid="12748" row="4138" minCol="45777" maxCol="79818" minColSha="90333" maxColSha="157301" color="EX-dark-magenta">
      <drainZones>
        <drainZone minCol="79818" maxCol="79818" />
      </drainZones>
      <drainZonesShadow>
        <drainZoneShadow minCol="132141" maxCol="132141" />
        <drainZoneShadow minCol="154758" maxCol="154760" />
      </drainZonesShadow>
    </node>
    <node name="::851423" nid="11150" row="4139" minCol="45778" maxCol="79536" minColSha="90334" maxColSha="154761" color="EX-dark-green">
      <drainZones/>
      <drainZonesShadow>
        <drainZoneShadow minCol="132142" maxCol="132144" />
        <drainZoneShadow minCol="154761" maxCol="154761" />
      </drainZonesShadow>
    </node>
    <node name="::851524" nid="11221" row="4140" minCol="45779" maxCol="79014" minColSha="90335" maxColSha="154763" color="EX-blue-magenta">
      <drainZones/>
      <drainZonesShadow>
        <drainZoneShadow minCol="132145" maxCol="132146" />
        <drainZoneShadow minCol="154762" maxCol="154763" />
      </drainZonesShadow>
    </node>
    <node name="::851541" nid="12759" row="4141" minCol="45780" maxCol="79819" minColSha="90336" maxColSha="159257" color="EX-yellow-green">
      <drainZones>
        <drainZone minCol="79819" maxCol="79819" />
      </drainZones>
      <drainZonesShadow>
        <drainZoneShadow minCol="132147" maxCol="132148" />
        <drainZoneShadow minCol="154764" maxCol="154765" />
      </drainZonesShadow>
    </node>
    <node name="::851626" nid="11886" row="4142" minCol="45781" maxCol="79237" minColSha="90337" maxColSha="154766" color="EX-magenta">
      <drainZones/>
      <drainZonesShadow>
        <drainZoneShadow minCol="132149" maxCol="132151" />
        <drainZoneShadow minCol="154766" maxCol="154766" />
      </drainZonesShadow>
    </node>
    <node name="::851738" nid="11937" row="4143" minCol="45782" maxCol="79820" minColSha="90338" maxColSha="163221" color="EX-green">
      <drainZones>
        <drainZone minCol="79820" maxCol="79820" />
      </drainZones>
      <drainZonesShadow>
        <drainZoneShadow minCol="132152" maxCol="132153" />
        <drainZoneShadow minCol="154767" maxCol="154768" />
      </drainZonesShadow>
    </node>
    <node name="::851763" nid="12772" row="4144" minCol="45783" maxCol="73670" minColSha="90339" maxColSha="154769" color="EX-yellow">
      <drainZones/>
      <drainZonesShadow>
        <drainZoneShadow minCol="132154" maxCol="132156" />
        <drainZoneShadow minCol="154769" maxCol="154769" />
      </drainZonesShadow>
    </node>
    <node name="::851804" nid="11669" row="4145" minCol="45784" maxCol="79821" minColSha="90340" maxColSha="162448" color="EX-purple">
      <drainZones>
        <drainZone minCol="79821" maxCol="79821" />
      </drainZones>
      <drainZonesShadow>
        <drainZoneShadow minCol="132157" maxCol="132159" />
        <drainZoneShadow minCol="154770" maxCol="154770" />
      </drainZonesShadow>
    </node>
    <node name="::851835" nid="11948" row="4146" minCol="45785" maxCol="78890" minColSha="90341" maxColSha="154771" color="EX-dark-purple">
      <drainZones/>
      <drainZonesShadow>
        <drainZoneShadow minCol="132160" maxCol="132162" />
        <drainZoneShadow minCol="154771" maxCol="154771" />
      </drainZonesShadow>
    </node>
    <node name="::851908" nid="12819" row="4147" minCol="45786" maxCol="79822" minColSha="90342" maxColSha="159064" color="EX-dark-red">
      <drainZones>
        <drainZone minCol="79822" maxCol="79822" />
      </drainZones>
      <drainZonesShadow>
        <drainZoneShadow minCol="132163" maxCol="132163" />
        <drainZoneShadow minCol="154772" maxCol="154774" />
      </drainZonesShadow>
    </node>
    <node name="::851914" nid="10699" row="4148" minCol="45787" maxCol="79823" minColSha="90343" maxColSha="155083" color="EX-pale-green">
      <drainZones>
        <drainZone minCol="79823" maxCol="79823" />
      </drainZones>
      <drainZonesShadow>
        <drainZoneShadow minCol="132164" maxCol="132165" />
        <drainZoneShadow minCol="154775" maxCol="154776" />
      </drainZonesShadow>
    </node>
    <node name="::851971" nid="12809" row="4149" minCol="45788" maxCol="79825" minColSha="90344" maxColSha="156248" color="EX-pale-blue">
      <drainZones>
        <drainZone minCol="79824" maxCol="79825" />
      </drainZones>
      <drainZonesShadow>
        <drainZoneShadow minCol="132166" maxCol="132166" />
        <drainZoneShadow minCol="154777" maxCol="154779" />
      </drainZonesShadow>
    </node>
    <node name="::852000" nid="11943" row="4150" minCol="45789" maxCol="72961" minColSha="90345" maxColSha="154780" color="EX-dark-tan">
      <drainZones/>
      <drainZonesShadow>
        <drainZoneShadow minCol="132167" maxCol="132169" />
        <drainZoneShadow minCol="154780" maxCol="154780" />
      </drainZonesShadow>
    </node>
    <node name="::852031" nid="11223" row="4151" minCol="45790" maxCol="79826" minColSha="90346" maxColSha="161042" color="EX-pale-blue-magenta">
      <drainZones>
        <drainZone minCol="79826" maxCol="79826" />
      </drainZones>
      <drainZonesShadow>
        <drainZoneShadow minCol="132170" maxCol="132172" />
        <drainZoneShadow minCol="154781" maxCol="154781" />
      </drainZonesShadow>
    </node>
    <node name="::852051" nid="12079" row="4152" minCol="45791" maxCol="79827" minColSha="90347" maxColSha="161613" color="EX-pale-yellow orange">
      <drainZones>
        <drainZone minCol="79827" maxCol="79827" />
      </drainZones>
      <drainZonesShadow>
        <drainZoneShadow minCol="132173" maxCol="132173" />
        <drainZoneShadow minCol="154782" maxCol="154784" />
      </drainZonesShadow>
    </node>
    <node name="::852130" nid="12455" row="4153" minCol="45792" maxCol="79829" minColSha="90348" maxColSha="157904" color="EX-medium-magenta">
      <drainZones>
        <drainZone minCol="79828" maxCol="79829" />
      </drainZones>
      <drainZonesShadow>
        <drainZoneShadow minCol="132174" maxCol="132175" />
        <drainZoneShadow minCol="154785" maxCol="154786" />
      </drainZonesShadow>
    </node>
    <node name="::852289" nid="12516" row="4154" minCol="45793" maxCol="78042" minColSha="90349" maxColSha="154788" color="EX-pale-red">
      <drainZones/>
      <drainZonesShadow>
        <drainZoneShadow minCol="132176" maxCol="132177" />
        <drainZoneShadow minCol="154787" maxCol="154788" />
      </drainZonesShadow>
    </node>
    <node name="::852290" nid="11179" row="4155" minCol="45794" maxCol="73674" minColSha="90350" maxColSha="154789" color="EX-pale-cyan">
      <drainZones/>
      <drainZonesShadow>
        <drainZoneShadow minCol="132178" maxCol="132180" />
        <drainZoneShadow minCol="154789" maxCol="154789" />
      </drainZonesShadow>
    </node>
    <node name="::852356" nid="12018" row="4156" minCol="45795" maxCol="75475" minColSha="90351" maxColSha="154791" color="EX-pale-yellow-green">
      <drainZones/>
      <drainZonesShadow>
        <drainZoneShadow minCol="132181" maxCol="132182" />
        <drainZoneShadow minCol="154790" maxCol="154791" />
      </drainZonesShadow>
    </node>
    <node name="::852478" nid="13297" row="4157" minCol="45796" maxCol="79830" minColSha="90352" maxColSha="160698" color="EX-pale-purple">
      <drainZones>
        <drainZone minCol="79830" maxCol="79830" />
      </drainZones>
      <drainZonesShadow>
        <drainZoneShadow minCol="132183" maxCol="132184" />
        <drainZoneShadow minCol="154792" maxCol="154793" />
      </drainZonesShadow>
    </node>
    <node name="::852528" nid="13382" row="4158" minCol="45797" maxCol="75830" minColSha="90353" maxColSha="154794" color="EX-pale-magenta">
      <drainZones/>
      <drainZonesShadow>
        <drainZoneShadow minCol="132185" maxCol="132187" />
        <drainZoneShadow minCol="154794" maxCol="154794" />
      </drainZonesShadow>
    </node>
    <node name="::852644" nid="12341" row="4159" minCol="45798" maxCol="75039" minColSha="90354" maxColSha="154795" color="EX-pale-red-orange">
      <drainZones/>
      <drainZonesShadow>
        <drainZoneShadow minCol="132188" maxCol="132190" />
        <drainZoneShadow minCol="154795" maxCol="154795" />
      </drainZonesShadow>
    </node>
    <node name="::852866" nid="13676" row="4160" minCol="45799" maxCol="79832" minColSha="90355" maxColSha="163579" color="EX-blue">
      <drainZones>
        <drainZone minCol="79831" maxCol="79832" />
      </drainZones>
      <drainZonesShadow>
        <drainZoneShadow minCol="132191" maxCol="132192" />
        <drainZoneShadow minCol="154796" maxCol="154797" />
      </drainZonesShadow>
    </node>
    <node name="::853058" nid="11939" row="4161" minCol="45800" maxCol="75040" minColSha="90356" maxColSha="154799" color="EX-orange">
      <drainZones/>
      <drainZonesShadow>
        <drainZoneShadow minCol="132193" maxCol="132194" />
        <drainZoneShadow minCol="154798" maxCol="154799" />
      </drainZonesShadow>
    </node>
    <node name="::853067" nid="12263" row="4162" minCol="45801" maxCol="79834" minColSha="90357" maxColSha="159034" color="EX-dark-cyan">
      <drainZones>
        <drainZone minCol="79833" maxCol="79834" />
      </drainZones>
      <drainZonesShadow>
        <drainZoneShadow minCol="132195" maxCol="132195" />
        <drainZoneShadow minCol="154800" maxCol="154802" />
      </drainZonesShadow>
    </node>
    <node name="::853163" nid="12451" row="4163" minCol="45802" maxCol="79835" minColSha="90358" maxColSha="155477" color="EX-red">
      <drainZones>
        <drainZone minCol="79835" maxCol="79835" />
      </drainZones>
      <drainZonesShadow>
        <drainZoneShadow minCol="132196" maxCol="132198" />
        <drainZoneShadow minCol="154803" maxCol="154803" />
      </drainZonesShadow>
    </node>
    <node name="::853279" nid="12601" row="4164" minCol="45803" maxCol="77696" minColSha="90359" maxColSha="154805" color="EX-dark-orange">
      <drainZones/>
      <drainZonesShadow>
        <drainZoneShadow minCol="132199" maxCol="132200" />
        <drainZoneShadow minCol="154804" maxCol="154805" />
      </drainZonesShadow>
    </node>
    <node name="::853280" nid="11955" row="4165" minCol="45804" maxCol="79836" minColSha="90360" maxColSha="159468" color="EX-dark-gray-purple">
      <drainZones>
        <drainZone minCol="79836" maxCol="79836" />
      </drainZones>
      <drainZonesShadow>
        <drainZoneShadow minCol="132201" maxCol="132203" />
        <drainZoneShadow minCol="154806" maxCol="154806" />
      </drainZonesShadow>
    </node>
    <node name="::853387" nid="14006" row="4166" minCol="45805" maxCol="79837" minColSha="90361" maxColSha="163883" color="EX-cyan">
      <drainZones>
        <drainZone minCol="79837" maxCol="79837" />
      </drainZones>
      <drainZonesShadow>
        <drainZoneShadow minCol="132204" maxCol="132205" />
        <drainZoneShadow minCol="154807" maxCol="154808" />
      </drainZonesShadow>
    </node>
    <node name="::853405" nid="11862" row="4167" minCol="45806" maxCol="75212" minColSha="90362" maxColSha="154810" color="EX-yellow-orange">
      <drainZones/>
      <drainZonesShadow>
        <drainZoneShadow minCol="132206" maxCol="132207" />
        <drainZoneShadow minCol="154809" maxCol="154810" />
      </drainZonesShadow>
    </node>
    <node name="::853494" nid="11589" row="4168" minCol="45807" maxCol="73677" minColSha="90363" maxColSha="154811" color="EX-pure-blue">
      <drainZones/>
      <drainZonesShadow>
        <drainZoneShadow minCol="132208" maxCol="132210" />
        <drainZoneShadow minCol="154811" maxCol="154811" />
      </drainZonesShadow>
    </node>
    <node name="::853571" nid="12869" row="4169" minCol="45808" maxCol="72965" minColSha="90364" maxColSha="154812" color="EX-dark-yellow-green">
      <drainZones/>
      <drainZonesShadow>
        <drainZoneShadow minCol="132211" maxCol="132213" />
        <drainZoneShadow minCol="154812" maxCol="154812" />
      </drainZonesShadow>
    </node>
    <node name="::853590" nid="10859" row="4170" minCol="45809" maxCol="79838" minColSha="90365" maxColSha="155869" color="EX-dark-magenta">
      <drainZones>
        <drainZone minCol="79838" maxCol="79838" />
      </drainZones>
      <drainZonesShadow>
        <drainZoneShadow minCol="132214" maxCol="132216" />
        <drainZoneShadow minCol="154813" maxCol="154813" />
      </drainZonesShadow>
    </node>
    <node name="::853647" nid="11591" row="4171" minCol="45810" maxCol="79839" minColSha="90366" maxColSha="164050" color="EX-dark-green">
      <drainZones>
        <drainZone minCol="79839" maxCol="79839" />
      </drainZones>
      <drainZonesShadow>
        <drainZoneShadow minCol="132217" maxCol="132218" />
        <drainZoneShadow minCol="154814" maxCol="154815" />
      </drainZonesShadow>
    </node>
    <node name="::853802" nid="11660" row="4172" minCol="45811" maxCol="73678" minColSha="90367" maxColSha="154816" color="EX-blue-magenta">
      <drainZones/>
      <drainZonesShadow>
        <drainZoneShadow minCol="132219" maxCol="132221" />
        <drainZoneShadow minCol="154816" maxCol="154816" />
      </drainZonesShadow>
    </node>
    <node name="::853836" nid="12382" row="4173" minCol="45812" maxCol="79840" minColSha="90368" maxColSha="161560" color="EX-yellow-green">
      <drainZones>
        <drainZone minCol="79840" maxCol="79840" />
      </drainZones>
      <drainZonesShadow>
        <drainZoneShadow minCol="132222" maxCol="132223" />
        <drainZoneShadow minCol="154817" maxCol="154818" />
      </drainZonesShadow>
    </node>
    <node name="::853844" nid="12381" row="4174" minCol="45813" maxCol="74605" minColSha="90369" maxColSha="154819" color="EX-magenta">
      <drainZones/>
      <drainZonesShadow>
        <drainZoneShadow minCol="132224" maxCol="132226" />
        <drainZoneShadow minCol="154819" maxCol="154819" />
      </drainZonesShadow>
    </node>
    <node name="::853918" nid="12892" row="4175" minCol="45814" maxCol="74254" minColSha="90370" maxColSha="154821" color="EX-green">
      <drainZones/>
      <drainZonesShadow>
        <drainZoneShadow minCol="132227" maxCol="132228" />
        <drainZoneShadow minCol="154820" maxCol="154821" />
      </drainZonesShadow>
    </node>
    <node name="::853981" nid="13348" row="4176" minCol="45815" maxCol="72967" minColSha="90371" maxColSha="154822" color="EX-yellow">
      <drainZones/>
      <drainZonesShadow>
        <drainZoneShadow minCol="132229" maxCol="132231" />
        <drainZoneShadow minCol="154822" maxCol="154822" />
      </drainZonesShadow>
    </node>
    <node name="::854010" nid="11613" row="4177" minCol="45816" maxCol="76526" minColSha="90372" maxColSha="154823" color="EX-purple">
      <drainZones/>
      <drainZonesShadow>
        <drainZoneShadow minCol="132232" maxCol="132234" />
        <drainZoneShadow minCol="154823" maxCol="154823" />
      </drainZonesShadow>
    </node>
    <node name="::854014" nid="10860" row="4178" minCol="45817" maxCol="79841" minColSha="90373" maxColSha="155870" color="EX-dark-purple">
      <drainZones>
        <drainZone minCol="79841" maxCol="79841" />
      </drainZones>
      <drainZonesShadow>
        <drainZoneShadow minCol="132235" maxCol="132236" />
        <drainZoneShadow minCol="154824" maxCol="154825" />
      </drainZonesShadow>
    </node>
    <node name="::854196" nid="12086" row="4179" minCol="45818" maxCol="78896" minColSha="90374" maxColSha="154827" color="EX-dark-red">
      <drainZones/>
      <drainZonesShadow>
        <drainZoneShadow minCol="132237" maxCol="132238" />
        <drainZoneShadow minCol="154826" maxCol="154827" />
      </drainZonesShadow>
    </node>
    <node name="::854228" nid="13968" row="4180" minCol="45819" maxCol="79842" minColSha="90375" maxColSha="157273" color="EX-pale-green">
      <drainZones>
        <drainZone minCol="79842" maxCol="79842" />
      </drainZones>
      <drainZonesShadow>
        <drainZoneShadow minCol="132239" maxCol="132240" />
        <drainZoneShadow minCol="154828" maxCol="154829" />
      </drainZonesShadow>
    </node>
    <node name="::854237" nid="14021" row="4181" minCol="45820" maxCol="79843" minColSha="90376" maxColSha="163884" color="EX-pale-blue">
      <drainZones>
        <drainZone minCol="79843" maxCol="79843" />
      </drainZones>
      <drainZonesShadow>
        <drainZoneShadow minCol="132241" maxCol="132242" />
        <drainZoneShadow minCol="154830" maxCol="154831" />
      </drainZonesShadow>
    </node>
    <node name="::854255" nid="11718" row="4182" minCol="45821" maxCol="75601" minColSha="90377" maxColSha="154833" color="EX-dark-tan">
      <drainZones/>
      <drainZonesShadow>
        <drainZoneShadow minCol="132243" maxCol="132244" />
        <drainZoneShadow minCol="154832" maxCol="154833" />
      </drainZonesShadow>
    </node>
    <node name="::854463" nid="12095" row="4183" minCol="45822" maxCol="79844" minColSha="90378" maxColSha="161185" color="EX-pale-blue-magenta">
      <drainZones>
        <drainZone minCol="79844" maxCol="79844" />
      </drainZones>
      <drainZonesShadow>
        <drainZoneShadow minCol="132245" maxCol="132247" />
        <drainZoneShadow minCol="154834" maxCol="154834" />
      </drainZonesShadow>
    </node>
    <node name="::854467" nid="13630" row="4184" minCol="45823" maxCol="79845" minColSha="90379" maxColSha="161840" color="EX-pale-yellow orange">
      <drainZones>
        <drainZone minCol="79845" maxCol="79845" />
      </drainZones>
      <drainZonesShadow>
        <drainZoneShadow minCol="132248" maxCol="132249" />
        <drainZoneShadow minCol="154835" maxCol="154836" />
      </drainZonesShadow>
    </node>
    <node name="::854471" nid="11282" row="4185" minCol="45824" maxCol="78170" minColSha="90380" maxColSha="154838" color="EX-medium-magenta">
      <drainZones/>
      <drainZonesShadow>
        <drainZoneShadow minCol="132250" maxCol="132251" />
        <drainZoneShadow minCol="154837" maxCol="154838" />
      </drainZonesShadow>
    </node>
    <node name="::854582" nid="13511" row="4186" minCol="45825" maxCol="79847" minColSha="90381" maxColSha="163064" color="EX-pale-red">
      <drainZones>
        <drainZone minCol="79846" maxCol="79847" />
      </drainZones>
      <drainZonesShadow>
        <drainZoneShadow minCol="132252" maxCol="132252" />
        <drainZoneShadow minCol="154839" maxCol="154841" />
      </drainZonesShadow>
    </node>
    <node name="::854637" nid="12919" row="4187" minCol="45826" maxCol="79848" minColSha="90382" maxColSha="157715" color="EX-pale-cyan">
      <drainZones>
        <drainZone minCol="79848" maxCol="79848" />
      </drainZones>
      <drainZonesShadow>
        <drainZoneShadow minCol="132253" maxCol="132255" />
        <drainZoneShadow minCol="154842" maxCol="154842" />
      </drainZonesShadow>
    </node>
    <node name="::854689" nid="12017" row="4188" minCol="45827" maxCol="73680" minColSha="90383" maxColSha="154843" color="EX-pale-yellow-green">
      <drainZones/>
      <drainZonesShadow>
        <drainZoneShadow minCol="132256" maxCol="132258" />
        <drainZoneShadow minCol="154843" maxCol="154843" />
      </drainZonesShadow>
    </node>
    <node name="::854721" nid="12019" row="4189" minCol="45828" maxCol="79849" minColSha="90384" maxColSha="160399" color="EX-pale-purple">
      <drainZones>
        <drainZone minCol="79849" maxCol="79849" />
      </drainZones>
      <drainZonesShadow>
        <drainZoneShadow minCol="132259" maxCol="132260" />
        <drainZoneShadow minCol="154844" maxCol="154845" />
      </drainZonesShadow>
    </node>
    <node name="::854722" nid="13222" row="4190" minCol="45829" maxCol="75214" minColSha="90385" maxColSha="154846" color="EX-pale-magenta">
      <drainZones/>
      <drainZonesShadow>
        <drainZoneShadow minCol="132261" maxCol="132263" />
        <drainZoneShadow minCol="154846" maxCol="154846" />
      </drainZonesShadow>
    </node>
    <node name="::854792" nid="10953" row="4191" minCol="45830" maxCol="79850" minColSha="90386" maxColSha="156642" color="EX-pale-red-orange">
      <drainZones>
        <drainZone minCol="79850" maxCol="79850" />
      </drainZones>
      <drainZonesShadow>
        <drainZoneShadow minCol="132264" maxCol="132266" />
        <drainZoneShadow minCol="154847" maxCol="154847" />
      </drainZonesShadow>
    </node>
    <node name="::854924" nid="12977" row="4192" minCol="45831" maxCol="79851" minColSha="90387" maxColSha="161841" color="EX-blue">
      <drainZones>
        <drainZone minCol="79851" maxCol="79851" />
      </drainZones>
      <drainZonesShadow>
        <drainZoneShadow minCol="132267" maxCol="132269" />
        <drainZoneShadow minCol="154848" maxCol="154848" />
      </drainZonesShadow>
    </node>
    <node name="::855009" nid="10870" row="4193" minCol="45832" maxCol="79852" minColSha="90388" maxColSha="155871" color="EX-orange">
      <drainZones>
        <drainZone minCol="79852" maxCol="79852" />
      </drainZones>
      <drainZonesShadow>
        <drainZoneShadow minCol="132270" maxCol="132272" />
        <drainZoneShadow minCol="154849" maxCol="154849" />
      </drainZonesShadow>
    </node>
    <node name="::855183" nid="13316" row="4194" minCol="45833" maxCol="79854" minColSha="90389" maxColSha="163044" color="EX-dark-cyan">
      <drainZones>
        <drainZone minCol="79853" maxCol="79854" />
      </drainZones>
      <drainZonesShadow>
        <drainZoneShadow minCol="132273" maxCol="132273" />
        <drainZoneShadow minCol="154850" maxCol="154852" />
      </drainZonesShadow>
    </node>
    <node name="::855195" nid="11923" row="4195" minCol="45834" maxCol="73682" minColSha="90390" maxColSha="154853" color="EX-red">
      <drainZones/>
      <drainZonesShadow>
        <drainZoneShadow minCol="132274" maxCol="132276" />
        <drainZoneShadow minCol="154853" maxCol="154853" />
      </drainZonesShadow>
    </node>
    <node name="::855207" nid="12096" row="4196" minCol="45835" maxCol="73683" minColSha="90391" maxColSha="154854" color="EX-dark-orange">
      <drainZones/>
      <drainZonesShadow>
        <drainZoneShadow minCol="132277" maxCol="132279" />
        <drainZoneShadow minCol="154854" maxCol="154854" />
      </drainZonesShadow>
    </node>
    <node name="::855589" nid="13799" row="4197" minCol="45836" maxCol="75412" minColSha="90392" maxColSha="154855" color="EX-dark-gray-purple">
      <drainZones/>
      <drainZonesShadow>
        <drainZoneShadow minCol="132280" maxCol="132282" />
        <drainZoneShadow minCol="154855" maxCol="154855" />
      </drainZonesShadow>
    </node>
    <node name="::855641" nid="11911" row="4198" minCol="45837" maxCol="79855" minColSha="90393" maxColSha="162520" color="EX-cyan">
      <drainZones>
        <drainZone minCol="79855" maxCol="79855" />
      </drainZones>
      <drainZonesShadow>
        <drainZoneShadow minCol="132283" maxCol="132285" />
        <drainZoneShadow minCol="154856" maxCol="154856" />
      </drainZonesShadow>
    </node>
    <node name="::855738" nid="12125" row="4199" minCol="45838" maxCol="79856" minColSha="90394" maxColSha="160119" color="EX-yellow-orange">
      <drainZones>
        <drainZone minCol="79856" maxCol="79856" />
      </drainZones>
      <drainZonesShadow>
        <drainZoneShadow minCol="132286" maxCol="132288" />
        <drainZoneShadow minCol="154857" maxCol="154857" />
      </drainZonesShadow>
    </node>
    <node name="::855742" nid="13672" row="4200" minCol="45839" maxCol="76691" minColSha="90395" maxColSha="154859" color="EX-pure-blue">
      <drainZones/>
      <drainZonesShadow>
        <drainZoneShadow minCol="132289" maxCol="132290" />
        <drainZoneShadow minCol="154858" maxCol="154859" />
      </drainZonesShadow>
    </node>
    <node name="::855780" nid="13628" row="4201" minCol="45840" maxCol="79740" minColSha="90396" maxColSha="154861" color="EX-dark-yellow-green">
      <drainZones/>
      <drainZonesShadow>
        <drainZoneShadow minCol="132291" maxCol="132292" />
        <drainZoneShadow minCol="154860" maxCol="154861" />
      </drainZonesShadow>
    </node>
    <node name="::855796" nid="13922" row="4202" minCol="45841" maxCol="79857" minColSha="90397" maxColSha="158276" color="EX-dark-magenta">
      <drainZones>
        <drainZone minCol="79857" maxCol="79857" />
      </drainZones>
      <drainZonesShadow>
        <drainZoneShadow minCol="132293" maxCol="132295" />
        <drainZoneShadow minCol="154862" maxCol="154862" />
      </drainZonesShadow>
    </node>
    <node name="::855832" nid="13663" row="4203" minCol="45842" maxCol="75533" minColSha="90398" maxColSha="154864" color="EX-dark-green">
      <drainZones/>
      <drainZonesShadow>
        <drainZoneShadow minCol="132296" maxCol="132297" />
        <drainZoneShadow minCol="154863" maxCol="154864" />
      </drainZonesShadow>
    </node>
    <node name="::855990" nid="11647" row="4204" minCol="45843" maxCol="76527" minColSha="90399" maxColSha="154866" color="EX-blue-magenta">
      <drainZones/>
      <drainZonesShadow>
        <drainZoneShadow minCol="132298" maxCol="132299" />
        <drainZoneShadow minCol="154865" maxCol="154866" />
      </drainZonesShadow>
    </node>
    <node name="::856200" nid="13415" row="4205" minCol="45844" maxCol="72969" minColSha="90400" maxColSha="154867" color="EX-yellow-green">
      <drainZones/>
      <drainZonesShadow>
        <drainZoneShadow minCol="132300" maxCol="132302" />
        <drainZoneShadow minCol="154867" maxCol="154867" />
      </drainZonesShadow>
    </node>
    <node name="::856225" nid="14004" row="4206" minCol="45845" maxCol="73685" minColSha="90401" maxColSha="154869" color="EX-magenta">
      <drainZones/>
      <drainZonesShadow>
        <drainZoneShadow minCol="132303" maxCol="132304" />
        <drainZoneShadow minCol="154868" maxCol="154869" />
      </drainZonesShadow>
    </node>
    <node name="::856349" nid="13207" row="4207" minCol="45846" maxCol="74258" minColSha="90402" maxColSha="154870" color="EX-green">
      <drainZones/>
      <drainZonesShadow>
        <drainZoneShadow minCol="132305" maxCol="132307" />
        <drainZoneShadow minCol="154870" maxCol="154870" />
      </drainZonesShadow>
    </node>
    <node name="::856374" nid="13229" row="4208" minCol="45847" maxCol="79858" minColSha="90403" maxColSha="159866" color="EX-yellow">
      <drainZones>
        <drainZone minCol="79858" maxCol="79858" />
      </drainZones>
      <drainZonesShadow>
        <drainZoneShadow minCol="132308" maxCol="132309" />
        <drainZoneShadow minCol="154871" maxCol="154872" />
      </drainZonesShadow>
    </node>
    <node name="::856432" nid="10591" row="4209" minCol="45848" maxCol="73686" minColSha="90404" maxColSha="154873" color="EX-purple">
      <drainZones/>
      <drainZonesShadow>
        <drainZoneShadow minCol="132310" maxCol="132312" />
        <drainZoneShadow minCol="154873" maxCol="154873" />
      </drainZonesShadow>
    </node>
    <node name="::856474" nid="13495" row="4210" minCol="45849" maxCol="79859" minColSha="90405" maxColSha="161384" color="EX-dark-purple">
      <drainZones>
        <drainZone minCol="79859" maxCol="79859" />
      </drainZones>
      <drainZonesShadow>
        <drainZoneShadow minCol="132313" maxCol="132315" />
        <drainZoneShadow minCol="154874" maxCol="154874" />
      </drainZonesShadow>
    </node>
    <node name="::856516" nid="11517" row="4211" minCol="45850" maxCol="72971" minColSha="90406" maxColSha="154875" color="EX-dark-red">
      <drainZones/>
      <drainZonesShadow>
        <drainZoneShadow minCol="132316" maxCol="132318" />
        <drainZoneShadow minCol="154875" maxCol="154875" />
      </drainZonesShadow>
    </node>
    <node name="::856538" nid="11555" row="4212" minCol="45851" maxCol="79861" minColSha="90407" maxColSha="163442" color="EX-pale-green">
      <drainZones>
        <drainZone minCol="79860" maxCol="79861" />
      </drainZones>
      <drainZonesShadow>
        <drainZoneShadow minCol="132319" maxCol="132319" />
        <drainZoneShadow minCol="154876" maxCol="154878" />
      </drainZonesShadow>
    </node>
    <node name="::856540" nid="12158" row="4213" minCol="45852" maxCol="74260" minColSha="90408" maxColSha="154879" color="EX-pale-blue">
      <drainZones/>
      <drainZonesShadow>
        <drainZoneShadow minCol="132320" maxCol="132322" />
        <drainZoneShadow minCol="154879" maxCol="154879" />
      </drainZonesShadow>
    </node>
    <node name="::856560" nid="11604" row="4214" minCol="45853" maxCol="79124" minColSha="90409" maxColSha="154881" color="EX-dark-tan">
      <drainZones/>
      <drainZonesShadow>
        <drainZoneShadow minCol="132323" maxCol="132324" />
        <drainZoneShadow minCol="154880" maxCol="154881" />
      </drainZonesShadow>
    </node>
    <node name="::856917" nid="12174" row="4215" minCol="45854" maxCol="72972" minColSha="90410" maxColSha="154882" color="EX-pale-blue-magenta">
      <drainZones/>
      <drainZonesShadow>
        <drainZoneShadow minCol="132325" maxCol="132327" />
        <drainZoneShadow minCol="154882" maxCol="154882" />
      </drainZonesShadow>
    </node>
    <node name="::1466441" nid="10926" row="4216" minCol="45855" maxCol="79439" minColSha="90411" maxColSha="154884" color="EX-pale-yellow orange">
      <drainZones/>
      <drainZonesShadow>
        <drainZoneShadow minCol="132328" maxCol="132328" />
        <drainZoneShadow minCol="154883" maxCol="154884" />
      </drainZonesShadow>
    </node>
    <node name="::3799970" nid="11808" row="4217" minCol="45856" maxCol="75215" minColSha="90412" maxColSha="154885" color="EX-medium-magenta">
      <drainZones/>
      <drainZonesShadow>
        <drainZoneShadow minCol="132329" maxCol="132330" />
        <drainZoneShadow minCol="154885" maxCol="154885" />
      </drainZonesShadow>
    </node>
    <node name="::3799971" nid="11807" row="4218" minCol="45857" maxCol="79862" minColSha="90413" maxColSha="160899" color="EX-pale-red">
      <drainZones>
        <drainZone minCol="79862" maxCol="79862" />
      </drainZones>
      <drainZonesShadow>
        <drainZoneShadow minCol="132331" maxCol="132332" />
        <drainZoneShadow minCol="154886" maxCol="154886" />
      </drainZonesShadow>
    </node>
    <node name="::5142379" nid="11823" row="4219" minCol="45858" maxCol="75216" minColSha="90414" maxColSha="154887" color="EX-pale-cyan">
      <drainZones/>
      <drainZonesShadow>
        <drainZoneShadow minCol="132333" maxCol="132334" />
        <drainZoneShadow minCol="154887" maxCol="154887" />
      </drainZonesShadow>
    </node>
    <node name="::850382" nid="11032" row="4220" minCol="45859" maxCol="72974" minColSha="90415" maxColSha="154888" color="EX-pale-yellow-green">
      <drainZones/>
      <drainZonesShadow>
        <drainZoneShadow minCol="132335" maxCol="132336" />
        <drainZoneShadow minCol="154888" maxCol="154888" />
      </drainZonesShadow>
    </node>
    <node name="::850471" nid="14009" row="4221" minCol="45860" maxCol="74262" minColSha="90416" maxColSha="154889" color="EX-pale-purple">
      <drainZones/>
      <drainZonesShadow>
        <drainZoneShadow minCol="132337" maxCol="132338" />
        <drainZoneShadow minCol="154889" maxCol="154889" />
      </drainZonesShadow>
    </node>
    <node name="::850514" nid="13031" row="4222" minCol="45861" maxCol="79863" minColSha="90417" maxColSha="159538" color="EX-pale-magenta">
      <drainZones>
        <drainZone minCol="79863" maxCol="79863" />
      </drainZones>
      <drainZonesShadow>
        <drainZoneShadow minCol="132339" maxCol="132340" />
        <drainZoneShadow minCol="154890" maxCol="154890" />
      </drainZonesShadow>
    </node>
    <node name="::850789" nid="10637" row="4223" minCol="45862" maxCol="79022" minColSha="90418" maxColSha="154891" color="EX-pale-red-orange">
      <drainZones/>
      <drainZonesShadow>
        <drainZoneShadow minCol="132341" maxCol="132342" />
        <drainZoneShadow minCol="154891" maxCol="154891" />
      </drainZonesShadow>
    </node>
    <node name="::850821" nid="10697" row="4224" minCol="45863" maxCol="74263" minColSha="90419" maxColSha="154892" color="EX-blue">
      <drainZones/>
      <drainZonesShadow>
        <drainZoneShadow minCol="132343" maxCol="132344" />
        <drainZoneShadow minCol="154892" maxCol="154892" />
      </drainZonesShadow>
    </node>
    <node name="::850841" nid="12317" row="4225" minCol="45864" maxCol="79864" minColSha="90420" maxColSha="159904" color="EX-orange">
      <drainZones>
        <drainZone minCol="79864" maxCol="79864" />
      </drainZones>
      <drainZonesShadow>
        <drainZoneShadow minCol="132345" maxCol="132345" />
        <drainZoneShadow minCol="154893" maxCol="154894" />
      </drainZonesShadow>
    </node>
    <node name="::850861" nid="10743" row="4226" minCol="45865" maxCol="79865" minColSha="90421" maxColSha="163509" color="EX-dark-cyan">
      <drainZones>
        <drainZone minCol="79865" maxCol="79865" />
      </drainZones>
      <drainZonesShadow>
        <drainZoneShadow minCol="132346" maxCol="132346" />
        <drainZoneShadow minCol="154895" maxCol="154896" />
      </drainZonesShadow>
    </node>
    <node name="::850890" nid="10975" row="4227" minCol="45866" maxCol="79866" minColSha="90422" maxColSha="159183" color="EX-red">
      <drainZones>
        <drainZone minCol="79866" maxCol="79866" />
      </drainZones>
      <drainZonesShadow>
        <drainZoneShadow minCol="132347" maxCol="132347" />
        <drainZoneShadow minCol="154897" maxCol="154898" />
      </drainZonesShadow>
    </node>
    <node name="::851289" nid="13985" row="4228" minCol="45867" maxCol="72976" minColSha="90423" maxColSha="154899" color="EX-dark-orange">
      <drainZones/>
      <drainZonesShadow>
        <drainZoneShadow minCol="132348" maxCol="132349" />
        <drainZoneShadow minCol="154899" maxCol="154899" />
      </drainZonesShadow>
    </node>
    <node name="::851354" nid="10848" row="4229" minCol="45868" maxCol="75041" minColSha="90424" maxColSha="154901" color="EX-dark-gray-purple">
      <drainZones/>
      <drainZonesShadow>
        <drainZoneShadow minCol="132350" maxCol="132350" />
        <drainZoneShadow minCol="154900" maxCol="154901" />
      </drainZonesShadow>
    </node>
    <node name="::851360" nid="10856" row="4230" minCol="45869" maxCol="79867" minColSha="90425" maxColSha="163380" color="EX-cyan">
      <drainZones>
        <drainZone minCol="79867" maxCol="79867" />
      </drainZones>
      <drainZonesShadow>
        <drainZoneShadow minCol="132351" maxCol="132352" />
        <drainZoneShadow minCol="154902" maxCol="154902" />
      </drainZonesShadow>
    </node>
    <node name="::851566" nid="12764" row="4231" minCol="45870" maxCol="73688" minColSha="90426" maxColSha="154903" color="EX-yellow-orange">
      <drainZones/>
      <drainZonesShadow>
        <drainZoneShadow minCol="132353" maxCol="132354" />
        <drainZoneShadow minCol="154903" maxCol="154903" />
      </drainZonesShadow>
    </node>
    <node name="::851604" nid="12978" row="4232" minCol="45871" maxCol="79868" minColSha="90427" maxColSha="160576" color="EX-pure-blue">
      <drainZones>
        <drainZone minCol="79868" maxCol="79868" />
      </drainZones>
      <drainZonesShadow>
        <drainZoneShadow minCol="132355" maxCol="132356" />
        <drainZoneShadow minCol="154904" maxCol="154904" />
      </drainZonesShadow>
    </node>
    <node name="::851628" nid="11569" row="4233" minCol="45872" maxCol="72978" minColSha="90428" maxColSha="154905" color="EX-dark-yellow-green">
      <drainZones/>
      <drainZonesShadow>
        <drainZoneShadow minCol="132357" maxCol="132358" />
        <drainZoneShadow minCol="154905" maxCol="154905" />
      </drainZonesShadow>
    </node>
    <node name="::851772" nid="13395" row="4234" minCol="45873" maxCol="79869" minColSha="90429" maxColSha="159947" color="EX-dark-magenta">
      <drainZones>
        <drainZone minCol="79869" maxCol="79869" />
      </drainZones>
      <drainZonesShadow>
        <drainZoneShadow minCol="132359" maxCol="132359" />
        <drainZoneShadow minCol="154906" maxCol="154907" />
      </drainZonesShadow>
    </node>
    <node name="::851856" nid="11712" row="4235" minCol="45874" maxCol="72979" minColSha="90430" maxColSha="154908" color="EX-dark-green">
      <drainZones/>
      <drainZonesShadow>
        <drainZoneShadow minCol="132360" maxCol="132361" />
        <drainZoneShadow minCol="154908" maxCol="154908" />
      </drainZonesShadow>
    </node>
    <node name="::851881" nid="11941" row="4236" minCol="45875" maxCol="79800" minColSha="90431" maxColSha="154909" color="EX-blue-magenta">
      <drainZones/>
      <drainZonesShadow>
        <drainZoneShadow minCol="132362" maxCol="132363" />
        <drainZoneShadow minCol="154909" maxCol="154909" />
      </drainZonesShadow>
    </node>
    <node name="::851982" nid="13642" row="4237" minCol="45876" maxCol="79641" minColSha="90432" maxColSha="154910" color="EX-yellow-green">
      <drainZones/>
      <drainZonesShadow>
        <drainZoneShadow minCol="132364" maxCol="132365" />
        <drainZoneShadow minCol="154910" maxCol="154910" />
      </drainZonesShadow>
    </node>
    <node name="::852104" nid="12357" row="4238" minCol="45877" maxCol="79870" minColSha="90433" maxColSha="162922" color="EX-magenta">
      <drainZones>
        <drainZone minCol="79870" maxCol="79870" />
      </drainZones>
      <drainZonesShadow>
        <drainZoneShadow minCol="132366" maxCol="132367" />
        <drainZoneShadow minCol="154911" maxCol="154911" />
      </drainZonesShadow>
    </node>
    <node name="::852143" nid="12461" row="4239" minCol="45878" maxCol="72980" minColSha="90434" maxColSha="154912" color="EX-green">
      <drainZones/>
      <drainZonesShadow>
        <drainZoneShadow minCol="132368" maxCol="132369" />
        <drainZoneShadow minCol="154912" maxCol="154912" />
      </drainZonesShadow>
    </node>
    <node name="::852220" nid="12481" row="4240" minCol="45879" maxCol="79775" minColSha="90435" maxColSha="154913" color="EX-yellow">
      <drainZones/>
      <drainZonesShadow>
        <drainZoneShadow minCol="132370" maxCol="132371" />
        <drainZoneShadow minCol="154913" maxCol="154913" />
      </drainZonesShadow>
    </node>
    <node name="::852252" nid="12801" row="4241" minCol="45880" maxCol="79871" minColSha="90436" maxColSha="157676" color="EX-purple">
      <drainZones>
        <drainZone minCol="79871" maxCol="79871" />
      </drainZones>
      <drainZonesShadow>
        <drainZoneShadow minCol="132372" maxCol="132373" />
        <drainZoneShadow minCol="154914" maxCol="154914" />
      </drainZonesShadow>
    </node>
    <node name="::852381" nid="12378" row="4242" minCol="45881" maxCol="74607" minColSha="90437" maxColSha="154916" color="EX-dark-purple">
      <drainZones/>
      <drainZonesShadow>
        <drainZoneShadow minCol="132374" maxCol="132374" />
        <drainZoneShadow minCol="154915" maxCol="154916" />
      </drainZonesShadow>
    </node>
    <node name="::852442" nid="11184" row="4243" minCol="45882" maxCol="73689" minColSha="90438" maxColSha="154917" color="EX-dark-red">
      <drainZones/>
      <drainZonesShadow>
        <drainZoneShadow minCol="132375" maxCol="132376" />
        <drainZoneShadow minCol="154917" maxCol="154917" />
      </drainZonesShadow>
    </node>
    <node name="::852628" nid="11343" row="4244" minCol="45883" maxCol="79872" minColSha="90439" maxColSha="163594" color="EX-pale-green">
      <drainZones>
        <drainZone minCol="79872" maxCol="79872" />
      </drainZones>
      <drainZonesShadow>
        <drainZoneShadow minCol="132377" maxCol="132378" />
        <drainZoneShadow minCol="154918" maxCol="154918" />
      </drainZonesShadow>
    </node>
    <node name="::852716" nid="11214" row="4245" minCol="45884" maxCol="73690" minColSha="90440" maxColSha="154919" color="EX-pale-blue">
      <drainZones/>
      <drainZonesShadow>
        <drainZoneShadow minCol="132379" maxCol="132380" />
        <drainZoneShadow minCol="154919" maxCol="154919" />
      </drainZonesShadow>
    </node>
    <node name="::852741" nid="10890" row="4246" minCol="45885" maxCol="79873" minColSha="90441" maxColSha="156088" color="EX-dark-tan">
      <drainZones>
        <drainZone minCol="79873" maxCol="79873" />
      </drainZones>
      <drainZonesShadow>
        <drainZoneShadow minCol="132381" maxCol="132382" />
        <drainZoneShadow minCol="154920" maxCol="154920" />
      </drainZonesShadow>
    </node>
    <node name="::852835" nid="13305" row="4247" minCol="45886" maxCol="79874" minColSha="90442" maxColSha="163108" color="EX-pale-blue-magenta">
      <drainZones>
        <drainZone minCol="79874" maxCol="79874" />
      </drainZones>
      <drainZonesShadow>
        <drainZoneShadow minCol="132383" maxCol="132383" />
        <drainZoneShadow minCol="154921" maxCol="154922" />
      </drainZonesShadow>
    </node>
    <node name="::852933" nid="10891" row="4248" minCol="45887" maxCol="72982" minColSha="90443" maxColSha="154923" color="EX-pale-yellow orange">
      <drainZones/>
      <drainZonesShadow>
        <drainZoneShadow minCol="132384" maxCol="132385" />
        <drainZoneShadow minCol="154923" maxCol="154923" />
      </drainZonesShadow>
    </node>
    <node name="::853081" nid="13697" row="4249" minCol="45888" maxCol="79875" minColSha="90444" maxColSha="158303" color="EX-medium-magenta">
      <drainZones>
        <drainZone minCol="79875" maxCol="79875" />
      </drainZones>
      <drainZonesShadow>
        <drainZoneShadow minCol="132386" maxCol="132387" />
        <drainZoneShadow minCol="154924" maxCol="154924" />
      </drainZonesShadow>
    </node>
    <node name="::853115" nid="12429" row="4250" minCol="45889" maxCol="79483" minColSha="90445" maxColSha="154925" color="EX-pale-red">
      <drainZones/>
      <drainZonesShadow>
        <drainZoneShadow minCol="132388" maxCol="132389" />
        <drainZoneShadow minCol="154925" maxCol="154925" />
      </drainZonesShadow>
    </node>
    <node name="::853162" nid="13702" row="4251" minCol="45890" maxCol="79876" minColSha="90446" maxColSha="157200" color="EX-pale-cyan">
      <drainZones>
        <drainZone minCol="79876" maxCol="79876" />
      </drainZones>
      <drainZonesShadow>
        <drainZoneShadow minCol="132390" maxCol="132390" />
        <drainZoneShadow minCol="154926" maxCol="154927" />
      </drainZonesShadow>
    </node>
    <node name="::853276" nid="13378" row="4252" minCol="45891" maxCol="79877" minColSha="90447" maxColSha="162731" color="EX-pale-yellow-green">
      <drainZones>
        <drainZone minCol="79877" maxCol="79877" />
      </drainZones>
      <drainZonesShadow>
        <drainZoneShadow minCol="132391" maxCol="132391" />
        <drainZoneShadow minCol="154928" maxCol="154929" />
      </drainZonesShadow>
    </node>
    <node name="::853345" nid="13684" row="4253" minCol="45892" maxCol="79358" minColSha="90448" maxColSha="154930" color="EX-pale-purple">
      <drainZones/>
      <drainZonesShadow>
        <drainZoneShadow minCol="132392" maxCol="132393" />
        <drainZoneShadow minCol="154930" maxCol="154930" />
      </drainZonesShadow>
    </node>
    <node name="::853391" nid="10780" row="4254" minCol="45893" maxCol="73691" minColSha="90449" maxColSha="154931" color="EX-pale-magenta">
      <drainZones/>
      <drainZonesShadow>
        <drainZoneShadow minCol="132394" maxCol="132395" />
        <drainZoneShadow minCol="154931" maxCol="154931" />
      </drainZonesShadow>
    </node>
    <node name="::853547" nid="12087" row="4255" minCol="45894" maxCol="78897" minColSha="90450" maxColSha="154933" color="EX-pale-red-orange">
      <drainZones/>
      <drainZonesShadow>
        <drainZoneShadow minCol="132396" maxCol="132396" />
        <drainZoneShadow minCol="154932" maxCol="154933" />
      </drainZonesShadow>
    </node>
    <node name="::853727" nid="13728" row="4256" minCol="45895" maxCol="79878" minColSha="90451" maxColSha="163286" color="EX-blue">
      <drainZones>
        <drainZone minCol="79878" maxCol="79878" />
      </drainZones>
      <drainZonesShadow>
        <drainZoneShadow minCol="132397" maxCol="132398" />
        <drainZoneShadow minCol="154934" maxCol="154934" />
      </drainZonesShadow>
    </node>
    <node name="::853842" nid="13727" row="4257" minCol="45896" maxCol="79879" minColSha="90452" maxColSha="160785" color="EX-orange">
      <drainZones>
        <drainZone minCol="79879" maxCol="79879" />
      </drainZones>
      <drainZonesShadow>
        <drainZoneShadow minCol="132399" maxCol="132399" />
        <drainZoneShadow minCol="154935" maxCol="154936" />
      </drainZonesShadow>
    </node>
    <node name="::853873" nid="12433" row="4258" minCol="45897" maxCol="72984" minColSha="90453" maxColSha="154937" color="EX-dark-cyan">
      <drainZones/>
      <drainZonesShadow>
        <drainZoneShadow minCol="132400" maxCol="132401" />
        <drainZoneShadow minCol="154937" maxCol="154937" />
      </drainZonesShadow>
    </node>
    <node name="::853951" nid="11668" row="4259" minCol="45898" maxCol="79238" minColSha="90454" maxColSha="154939" color="EX-red">
      <drainZones/>
      <drainZonesShadow>
        <drainZoneShadow minCol="132402" maxCol="132402" />
        <drainZoneShadow minCol="154938" maxCol="154939" />
      </drainZonesShadow>
    </node>
    <node name="::854030" nid="11690" row="4260" minCol="45899" maxCol="73693" minColSha="90455" maxColSha="154940" color="EX-dark-orange">
      <drainZones/>
      <drainZonesShadow>
        <drainZoneShadow minCol="132403" maxCol="132404" />
        <drainZoneShadow minCol="154940" maxCol="154940" />
      </drainZonesShadow>
    </node>
    <node name="::854155" nid="12898" row="4261" minCol="45900" maxCol="74265" minColSha="90456" maxColSha="154941" color="EX-dark-gray-purple">
      <drainZones/>
      <drainZonesShadow>
        <drainZoneShadow minCol="132405" maxCol="132406" />
        <drainZoneShadow minCol="154941" maxCol="154941" />
      </drainZonesShadow>
    </node>
    <node name="::854184" nid="12880" row="4262" minCol="45901" maxCol="72985" minColSha="90457" maxColSha="154942" color="EX-cyan">
      <drainZones/>
      <drainZonesShadow>
        <drainZoneShadow minCol="132407" maxCol="132408" />
        <drainZoneShadow minCol="154942" maxCol="154942" />
      </drainZonesShadow>
    </node>
    <node name="::854226" nid="12913" row="4263" minCol="45902" maxCol="79880" minColSha="90458" maxColSha="160786" color="EX-yellow-orange">
      <drainZones>
        <drainZone minCol="79880" maxCol="79880" />
      </drainZones>
      <drainZonesShadow>
        <drainZoneShadow minCol="132409" maxCol="132410" />
        <drainZoneShadow minCol="154943" maxCol="154943" />
      </drainZonesShadow>
    </node>
    <node name="::854490" nid="11733" row="4264" minCol="45903" maxCol="73694" minColSha="90459" maxColSha="154945" color="EX-pure-blue">
      <drainZones/>
      <drainZonesShadow>
        <drainZoneShadow minCol="132411" maxCol="132411" />
        <drainZoneShadow minCol="154944" maxCol="154945" />
      </drainZonesShadow>
    </node>
    <node name="::854605" nid="13759" row="4265" minCol="45904" maxCol="79881" minColSha="90460" maxColSha="161582" color="EX-dark-yellow-green">
      <drainZones>
        <drainZone minCol="79881" maxCol="79881" />
      </drainZones>
      <drainZonesShadow>
        <drainZoneShadow minCol="132412" maxCol="132412" />
        <drainZoneShadow minCol="154946" maxCol="154947" />
      </drainZonesShadow>
    </node>
    <node name="::854640" nid="13784" row="4266" minCol="45905" maxCol="79882" minColSha="90461" maxColSha="163968" color="EX-dark-magenta">
      <drainZones>
        <drainZone minCol="79882" maxCol="79882" />
      </drainZones>
      <drainZonesShadow>
        <drainZoneShadow minCol="132413" maxCol="132413" />
        <drainZoneShadow minCol="154948" maxCol="154949" />
      </drainZonesShadow>
    </node>
    <node name="::855051" nid="13779" row="4267" minCol="45906" maxCol="79792" minColSha="90462" maxColSha="154951" color="EX-dark-green">
      <drainZones/>
      <drainZonesShadow>
        <drainZoneShadow minCol="132414" maxCol="132414" />
        <drainZoneShadow minCol="154950" maxCol="154951" />
      </drainZonesShadow>
    </node>
    <node name="::855293" nid="12402" row="4268" minCol="45907" maxCol="74608" minColSha="90463" maxColSha="154952" color="EX-blue-magenta">
      <drainZones/>
      <drainZonesShadow>
        <drainZoneShadow minCol="132415" maxCol="132416" />
        <drainZoneShadow minCol="154952" maxCol="154952" />
      </drainZonesShadow>
    </node>
    <node name="::855398" nid="11976" row="4269" minCol="45908" maxCol="79884" minColSha="90464" maxColSha="163553" color="EX-yellow-green">
      <drainZones>
        <drainZone minCol="79883" maxCol="79884" />
      </drainZones>
      <drainZonesShadow>
        <drainZoneShadow minCol="132417" maxCol="132417" />
        <drainZoneShadow minCol="154953" maxCol="154954" />
      </drainZonesShadow>
    </node>
    <node name="::855563" nid="12142" row="4270" minCol="45909" maxCol="73695" minColSha="90465" maxColSha="154956" color="EX-magenta">
      <drainZones/>
      <drainZonesShadow>
        <drainZoneShadow minCol="132418" maxCol="132418" />
        <drainZoneShadow minCol="154955" maxCol="154956" />
      </drainZonesShadow>
    </node>
    <node name="::855793" nid="12105" row="4271" minCol="45910" maxCol="79885" minColSha="90466" maxColSha="162584" color="EX-green">
      <drainZones>
        <drainZone minCol="79885" maxCol="79885" />
      </drainZones>
      <drainZonesShadow>
        <drainZoneShadow minCol="132419" maxCol="132419" />
        <drainZoneShadow minCol="154957" maxCol="154958" />
      </drainZonesShadow>
    </node>
    <node name="::855797" nid="11057" row="4272" minCol="45911" maxCol="79887" minColSha="90467" maxColSha="160776" color="EX-yellow">
      <drainZones>
        <drainZone minCol="79886" maxCol="79887" />
      </drainZones>
      <drainZonesShadow>
        <drainZoneShadow minCol="132420" maxCol="132420" />
        <drainZoneShadow minCol="154959" maxCol="154960" />
      </drainZonesShadow>
    </node>
    <node name="::855871" nid="13023" row="4273" minCol="45912" maxCol="72989" minColSha="90468" maxColSha="154961" color="EX-purple">
      <drainZones/>
      <drainZonesShadow>
        <drainZoneShadow minCol="132421" maxCol="132422" />
        <drainZoneShadow minCol="154961" maxCol="154961" />
      </drainZonesShadow>
    </node>
    <node name="::855913" nid="13830" row="4274" minCol="45913" maxCol="74266" minColSha="90469" maxColSha="154963" color="EX-dark-purple">
      <drainZones/>
      <drainZonesShadow>
        <drainZoneShadow minCol="132423" maxCol="132423" />
        <drainZoneShadow minCol="154962" maxCol="154963" />
      </drainZonesShadow>
    </node>
    <node name="::855914" nid="13060" row="4275" minCol="45914" maxCol="79888" minColSha="90470" maxColSha="157121" color="EX-dark-red">
      <drainZones>
        <drainZone minCol="79888" maxCol="79888" />
      </drainZones>
      <drainZonesShadow>
        <drainZoneShadow minCol="132424" maxCol="132425" />
        <drainZoneShadow minCol="154964" maxCol="154964" />
      </drainZonesShadow>
    </node>
    <node name="::856132" nid="12156" row="4276" minCol="45915" maxCol="79889" minColSha="90471" maxColSha="162422" color="EX-pale-green">
      <drainZones>
        <drainZone minCol="79889" maxCol="79889" />
      </drainZones>
      <drainZonesShadow>
        <drainZoneShadow minCol="132426" maxCol="132427" />
        <drainZoneShadow minCol="154965" maxCol="154965" />
      </drainZonesShadow>
    </node>
    <node name="::856302" nid="14019" row="4277" minCol="45916" maxCol="79890" minColSha="90472" maxColSha="164082" color="EX-pale-blue">
      <drainZones>
        <drainZone minCol="79890" maxCol="79890" />
      </drainZones>
      <drainZonesShadow>
        <drainZoneShadow minCol="132428" maxCol="132429" />
        <drainZoneShadow minCol="154966" maxCol="154966" />
      </drainZonesShadow>
    </node>
    <node name="::856582" nid="13256" row="4278" minCol="45917" maxCol="79891" minColSha="90473" maxColSha="158732" color="EX-dark-tan">
      <drainZones>
        <drainZone minCol="79891" maxCol="79891" />
      </drainZones>
      <drainZonesShadow>
        <drainZoneShadow minCol="132430" maxCol="132431" />
        <drainZoneShadow minCol="154967" maxCol="154967" />
      </drainZonesShadow>
    </node>
    <node name="::856636" nid="10599" row="4279" minCol="45918" maxCol="72991" minColSha="90474" maxColSha="154968" color="EX-pale-blue-magenta">
      <drainZones/>
      <drainZonesShadow>
        <drainZoneShadow minCol="132432" maxCol="132433" />
        <drainZoneShadow minCol="154968" maxCol="154968" />
      </drainZonesShadow>
    </node>
    <node name="::856650" nid="10877" row="4280" minCol="45919" maxCol="79892" minColSha="90475" maxColSha="155872" color="EX-pale-yellow orange">
      <drainZones>
        <drainZone minCol="79892" maxCol="79892" />
      </drainZones>
      <drainZonesShadow>
        <drainZoneShadow minCol="132434" maxCol="132434" />
        <drainZoneShadow minCol="154969" maxCol="154970" />
      </drainZonesShadow>
    </node>
    <node name="::856806" nid="12181" row="4281" minCol="45920" maxCol="79893" minColSha="90476" maxColSha="159820" color="EX-medium-magenta">
      <drainZones>
        <drainZone minCol="79893" maxCol="79893" />
      </drainZones>
      <drainZonesShadow>
        <drainZoneShadow minCol="132435" maxCol="132435" />
        <drainZoneShadow minCol="154971" maxCol="154972" />
      </drainZonesShadow>
    </node>
    <node name="::856896" nid="12173" row="4282" minCol="45921" maxCol="79894" minColSha="90477" maxColSha="157925" color="EX-pale-red">
      <drainZones>
        <drainZone minCol="79894" maxCol="79894" />
      </drainZones>
      <drainZonesShadow>
        <drainZoneShadow minCol="132436" maxCol="132437" />
        <drainZoneShadow minCol="154973" maxCol="154973" />
      </drainZonesShadow>
    </node>
    <node name="::856928" nid="12171" row="4283" minCol="45922" maxCol="79364" minColSha="90478" maxColSha="154974" color="EX-pale-cyan">
      <drainZones/>
      <drainZonesShadow>
        <drainZoneShadow minCol="132438" maxCol="132439" />
        <drainZoneShadow minCol="154974" maxCol="154974" />
      </drainZonesShadow>
    </node>
    <node name="::856932" nid="11693" row="4284" minCol="45923" maxCol="76386" minColSha="90479" maxColSha="154975" color="EX-pale-yellow-green">
      <drainZones/>
      <drainZonesShadow>
        <drainZoneShadow minCol="132440" maxCol="132441" />
        <drainZoneShadow minCol="154975" maxCol="154975" />
      </drainZonesShadow>
    </node>
    <node name="::856933" nid="11936" row="4285" minCol="45924" maxCol="79895" minColSha="90480" maxColSha="156675" color="EX-pale-purple">
      <drainZones>
        <drainZone minCol="79895" maxCol="79895" />
      </drainZones>
      <drainZonesShadow>
        <drainZoneShadow minCol="132442" maxCol="132443" />
        <drainZoneShadow minCol="154976" maxCol="154976" />
      </drainZonesShadow>
    </node>
    <node name="::1466401" nid="10663" row="4286" minCol="45925" maxCol="72992" minColSha="90481" maxColSha="154977" color="EX-pale-magenta">
      <drainZones/>
      <drainZonesShadow>
        <drainZoneShadow minCol="132444" maxCol="132444" />
        <drainZoneShadow minCol="154977" maxCol="154977" />
      </drainZonesShadow>
    </node>
    <node name="::1466466" nid="11328" row="4287" minCol="45926" maxCol="72993" minColSha="90482" maxColSha="154978" color="EX-pale-red-orange">
      <drainZones/>
      <drainZonesShadow>
        <drainZoneShadow minCol="132445" maxCol="132445" />
        <drainZoneShadow minCol="154978" maxCol="154978" />
      </drainZonesShadow>
    </node>
    <node name="::2746859" nid="11766" row="4288" minCol="45927" maxCol="73696" minColSha="90483" maxColSha="154979" color="EX-blue">
      <drainZones/>
      <drainZonesShadow>
        <drainZoneShadow minCol="132446" maxCol="132446" />
        <drainZoneShadow minCol="154979" maxCol="154979" />
      </drainZonesShadow>
    </node>
    <node name="::3628034" nid="11800" row="4289" minCol="45928" maxCol="75219" minColSha="90484" maxColSha="154980" color="EX-orange">
      <drainZones/>
      <drainZonesShadow>
        <drainZoneShadow minCol="132447" maxCol="132447" />
        <drainZoneShadow minCol="154980" maxCol="154980" />
      </drainZonesShadow>
    </node>
    <node name="::3799972" nid="11806" row="4290" minCol="45929" maxCol="73697" minColSha="90485" maxColSha="154981" color="EX-dark-cyan">
      <drainZones/>
      <drainZonesShadow>
        <drainZoneShadow minCol="132448" maxCol="132448" />
        <drainZoneShadow minCol="154981" maxCol="154981" />
      </drainZonesShadow>
    </node>
    <node name="::3799975" nid="11805" row="4291" minCol="45930" maxCol="75220" minColSha="90486" maxColSha="154982" color="EX-red">
      <drainZones/>
      <drainZonesShadow>
        <drainZoneShadow minCol="132449" maxCol="132449" />
        <drainZoneShadow minCol="154982" maxCol="154982" />
      </drainZonesShadow>
    </node>
    <node name="::850376" nid="10829" row="4292" minCol="45931" maxCol="76944" minColSha="90487" maxColSha="154983" color="EX-dark-orange">
      <drainZones/>
      <drainZonesShadow>
        <drainZoneShadow minCol="132450" maxCol="132450" />
        <drainZoneShadow minCol="154983" maxCol="154983" />
      </drainZonesShadow>
    </node>
    <node name="::850487" nid="14036" row="4293" minCol="45932" maxCol="72994" minColSha="90488" maxColSha="154984" color="EX-dark-gray-purple">
      <drainZones/>
      <drainZonesShadow>
        <drainZoneShadow minCol="132451" maxCol="132451" />
        <drainZoneShadow minCol="154984" maxCol="154984" />
      </drainZonesShadow>
    </node>
    <node name="::850558" nid="11398" row="4294" minCol="45933" maxCol="79059" minColSha="90489" maxColSha="154985" color="EX-cyan">
      <drainZones/>
      <drainZonesShadow>
        <drainZoneShadow minCol="132452" maxCol="132452" />
        <drainZoneShadow minCol="154985" maxCol="154985" />
      </drainZonesShadow>
    </node>
    <node name="::850743" nid="10730" row="4295" minCol="45934" maxCol="76742" minColSha="90490" maxColSha="154986" color="EX-yellow-orange">
      <drainZones/>
      <drainZonesShadow>
        <drainZoneShadow minCol="132453" maxCol="132453" />
        <drainZoneShadow minCol="154986" maxCol="154986" />
      </drainZonesShadow>
    </node>
    <node name="::850857" nid="13457" row="4296" minCol="45935" maxCol="79199" minColSha="90491" maxColSha="154987" color="EX-pure-blue">
      <drainZones/>
      <drainZonesShadow>
        <drainZoneShadow minCol="132454" maxCol="132454" />
        <drainZoneShadow minCol="154987" maxCol="154987" />
      </drainZonesShadow>
    </node>
    <node name="::850955" nid="11093" row="4297" minCol="45936" maxCol="75221" minColSha="90492" maxColSha="154988" color="EX-dark-yellow-green">
      <drainZones/>
      <drainZonesShadow>
        <drainZoneShadow minCol="132455" maxCol="132455" />
        <drainZoneShadow minCol="154988" maxCol="154988" />
      </drainZonesShadow>
    </node>
    <node name="::851166" nid="13558" row="4298" minCol="45937" maxCol="79896" minColSha="90493" maxColSha="159728" color="EX-dark-magenta">
      <drainZones>
        <drainZone minCol="79896" maxCol="79896" />
      </drainZones>
      <drainZonesShadow>
        <drainZoneShadow minCol="132456" maxCol="132456" />
        <drainZoneShadow minCol="154989" maxCol="154989" />
      </drainZonesShadow>
    </node>
    <node name="::851398" nid="12651" row="4299" minCol="45938" maxCol="78956" minColSha="90494" maxColSha="154990" color="EX-dark-green">
      <drainZones/>
      <drainZonesShadow>
        <drainZoneShadow minCol="132457" maxCol="132457" />
        <drainZoneShadow minCol="154990" maxCol="154990" />
      </drainZonesShadow>
    </node>
    <node name="::851449" nid="11155" row="4300" minCol="45939" maxCol="74267" minColSha="90495" maxColSha="154991" color="EX-blue-magenta">
      <drainZones/>
      <drainZonesShadow>
        <drainZoneShadow minCol="132458" maxCol="132458" />
        <drainZoneShadow minCol="154991" maxCol="154991" />
      </drainZonesShadow>
    </node>
    <node name="::851516" nid="11203" row="4301" minCol="45940" maxCol="79897" minColSha="90496" maxColSha="161775" color="EX-yellow-green">
      <drainZones>
        <drainZone minCol="79897" maxCol="79897" />
      </drainZones>
      <drainZonesShadow>
        <drainZoneShadow minCol="132459" maxCol="132459" />
        <drainZoneShadow minCol="154992" maxCol="154992" />
      </drainZonesShadow>
    </node>
    <node name="::851581" nid="11247" row="4302" minCol="45941" maxCol="78241" minColSha="90497" maxColSha="154993" color="EX-magenta">
      <drainZones/>
      <drainZonesShadow>
        <drainZoneShadow minCol="132460" maxCol="132460" />
        <drainZoneShadow minCol="154993" maxCol="154993" />
      </drainZonesShadow>
    </node>
    <node name="::851766" nid="11653" row="4303" minCol="45942" maxCol="79626" minColSha="90498" maxColSha="154994" color="EX-green">
      <drainZones/>
      <drainZonesShadow>
        <drainZoneShadow minCol="132461" maxCol="132461" />
        <drainZoneShadow minCol="154994" maxCol="154994" />
      </drainZonesShadow>
    </node>
    <node name="::851829" nid="11698" row="4304" minCol="45943" maxCol="72995" minColSha="90499" maxColSha="154995" color="EX-yellow">
      <drainZones/>
      <drainZonesShadow>
        <drainZoneShadow minCol="132462" maxCol="132462" />
        <drainZoneShadow minCol="154995" maxCol="154995" />
      </drainZonesShadow>
    </node>
    <node name="::851885" nid="11166" row="4305" minCol="45944" maxCol="79121" minColSha="90500" maxColSha="154996" color="EX-purple">
      <drainZones/>
      <drainZonesShadow>
        <drainZoneShadow minCol="132463" maxCol="132463" />
        <drainZoneShadow minCol="154996" maxCol="154996" />
      </drainZonesShadow>
    </node>
    <node name="::851917" nid="13563" row="4306" minCol="45945" maxCol="79898" minColSha="90501" maxColSha="159966" color="EX-dark-purple">
      <drainZones>
        <drainZone minCol="79898" maxCol="79898" />
      </drainZones>
      <drainZonesShadow>
        <drainZoneShadow minCol="132464" maxCol="132464" />
        <drainZoneShadow minCol="154997" maxCol="154997" />
      </drainZonesShadow>
    </node>
    <node name="::852648" nid="11222" row="4307" minCol="45946" maxCol="73698" minColSha="90502" maxColSha="154998" color="EX-dark-red">
      <drainZones/>
      <drainZonesShadow>
        <drainZoneShadow minCol="132465" maxCol="132465" />
        <drainZoneShadow minCol="154998" maxCol="154998" />
      </drainZonesShadow>
    </node>
    <node name="::852764" nid="13647" row="4308" minCol="45947" maxCol="79899" minColSha="90503" maxColSha="158368" color="EX-pale-green">
      <drainZones>
        <drainZone minCol="79899" maxCol="79899" />
      </drainZones>
      <drainZonesShadow>
        <drainZoneShadow minCol="132466" maxCol="132466" />
        <drainZoneShadow minCol="154999" maxCol="154999" />
      </drainZonesShadow>
    </node>
    <node name="::852823" nid="13322" row="4309" minCol="45948" maxCol="79697" minColSha="90504" maxColSha="155000" color="EX-pale-blue">
      <drainZones/>
      <drainZonesShadow>
        <drainZoneShadow minCol="132467" maxCol="132467" />
        <drainZoneShadow minCol="155000" maxCol="155000" />
      </drainZonesShadow>
    </node>
    <node name="::852935" nid="13675" row="4310" minCol="45949" maxCol="72996" minColSha="90505" maxColSha="155001" color="EX-dark-tan">
      <drainZones/>
      <drainZonesShadow>
        <drainZoneShadow minCol="132468" maxCol="132468" />
        <drainZoneShadow minCol="155001" maxCol="155001" />
      </drainZonesShadow>
    </node>
    <node name="::853007" nid="13680" row="4311" minCol="45950" maxCol="75776" minColSha="90506" maxColSha="155002" color="EX-pale-blue-magenta">
      <drainZones/>
      <drainZonesShadow>
        <drainZoneShadow minCol="132469" maxCol="132469" />
        <drainZoneShadow minCol="155002" maxCol="155002" />
      </drainZonesShadow>
    </node>
    <node name="::853028" nid="13668" row="4312" minCol="45951" maxCol="72997" minColSha="90507" maxColSha="155003" color="EX-pale-yellow orange">
      <drainZones/>
      <drainZonesShadow>
        <drainZoneShadow minCol="132470" maxCol="132470" />
        <drainZoneShadow minCol="155003" maxCol="155003" />
      </drainZonesShadow>
    </node>
    <node name="::853108" nid="13695" row="4313" minCol="45952" maxCol="78570" minColSha="90508" maxColSha="155004" color="EX-medium-magenta">
      <drainZones/>
      <drainZonesShadow>
        <drainZoneShadow minCol="132471" maxCol="132471" />
        <drainZoneShadow minCol="155004" maxCol="155004" />
      </drainZonesShadow>
    </node>
    <node name="::853127" nid="13701" row="4314" minCol="45953" maxCol="79900" minColSha="90509" maxColSha="161191" color="EX-pale-red">
      <drainZones>
        <drainZone minCol="79900" maxCol="79900" />
      </drainZones>
      <drainZonesShadow>
        <drainZoneShadow minCol="132472" maxCol="132472" />
        <drainZoneShadow minCol="155005" maxCol="155005" />
      </drainZonesShadow>
    </node>
    <node name="::853145" nid="13699" row="4315" minCol="45954" maxCol="74453" minColSha="90510" maxColSha="155006" color="EX-pale-cyan">
      <drainZones/>
      <drainZonesShadow>
        <drainZoneShadow minCol="132473" maxCol="132473" />
        <drainZoneShadow minCol="155006" maxCol="155006" />
      </drainZonesShadow>
    </node>
    <node name="::853151" nid="13703" row="4316" minCol="45955" maxCol="75222" minColSha="90511" maxColSha="155007" color="EX-pale-yellow-green">
      <drainZones/>
      <drainZonesShadow>
        <drainZoneShadow minCol="132474" maxCol="132474" />
        <drainZoneShadow minCol="155007" maxCol="155007" />
      </drainZonesShadow>
    </node>
    <node name="::853268" nid="11259" row="4317" minCol="45956" maxCol="73699" minColSha="90512" maxColSha="155008" color="EX-pale-purple">
      <drainZones/>
      <drainZonesShadow>
        <drainZoneShadow minCol="132475" maxCol="132475" />
        <drainZoneShadow minCol="155008" maxCol="155008" />
      </drainZonesShadow>
    </node>
    <node name="::853563" nid="13721" row="4318" minCol="45957" maxCol="79901" minColSha="90513" maxColSha="158359" color="EX-pale-magenta">
      <drainZones>
        <drainZone minCol="79901" maxCol="79901" />
      </drainZones>
      <drainZonesShadow>
        <drainZoneShadow minCol="132476" maxCol="132476" />
        <drainZoneShadow minCol="155009" maxCol="155009" />
      </drainZonesShadow>
    </node>
    <node name="::853661" nid="13384" row="4319" minCol="45958" maxCol="79902" minColSha="90514" maxColSha="162732" color="EX-pale-red-orange">
      <drainZones>
        <drainZone minCol="79902" maxCol="79902" />
      </drainZones>
      <drainZonesShadow>
        <drainZoneShadow minCol="132477" maxCol="132477" />
        <drainZoneShadow minCol="155010" maxCol="155010" />
      </drainZonesShadow>
    </node>
    <node name="::854005" nid="13708" row="4320" minCol="45959" maxCol="77774" minColSha="90515" maxColSha="155011" color="EX-blue">
      <drainZones/>
      <drainZonesShadow>
        <drainZoneShadow minCol="132478" maxCol="132478" />
        <drainZoneShadow minCol="155011" maxCol="155011" />
      </drainZonesShadow>
    </node>
    <node name="::854070" nid="11713" row="4321" minCol="45960" maxCol="73700" minColSha="90516" maxColSha="155012" color="EX-orange">
      <drainZones/>
      <drainZonesShadow>
        <drainZoneShadow minCol="132479" maxCol="132479" />
        <drainZoneShadow minCol="155012" maxCol="155012" />
      </drainZonesShadow>
    </node>
    <node name="::854077" nid="13740" row="4322" minCol="45961" maxCol="75223" minColSha="90517" maxColSha="155013" color="EX-dark-cyan">
      <drainZones/>
      <drainZonesShadow>
        <drainZoneShadow minCol="132480" maxCol="132480" />
        <drainZoneShadow minCol="155013" maxCol="155013" />
      </drainZonesShadow>
    </node>
    <node name="::854099" nid="13744" row="4323" minCol="45962" maxCol="72998" minColSha="90518" maxColSha="155014" color="EX-red">
      <drainZones/>
      <drainZonesShadow>
        <drainZoneShadow minCol="132481" maxCol="132481" />
        <drainZoneShadow minCol="155014" maxCol="155014" />
      </drainZonesShadow>
    </node>
    <node name="::854110" nid="10863" row="4324" minCol="45963" maxCol="79903" minColSha="90519" maxColSha="155873" color="EX-dark-orange">
      <drainZones>
        <drainZone minCol="79903" maxCol="79903" />
      </drainZones>
      <drainZonesShadow>
        <drainZoneShadow minCol="132482" maxCol="132482" />
        <drainZoneShadow minCol="155015" maxCol="155015" />
      </drainZonesShadow>
    </node>
    <node name="::854146" nid="13731" row="4325" minCol="45964" maxCol="72999" minColSha="90520" maxColSha="155016" color="EX-dark-gray-purple">
      <drainZones/>
      <drainZonesShadow>
        <drainZoneShadow minCol="132483" maxCol="132483" />
        <drainZoneShadow minCol="155016" maxCol="155016" />
      </drainZonesShadow>
    </node>
    <node name="::854323" nid="13734" row="4326" minCol="45965" maxCol="73000" minColSha="90521" maxColSha="155017" color="EX-cyan">
      <drainZones/>
      <drainZonesShadow>
        <drainZoneShadow minCol="132484" maxCol="132484" />
        <drainZoneShadow minCol="155017" maxCol="155017" />
      </drainZonesShadow>
    </node>
    <node name="::854397" nid="13764" row="4327" minCol="45966" maxCol="75224" minColSha="90522" maxColSha="155018" color="EX-yellow-orange">
      <drainZones/>
      <drainZonesShadow>
        <drainZoneShadow minCol="132485" maxCol="132485" />
        <drainZoneShadow minCol="155018" maxCol="155018" />
      </drainZonesShadow>
    </node>
    <node name="::854403" nid="13769" row="4328" minCol="45967" maxCol="74827" minColSha="90523" maxColSha="155019" color="EX-pure-blue">
      <drainZones/>
      <drainZonesShadow>
        <drainZoneShadow minCol="132486" maxCol="132486" />
        <drainZoneShadow minCol="155019" maxCol="155019" />
      </drainZonesShadow>
    </node>
    <node name="::854473" nid="13752" row="4329" minCol="45968" maxCol="73001" minColSha="90524" maxColSha="155020" color="EX-dark-yellow-green">
      <drainZones/>
      <drainZonesShadow>
        <drainZoneShadow minCol="132487" maxCol="132487" />
        <drainZoneShadow minCol="155020" maxCol="155020" />
      </drainZonesShadow>
    </node>
    <node name="::854522" nid="11732" row="4330" minCol="45969" maxCol="73701" minColSha="90525" maxColSha="155021" color="EX-dark-magenta">
      <drainZones/>
      <drainZonesShadow>
        <drainZoneShadow minCol="132488" maxCol="132488" />
        <drainZoneShadow minCol="155021" maxCol="155021" />
      </drainZonesShadow>
    </node>
    <node name="::854661" nid="10873" row="4331" minCol="45970" maxCol="79904" minColSha="90526" maxColSha="155874" color="EX-dark-green">
      <drainZones>
        <drainZone minCol="79904" maxCol="79904" />
      </drainZones>
      <drainZonesShadow>
        <drainZoneShadow minCol="132489" maxCol="132489" />
        <drainZoneShadow minCol="155022" maxCol="155022" />
      </drainZonesShadow>
    </node>
    <node name="::854860" nid="13775" row="4332" minCol="45971" maxCol="73002" minColSha="90527" maxColSha="155023" color="EX-blue-magenta">
      <drainZones/>
      <drainZonesShadow>
        <drainZoneShadow minCol="132490" maxCol="132490" />
        <drainZoneShadow minCol="155023" maxCol="155023" />
      </drainZonesShadow>
    </node>
    <node name="::854955" nid="13506" row="4333" minCol="45972" maxCol="79905" minColSha="90528" maxColSha="157152" color="EX-yellow-green">
      <drainZones>
        <drainZone minCol="79905" maxCol="79905" />
      </drainZones>
      <drainZonesShadow>
        <drainZoneShadow minCol="132491" maxCol="132491" />
        <drainZoneShadow minCol="155024" maxCol="155024" />
      </drainZonesShadow>
    </node>
    <node name="::855205" nid="13813" row="4334" minCol="45973" maxCol="79906" minColSha="90529" maxColSha="164052" color="EX-magenta">
      <drainZones>
        <drainZone minCol="79906" maxCol="79906" />
      </drainZones>
      <drainZonesShadow>
        <drainZoneShadow minCol="132492" maxCol="132492" />
        <drainZoneShadow minCol="155025" maxCol="155025" />
      </drainZonesShadow>
    </node>
    <node name="::855510" nid="13801" row="4335" minCol="45974" maxCol="79907" minColSha="90530" maxColSha="155210" color="EX-green">
      <drainZones>
        <drainZone minCol="79907" maxCol="79907" />
      </drainZones>
      <drainZonesShadow>
        <drainZoneShadow minCol="132493" maxCol="132493" />
        <drainZoneShadow minCol="155026" maxCol="155026" />
      </drainZonesShadow>
    </node>
    <node name="::855608" nid="12136" row="4336" minCol="45975" maxCol="73702" minColSha="90531" maxColSha="155027" color="EX-yellow">
      <drainZones/>
      <drainZonesShadow>
        <drainZoneShadow minCol="132494" maxCol="132494" />
        <drainZoneShadow minCol="155027" maxCol="155027" />
      </drainZonesShadow>
    </node>
    <node name="::855855" nid="12407" row="4337" minCol="45976" maxCol="74609" minColSha="90532" maxColSha="155028" color="EX-purple">
      <drainZones/>
      <drainZonesShadow>
        <drainZoneShadow minCol="132495" maxCol="132495" />
        <drainZoneShadow minCol="155028" maxCol="155028" />
      </drainZonesShadow>
    </node>
    <node name="::856008" nid="12153" row="4338" minCol="45977" maxCol="72730" minColSha="90533" maxColSha="155029" color="EX-dark-purple">
      <drainZones/>
      <drainZonesShadow>
        <drainZoneShadow minCol="132496" maxCol="132496" />
        <drainZoneShadow minCol="155029" maxCol="155029" />
      </drainZonesShadow>
    </node>
    <node name="::856694" nid="12163" row="4339" minCol="45978" maxCol="73003" minColSha="90534" maxColSha="155030" color="EX-dark-red">
      <drainZones/>
      <drainZonesShadow>
        <drainZoneShadow minCol="132497" maxCol="132497" />
        <drainZoneShadow minCol="155030" maxCol="155030" />
      </drainZonesShadow>
    </node>
    <node name="::856705" nid="12545" row="4340" minCol="45979" maxCol="73703" minColSha="90535" maxColSha="155031" color="EX-pale-green">
      <drainZones/>
      <drainZonesShadow>
        <drainZoneShadow minCol="132498" maxCol="132498" />
        <drainZoneShadow minCol="155031" maxCol="155031" />
      </drainZonesShadow>
    </node>
    <node name="::856796" nid="12162" row="4341" minCol="45980" maxCol="73004" minColSha="90536" maxColSha="155032" color="EX-pale-blue">
      <drainZones/>
      <drainZonesShadow>
        <drainZoneShadow minCol="132499" maxCol="132499" />
        <drainZoneShadow minCol="155032" maxCol="155032" />
      </drainZonesShadow>
    </node>
    <node name="::856829" nid="12179" row="4342" minCol="45981" maxCol="79908" minColSha="90537" maxColSha="157832" color="EX-dark-tan">
      <drainZones>
        <drainZone minCol="79908" maxCol="79908" />
      </drainZones>
      <drainZonesShadow>
        <drainZoneShadow minCol="132500" maxCol="132500" />
        <drainZoneShadow minCol="155033" maxCol="155033" />
      </drainZonesShadow>
    </node>
    <node name="::856858" nid="12180" row="4343" minCol="45982" maxCol="78607" minColSha="90538" maxColSha="155034" color="EX-pale-blue-magenta">
      <drainZones/>
      <drainZonesShadow>
        <drainZoneShadow minCol="132501" maxCol="132501" />
        <drainZoneShadow minCol="155034" maxCol="155034" />
      </drainZonesShadow>
    </node>
    <node name="::852135" nid="10957" row="4344" minCol="45993" maxCol="79920" minColSha="90549" maxColSha="162740" color="EX-pale-yellow orange">
      <drainZones>
        <drainZone minCol="79909" maxCol="79920" />
      </drainZones>
      <drainZonesShadow>
        <drainZoneShadow minCol="132502" maxCol="132539" />
        <drainZoneShadow minCol="155035" maxCol="155053" />
      </drainZonesShadow>
    </node>
    <node name="::855766" nid="11020" row="4345" minCol="45994" maxCol="79136" minColSha="90550" maxColSha="155054" color="EX-medium-magenta">
      <drainZones/>
      <drainZonesShadow>
        <drainZoneShadow minCol="132540" maxCol="132547" />
        <drainZoneShadow minCol="155054" maxCol="155054" />
      </drainZonesShadow>
    </node>
    <node name="::855443" nid="13607" row="4346" minCol="45995" maxCol="74268" minColSha="90551" maxColSha="155055" color="EX-pale-red">
      <drainZones/>
      <drainZonesShadow>
        <drainZoneShadow minCol="132548" maxCol="132553" />
        <drainZoneShadow minCol="155055" maxCol="155055" />
      </drainZonesShadow>
    </node>
    <node name="::856473" nid="11114" row="4347" minCol="45996" maxCol="77023" minColSha="90552" maxColSha="155057" color="EX-pale-cyan">
      <drainZones/>
      <drainZonesShadow>
        <drainZoneShadow minCol="132554" maxCol="132557" />
        <drainZoneShadow minCol="155056" maxCol="155057" />
      </drainZonesShadow>
    </node>
    <node name="::853817" nid="11841" row="4348" minCol="46068" maxCol="79960" minColSha="90624" maxColSha="164277" color="EX-pale-yellow-green">
      <drainZones>
        <drainZone minCol="79921" maxCol="79960" />
      </drainZones>
      <drainZonesShadow>
        <drainZoneShadow minCol="132558" maxCol="132807" />
        <drainZoneShadow minCol="155058" maxCol="155124" />
      </drainZonesShadow>
    </node>
    <node name="::850594" nid="13143" row="4349" minCol="46069" maxCol="79978" minColSha="90625" maxColSha="163272" color="EX-pale-purple">
      <drainZones>
        <drainZone minCol="79961" maxCol="79978" />
      </drainZones>
      <drainZonesShadow>
        <drainZoneShadow minCol="132808" maxCol="132924" />
        <drainZoneShadow minCol="155125" maxCol="155162" />
      </drainZonesShadow>
    </node>
    <node name="::855892" nid="11768" row="4350" minCol="46070" maxCol="79999" minColSha="90626" maxColSha="163787" color="EX-pale-magenta">
      <drainZones>
        <drainZone minCol="79979" maxCol="79999" />
      </drainZones>
      <drainZonesShadow>
        <drainZoneShadow minCol="132925" maxCol="132979" />
        <drainZoneShadow minCol="155163" maxCol="155199" />
      </drainZonesShadow>
    </node>
    <node name="::855953" nid="13780" row="4351" minCol="46071" maxCol="80013" minColSha="90627" maxColSha="163424" color="EX-pale-red-orange">
      <drainZones>
        <drainZone minCol="80000" maxCol="80013" />
      </drainZones>
      <drainZonesShadow>
        <drainZoneShadow minCol="132980" maxCol="133012" />
        <drainZoneShadow minCol="155200" maxCol="155225" />
      </drainZonesShadow>
    </node>
    <node name="::856130" nid="12167" row="4352" minCol="46072" maxCol="80022" minColSha="90628" maxColSha="160787" color="EX-blue">
      <drainZones>
        <drainZone minCol="80014" maxCol="80022" />
      </drainZones>
      <drainZonesShadow>
        <drainZoneShadow minCol="133013" maxCol="133050" />
        <drainZoneShadow minCol="155226" maxCol="155243" />
      </drainZonesShadow>
    </node>
    <node name="::856613" nid="10942" row="4353" minCol="46073" maxCol="80031" minColSha="90629" maxColSha="162371" color="EX-orange">
      <drainZones>
        <drainZone minCol="80023" maxCol="80031" />
      </drainZones>
      <drainZonesShadow>
        <drainZoneShadow minCol="133051" maxCol="133076" />
        <drainZoneShadow minCol="155244" maxCol="155264" />
      </drainZonesShadow>
    </node>
    <node name="::856680" nid="12170" row="4354" minCol="46074" maxCol="80040" minColSha="90630" maxColSha="160788" color="EX-dark-cyan">
      <drainZones>
        <drainZone minCol="80032" maxCol="80040" />
      </drainZones>
      <drainZonesShadow>
        <drainZoneShadow minCol="133077" maxCol="133100" />
        <drainZoneShadow minCol="155265" maxCol="155281" />
      </drainZonesShadow>
    </node>
    <node name="::851724" nid="13392" row="4355" minCol="46075" maxCol="80048" minColSha="90631" maxColSha="164027" color="EX-red">
      <drainZones>
        <drainZone minCol="80041" maxCol="80048" />
      </drainZones>
      <drainZonesShadow>
        <drainZoneShadow minCol="133101" maxCol="133131" />
        <drainZoneShadow minCol="155282" maxCol="155290" />
      </drainZonesShadow>
    </node>
    <node name="::855979" nid="10916" row="4356" minCol="46076" maxCol="80056" minColSha="90632" maxColSha="160920" color="EX-dark-orange">
      <drainZones>
        <drainZone minCol="80049" maxCol="80056" />
      </drainZones>
      <drainZonesShadow>
        <drainZoneShadow minCol="133132" maxCol="133155" />
        <drainZoneShadow minCol="155291" maxCol="155306" />
      </drainZonesShadow>
    </node>
    <node name="::856508" nid="11116" row="4357" minCol="46077" maxCol="80059" minColSha="90633" maxColSha="158216" color="EX-dark-gray-purple">
      <drainZones>
        <drainZone minCol="80057" maxCol="80059" />
      </drainZones>
      <drainZonesShadow>
        <drainZoneShadow minCol="133156" maxCol="133184" />
        <drainZoneShadow minCol="155307" maxCol="155316" />
      </drainZonesShadow>
    </node>
    <node name="::851500" nid="10612" row="4358" minCol="46078" maxCol="80063" minColSha="90634" maxColSha="161641" color="EX-cyan">
      <drainZones>
        <drainZone minCol="80060" maxCol="80063" />
      </drainZones>
      <drainZonesShadow>
        <drainZoneShadow minCol="133185" maxCol="133211" />
        <drainZoneShadow minCol="155317" maxCol="155326" />
      </drainZonesShadow>
    </node>
    <node name="::853553" nid="12269" row="4359" minCol="46079" maxCol="80074" minColSha="90635" maxColSha="164151" color="EX-yellow-orange">
      <drainZones>
        <drainZone minCol="80064" maxCol="80074" />
      </drainZones>
      <drainZonesShadow>
        <drainZoneShadow minCol="133212" maxCol="133229" />
        <drainZoneShadow minCol="155327" maxCol="155345" />
      </drainZonesShadow>
    </node>
    <node name="::851452" nid="12245" row="4360" minCol="46080" maxCol="80089" minColSha="90636" maxColSha="164217" color="EX-pure-blue">
      <drainZones>
        <drainZone minCol="80075" maxCol="80089" />
      </drainZones>
      <drainZonesShadow>
        <drainZoneShadow minCol="133230" maxCol="133240" />
        <drainZoneShadow minCol="155346" maxCol="155364" />
      </drainZonesShadow>
    </node>
    <node name="::851396" nid="11872" row="4361" minCol="46081" maxCol="80098" minColSha="90637" maxColSha="163315" color="EX-dark-yellow-green">
      <drainZones>
        <drainZone minCol="80090" maxCol="80098" />
      </drainZones>
      <drainZonesShadow>
        <drainZoneShadow minCol="133241" maxCol="133254" />
        <drainZoneShadow minCol="155365" maxCol="155379" />
      </drainZonesShadow>
    </node>
    <node name="::854286" nid="11895" row="4362" minCol="46082" maxCol="80101" minColSha="90638" maxColSha="164110" color="EX-dark-magenta">
      <drainZones>
        <drainZone minCol="80099" maxCol="80101" />
      </drainZones>
      <drainZonesShadow>
        <drainZoneShadow minCol="133255" maxCol="133276" />
        <drainZoneShadow minCol="155380" maxCol="155386" />
      </drainZonesShadow>
    </node>
    <node name="::850297" nid="11834" row="4363" minCol="46083" maxCol="80105" minColSha="90639" maxColSha="160001" color="EX-dark-green">
      <drainZones>
        <drainZone minCol="80102" maxCol="80105" />
      </drainZones>
      <drainZonesShadow>
        <drainZoneShadow minCol="133277" maxCol="133293" />
        <drainZoneShadow minCol="155387" maxCol="155397" />
      </drainZonesShadow>
    </node>
    <node name="::851680" nid="10895" row="4364" minCol="46084" maxCol="80110" minColSha="90640" maxColSha="163374" color="EX-blue-magenta">
      <drainZones>
        <drainZone minCol="80106" maxCol="80110" />
      </drainZones>
      <drainZonesShadow>
        <drainZoneShadow minCol="133294" maxCol="133312" />
        <drainZoneShadow minCol="155398" maxCol="155406" />
      </drainZonesShadow>
    </node>
    <node name="::854507" nid="10910" row="4365" minCol="46085" maxCol="80112" minColSha="90641" maxColSha="159638" color="EX-yellow-green">
      <drainZones>
        <drainZone minCol="80111" maxCol="80112" />
      </drainZones>
      <drainZonesShadow>
        <drainZoneShadow minCol="133313" maxCol="133332" />
        <drainZoneShadow minCol="155407" maxCol="155413" />
      </drainZonesShadow>
    </node>
    <node name="::851030" nid="12333" row="4366" minCol="46086" maxCol="80114" minColSha="90642" maxColSha="164191" color="EX-magenta">
      <drainZones>
        <drainZone minCol="80113" maxCol="80114" />
      </drainZones>
      <drainZonesShadow>
        <drainZoneShadow minCol="133333" maxCol="133352" />
        <drainZoneShadow minCol="155414" maxCol="155418" />
      </drainZonesShadow>
    </node>
    <node name="::851904" nid="10902" row="4367" minCol="46087" maxCol="80117" minColSha="90643" maxColSha="162322" color="EX-green">
      <drainZones>
        <drainZone minCol="80115" maxCol="80117" />
      </drainZones>
      <drainZonesShadow>
        <drainZoneShadow minCol="133353" maxCol="133370" />
        <drainZoneShadow minCol="155419" maxCol="155424" />
      </drainZonesShadow>
    </node>
    <node name="::853803" nid="13865" row="4368" minCol="46088" maxCol="80119" minColSha="90644" maxColSha="162046" color="EX-yellow">
      <drainZones>
        <drainZone minCol="80118" maxCol="80119" />
      </drainZones>
      <drainZonesShadow>
        <drainZoneShadow minCol="133371" maxCol="133388" />
        <drainZoneShadow minCol="155425" maxCol="155428" />
      </drainZonesShadow>
    </node>
    <node name="::855161" nid="10620" row="4369" minCol="46089" maxCol="80120" minColSha="90645" maxColSha="158350" color="EX-purple">
      <drainZones>
        <drainZone minCol="80120" maxCol="80120" />
      </drainZones>
      <drainZonesShadow>
        <drainZoneShadow minCol="133389" maxCol="133407" />
        <drainZoneShadow minCol="155429" maxCol="155431" />
      </drainZonesShadow>
    </node>
    <node name="::855988" nid="13598" row="4370" minCol="46090" maxCol="80128" minColSha="90646" maxColSha="163736" color="EX-dark-purple">
      <drainZones>
        <drainZone minCol="80121" maxCol="80128" />
      </drainZones>
      <drainZonesShadow>
        <drainZoneShadow minCol="133408" maxCol="133418" />
        <drainZoneShadow minCol="155432" maxCol="155442" />
      </drainZonesShadow>
    </node>
    <node name="::852259" nid="11924" row="4371" minCol="46091" maxCol="80129" minColSha="90647" maxColSha="156092" color="EX-dark-red">
      <drainZones>
        <drainZone minCol="80129" maxCol="80129" />
      </drainZones>
      <drainZonesShadow>
        <drainZoneShadow minCol="133419" maxCol="133437" />
        <drainZoneShadow minCol="155443" maxCol="155444" />
      </drainZonesShadow>
    </node>
    <node name="::851214" nid="12295" row="4372" minCol="46092" maxCol="80132" minColSha="90648" maxColSha="159513" color="EX-pale-green">
      <drainZones>
        <drainZone minCol="80130" maxCol="80132" />
      </drainZones>
      <drainZonesShadow>
        <drainZoneShadow minCol="133438" maxCol="133453" />
        <drainZoneShadow minCol="155445" maxCol="155448" />
      </drainZonesShadow>
    </node>
    <node name="::852578" nid="11885" row="4373" minCol="46093" maxCol="80137" minColSha="90649" maxColSha="162211" color="EX-pale-blue">
      <drainZones>
        <drainZone minCol="80133" maxCol="80137" />
      </drainZones>
      <drainZonesShadow>
        <drainZoneShadow minCol="133454" maxCol="133466" />
        <drainZoneShadow minCol="155449" maxCol="155454" />
      </drainZonesShadow>
    </node>
    <node name="::853441" nid="11265" row="4374" minCol="46094" maxCol="80142" minColSha="90650" maxColSha="162670" color="EX-dark-tan">
      <drainZones>
        <drainZone minCol="80138" maxCol="80142" />
      </drainZones>
      <drainZonesShadow>
        <drainZoneShadow minCol="133467" maxCol="133475" />
        <drainZoneShadow minCol="155455" maxCol="155464" />
      </drainZonesShadow>
    </node>
    <node name="::856885" nid="11545" row="4375" minCol="46095" maxCol="79720" minColSha="90651" maxColSha="155466" color="EX-pale-blue-magenta">
      <drainZones/>
      <drainZonesShadow>
        <drainZoneShadow minCol="133476" maxCol="133492" />
        <drainZoneShadow minCol="155465" maxCol="155466" />
      </drainZonesShadow>
    </node>
    <node name="::852858" nid="10766" row="4376" minCol="46096" maxCol="80143" minColSha="90652" maxColSha="163260" color="EX-pale-yellow orange">
      <drainZones>
        <drainZone minCol="80143" maxCol="80143" />
      </drainZones>
      <drainZonesShadow>
        <drainZoneShadow minCol="133493" maxCol="133506" />
        <drainZoneShadow minCol="155467" maxCol="155470" />
      </drainZonesShadow>
    </node>
    <node name="::854183" nid="10739" row="4377" minCol="46097" maxCol="80144" minColSha="90653" maxColSha="156389" color="EX-medium-magenta">
      <drainZones>
        <drainZone minCol="80144" maxCol="80144" />
      </drainZones>
      <drainZonesShadow>
        <drainZoneShadow minCol="133507" maxCol="133516" />
        <drainZoneShadow minCol="155471" maxCol="155478" />
      </drainZonesShadow>
    </node>
    <node name="::855554" nid="13569" row="4378" minCol="46098" maxCol="80146" minColSha="90654" maxColSha="162047" color="EX-pale-red">
      <drainZones>
        <drainZone minCol="80145" maxCol="80146" />
      </drainZones>
      <drainZonesShadow>
        <drainZoneShadow minCol="133517" maxCol="133527" />
        <drainZoneShadow minCol="155479" maxCol="155485" />
      </drainZonesShadow>
    </node>
    <node name="::852229" nid="12799" row="4379" minCol="46099" maxCol="80147" minColSha="90655" maxColSha="163337" color="EX-pale-cyan">
      <drainZones>
        <drainZone minCol="80147" maxCol="80147" />
      </drainZones>
      <drainZonesShadow>
        <drainZoneShadow minCol="133528" maxCol="133543" />
        <drainZoneShadow minCol="155486" maxCol="155486" />
      </drainZonesShadow>
    </node>
    <node name="::852861" nid="11450" row="4380" minCol="46100" maxCol="80148" minColSha="90656" maxColSha="157136" color="EX-pale-yellow-green">
      <drainZones>
        <drainZone minCol="80148" maxCol="80148" />
      </drainZones>
      <drainZonesShadow>
        <drainZoneShadow minCol="133544" maxCol="133555" />
        <drainZoneShadow minCol="155487" maxCol="155490" />
      </drainZonesShadow>
    </node>
    <node name="::852920" nid="10758" row="4381" minCol="46101" maxCol="80151" minColSha="90657" maxColSha="161441" color="EX-pale-purple">
      <drainZones>
        <drainZone minCol="80149" maxCol="80151" />
      </drainZones>
      <drainZonesShadow>
        <drainZoneShadow minCol="133556" maxCol="133564" />
        <drainZoneShadow minCol="155491" maxCol="155497" />
      </drainZonesShadow>
    </node>
    <node name="::854182" nid="11341" row="4382" minCol="46102" maxCol="80155" minColSha="90658" maxColSha="161180" color="EX-pale-magenta">
      <drainZones>
        <drainZone minCol="80152" maxCol="80155" />
      </drainZones>
      <drainZonesShadow>
        <drainZoneShadow minCol="133565" maxCol="133574" />
        <drainZoneShadow minCol="155498" maxCol="155503" />
      </drainZonesShadow>
    </node>
    <node name="::855092" nid="12081" row="4383" minCol="46103" maxCol="80158" minColSha="90659" maxColSha="163470" color="EX-pale-red-orange">
      <drainZones>
        <drainZone minCol="80156" maxCol="80158" />
      </drainZones>
      <drainZonesShadow>
        <drainZoneShadow minCol="133575" maxCol="133582" />
        <drainZoneShadow minCol="155504" maxCol="155511" />
      </drainZonesShadow>
    </node>
    <node name="::853828" nid="11646" row="4384" minCol="46104" maxCol="80159" minColSha="90660" maxColSha="156782" color="EX-blue">
      <drainZones>
        <drainZone minCol="80159" maxCol="80159" />
      </drainZones>
      <drainZonesShadow>
        <drainZoneShadow minCol="133583" maxCol="133594" />
        <drainZoneShadow minCol="155512" maxCol="155514" />
      </drainZonesShadow>
    </node>
    <node name="::854280" nid="11128" row="4385" minCol="46105" maxCol="80160" minColSha="90661" maxColSha="157834" color="EX-orange">
      <drainZones>
        <drainZone minCol="80160" maxCol="80160" />
      </drainZones>
      <drainZonesShadow>
        <drainZoneShadow minCol="133595" maxCol="133605" />
        <drainZoneShadow minCol="155515" maxCol="155518" />
      </drainZonesShadow>
    </node>
    <node name="::854541" nid="11992" row="4386" minCol="46106" maxCol="80161" minColSha="90662" maxColSha="159869" color="EX-dark-cyan">
      <drainZones>
        <drainZone minCol="80161" maxCol="80161" />
      </drainZones>
      <drainZonesShadow>
        <drainZoneShadow minCol="133606" maxCol="133616" />
        <drainZoneShadow minCol="155519" maxCol="155522" />
      </drainZonesShadow>
    </node>
    <node name="::855709" nid="13777" row="4387" minCol="46107" maxCol="80163" minColSha="90663" maxColSha="159419" color="EX-red">
      <drainZones>
        <drainZone minCol="80162" maxCol="80163" />
      </drainZones>
      <drainZonesShadow>
        <drainZoneShadow minCol="133617" maxCol="133623" />
        <drainZoneShadow minCol="155523" maxCol="155530" />
      </drainZonesShadow>
    </node>
    <node name="::856219" nid="10944" row="4388" minCol="46108" maxCol="79689" minColSha="90664" maxColSha="155532" color="EX-dark-orange">
      <drainZones/>
      <drainZonesShadow>
        <drainZoneShadow minCol="133624" maxCol="133636" />
        <drainZoneShadow minCol="155531" maxCol="155532" />
      </drainZonesShadow>
    </node>
    <node name="::854802" nid="13064" row="4389" minCol="46109" maxCol="80164" minColSha="90665" maxColSha="155876" color="EX-dark-gray-purple">
      <drainZones>
        <drainZone minCol="80164" maxCol="80164" />
      </drainZones>
      <drainZonesShadow>
        <drainZoneShadow minCol="133637" maxCol="133645" />
        <drainZoneShadow minCol="155533" maxCol="155537" />
      </drainZonesShadow>
    </node>
    <node name="::852173" nid="12848" row="4390" minCol="46110" maxCol="80165" minColSha="90666" maxColSha="162071" color="EX-cyan">
      <drainZones>
        <drainZone minCol="80165" maxCol="80165" />
      </drainZones>
      <drainZonesShadow>
        <drainZoneShadow minCol="133646" maxCol="133656" />
        <drainZoneShadow minCol="155538" maxCol="155539" />
      </drainZonesShadow>
    </node>
    <node name="::852454" nid="12303" row="4391" minCol="46111" maxCol="80166" minColSha="90667" maxColSha="159656" color="EX-yellow-orange">
      <drainZones>
        <drainZone minCol="80166" maxCol="80166" />
      </drainZones>
      <drainZonesShadow>
        <drainZoneShadow minCol="133657" maxCol="133665" />
        <drainZoneShadow minCol="155540" maxCol="155543" />
      </drainZonesShadow>
    </node>
    <node name="::853226" nid="13971" row="4392" minCol="46112" maxCol="80168" minColSha="90668" maxColSha="162850" color="EX-pure-blue">
      <drainZones>
        <drainZone minCol="80167" maxCol="80168" />
      </drainZones>
      <drainZonesShadow>
        <drainZoneShadow minCol="133666" maxCol="133672" />
        <drainZoneShadow minCol="155544" maxCol="155549" />
      </drainZonesShadow>
    </node>
    <node name="::855033" nid="11272" row="4393" minCol="46113" maxCol="80169" minColSha="90669" maxColSha="156986" color="EX-dark-yellow-green">
      <drainZones>
        <drainZone minCol="80169" maxCol="80169" />
      </drainZones>
      <drainZonesShadow>
        <drainZoneShadow minCol="133673" maxCol="133681" />
        <drainZoneShadow minCol="155550" maxCol="155552" />
      </drainZonesShadow>
    </node>
    <node name="::851049" nid="12337" row="4394" minCol="46114" maxCol="80170" minColSha="90670" maxColSha="161350" color="EX-dark-magenta">
      <drainZones>
        <drainZone minCol="80170" maxCol="80170" />
      </drainZones>
      <drainZonesShadow>
        <drainZoneShadow minCol="133682" maxCol="133688" />
        <drainZoneShadow minCol="155553" maxCol="155556" />
      </drainZonesShadow>
    </node>
    <node name="::852713" nid="11802" row="4395" minCol="46115" maxCol="80171" minColSha="90671" maxColSha="163252" color="EX-dark-green">
      <drainZones>
        <drainZone minCol="80171" maxCol="80171" />
      </drainZones>
      <drainZonesShadow>
        <drainZoneShadow minCol="133689" maxCol="133693" />
        <drainZoneShadow minCol="155557" maxCol="155562" />
      </drainZonesShadow>
    </node>
    <node name="::856350" nid="13208" row="4396" minCol="46116" maxCol="77831" minColSha="90672" maxColSha="155565" color="EX-blue-magenta">
      <drainZones/>
      <drainZonesShadow>
        <drainZoneShadow minCol="133694" maxCol="133701" />
        <drainZoneShadow minCol="155563" maxCol="155565" />
      </drainZonesShadow>
    </node>
    <node name="::851302" nid="13640" row="4397" minCol="46117" maxCol="80173" minColSha="90673" maxColSha="159190" color="EX-yellow-green">
      <drainZones>
        <drainZone minCol="80172" maxCol="80173" />
      </drainZones>
      <drainZonesShadow>
        <drainZoneShadow minCol="133702" maxCol="133707" />
        <drainZoneShadow minCol="155566" maxCol="155569" />
      </drainZonesShadow>
    </node>
    <node name="::851799" nid="11610" row="4398" minCol="46118" maxCol="80174" minColSha="90674" maxColSha="159699" color="EX-magenta">
      <drainZones>
        <drainZone minCol="80174" maxCol="80174" />
      </drainZones>
      <drainZonesShadow>
        <drainZoneShadow minCol="133708" maxCol="133714" />
        <drainZoneShadow minCol="155570" maxCol="155572" />
      </drainZonesShadow>
    </node>
    <node name="::852461" nid="10894" row="4399" minCol="46119" maxCol="73010" minColSha="90675" maxColSha="155573" color="EX-green">
      <drainZones/>
      <drainZonesShadow>
        <drainZoneShadow minCol="133715" maxCol="133723" />
        <drainZoneShadow minCol="155573" maxCol="155573" />
      </drainZonesShadow>
    </node>
    <node name="::853583" nid="13928" row="4400" minCol="46120" maxCol="80178" minColSha="90676" maxColSha="163788" color="EX-yellow">
      <drainZones>
        <drainZone minCol="80175" maxCol="80178" />
      </drainZones>
      <drainZonesShadow>
        <drainZoneShadow minCol="133724" maxCol="133727" />
        <drainZoneShadow minCol="155574" maxCol="155579" />
      </drainZonesShadow>
    </node>
    <node name="::855984" nid="12453" row="4401" minCol="46121" maxCol="77552" minColSha="90677" maxColSha="155581" color="EX-purple">
      <drainZones/>
      <drainZonesShadow>
        <drainZoneShadow minCol="133728" maxCol="133735" />
        <drainZoneShadow minCol="155580" maxCol="155581" />
      </drainZonesShadow>
    </node>
    <node name="::856196" nid="11863" row="4402" minCol="46122" maxCol="77241" minColSha="90678" maxColSha="155582" color="EX-dark-purple">
      <drainZones/>
      <drainZonesShadow>
        <drainZoneShadow minCol="133736" maxCol="133744" />
        <drainZoneShadow minCol="155582" maxCol="155582" />
      </drainZonesShadow>
    </node>
    <node name="::856204" nid="13814" row="4403" minCol="46123" maxCol="80179" minColSha="90679" maxColSha="155877" color="EX-dark-red">
      <drainZones>
        <drainZone minCol="80179" maxCol="80179" />
      </drainZones>
      <drainZonesShadow>
        <drainZoneShadow minCol="133745" maxCol="133753" />
        <drainZoneShadow minCol="155583" maxCol="155583" />
      </drainZonesShadow>
    </node>
    <node name="::856711" nid="13876" row="4404" minCol="46124" maxCol="74619" minColSha="90680" maxColSha="155585" color="EX-pale-green">
      <drainZones/>
      <drainZonesShadow>
        <drainZoneShadow minCol="133754" maxCol="133761" />
        <drainZoneShadow minCol="155584" maxCol="155585" />
      </drainZonesShadow>
    </node>
    <node name="::851997" nid="12771" row="4405" minCol="46125" maxCol="80064" minColSha="90681" maxColSha="155588" color="EX-pale-blue">
      <drainZones/>
      <drainZonesShadow>
        <drainZoneShadow minCol="133762" maxCol="133767" />
        <drainZoneShadow minCol="155586" maxCol="155588" />
      </drainZonesShadow>
    </node>
    <node name="::852863" nid="11227" row="4406" minCol="46126" maxCol="80180" minColSha="90682" maxColSha="163810" color="EX-dark-tan">
      <drainZones>
        <drainZone minCol="80180" maxCol="80180" />
      </drainZones>
      <drainZonesShadow>
        <drainZoneShadow minCol="133768" maxCol="133772" />
        <drainZoneShadow minCol="155589" maxCol="155592" />
      </drainZonesShadow>
    </node>
    <node name="::854360" nid="12899" row="4407" minCol="46127" maxCol="77135" minColSha="90683" maxColSha="155593" color="EX-pale-blue-magenta">
      <drainZones/>
      <drainZonesShadow>
        <drainZoneShadow minCol="133773" maxCol="133780" />
        <drainZoneShadow minCol="155593" maxCol="155593" />
      </drainZonesShadow>
    </node>
    <node name="::855070" nid="11044" row="4408" minCol="46128" maxCol="79964" minColSha="90684" maxColSha="155595" color="EX-pale-yellow orange">
      <drainZones/>
      <drainZonesShadow>
        <drainZoneShadow minCol="133781" maxCol="133787" />
        <drainZoneShadow minCol="155594" maxCol="155595" />
      </drainZonesShadow>
    </node>
    <node name="::850340" nid="11795" row="4409" minCol="46129" maxCol="80181" minColSha="90685" maxColSha="159035" color="EX-medium-magenta">
      <drainZones>
        <drainZone minCol="80181" maxCol="80181" />
      </drainZones>
      <drainZonesShadow>
        <drainZoneShadow minCol="133788" maxCol="133790" />
        <drainZoneShadow minCol="155596" maxCol="155600" />
      </drainZonesShadow>
    </node>
    <node name="::852074" nid="11151" row="4410" minCol="46130" maxCol="80182" minColSha="90686" maxColSha="163222" color="EX-pale-red">
      <drainZones>
        <drainZone minCol="80182" maxCol="80182" />
      </drainZones>
      <drainZonesShadow>
        <drainZoneShadow minCol="133791" maxCol="133795" />
        <drainZoneShadow minCol="155601" maxCol="155603" />
      </drainZonesShadow>
    </node>
    <node name="::853486" nid="10785" row="4411" minCol="46131" maxCol="79925" minColSha="90687" maxColSha="155605" color="EX-pale-cyan">
      <drainZones/>
      <drainZonesShadow>
        <drainZoneShadow minCol="133796" maxCol="133801" />
        <drainZoneShadow minCol="155604" maxCol="155605" />
      </drainZonesShadow>
    </node>
    <node name="::855421" nid="12129" row="4412" minCol="46132" maxCol="79496" minColSha="90688" maxColSha="155609" color="EX-pale-yellow-green">
      <drainZones/>
      <drainZonesShadow>
        <drainZoneShadow minCol="133802" maxCol="133805" />
        <drainZoneShadow minCol="155606" maxCol="155609" />
      </drainZonesShadow>
    </node>
    <node name="::850339" nid="11773" row="4413" minCol="46133" maxCol="74620" minColSha="90689" maxColSha="155613" color="EX-pale-purple">
      <drainZones/>
      <drainZonesShadow>
        <drainZoneShadow minCol="133806" maxCol="133808" />
        <drainZoneShadow minCol="155610" maxCol="155613" />
      </drainZonesShadow>
    </node>
    <node name="::854313" nid="10984" row="4414" minCol="46134" maxCol="73734" minColSha="90690" maxColSha="155614" color="EX-pale-magenta">
      <drainZones/>
      <drainZonesShadow>
        <drainZoneShadow minCol="133809" maxCol="133814" />
        <drainZoneShadow minCol="155614" maxCol="155614" />
      </drainZonesShadow>
    </node>
    <node name="::854808" nid="12040" row="4415" minCol="46135" maxCol="80183" minColSha="90691" maxColSha="157063" color="EX-pale-red-orange">
      <drainZones>
        <drainZone minCol="80183" maxCol="80183" />
      </drainZones>
      <drainZonesShadow>
        <drainZoneShadow minCol="133815" maxCol="133817" />
        <drainZoneShadow minCol="155615" maxCol="155618" />
      </drainZonesShadow>
    </node>
    <node name="::855840" nid="10833" row="4416" minCol="46136" maxCol="75936" minColSha="90692" maxColSha="155620" color="EX-blue">
      <drainZones/>
      <drainZonesShadow>
        <drainZoneShadow minCol="133818" maxCol="133822" />
        <drainZoneShadow minCol="155619" maxCol="155620" />
      </drainZonesShadow>
    </node>
    <node name="::850964" nid="12350" row="4417" minCol="46137" maxCol="80184" minColSha="90693" maxColSha="164140" color="EX-orange">
      <drainZones>
        <drainZone minCol="80184" maxCol="80184" />
      </drainZones>
      <drainZonesShadow>
        <drainZoneShadow minCol="133823" maxCol="133826" />
        <drainZoneShadow minCol="155621" maxCol="155622" />
      </drainZonesShadow>
    </node>
    <node name="::852280" nid="10701" row="4418" minCol="46138" maxCol="74621" minColSha="90694" maxColSha="155624" color="EX-dark-cyan">
      <drainZones/>
      <drainZonesShadow>
        <drainZoneShadow minCol="133827" maxCol="133830" />
        <drainZoneShadow minCol="155623" maxCol="155624" />
      </drainZonesShadow>
    </node>
    <node name="::850885" nid="10965" row="4419" minCol="46139" maxCol="80185" minColSha="90695" maxColSha="158733" color="EX-red">
      <drainZones>
        <drainZone minCol="80185" maxCol="80185" />
      </drainZones>
      <drainZonesShadow>
        <drainZoneShadow minCol="133831" maxCol="133834" />
        <drainZoneShadow minCol="155625" maxCol="155625" />
      </drainZonesShadow>
    </node>
    <node name="::853865" nid="13292" row="4420" minCol="46140" maxCol="80133" minColSha="90696" maxColSha="155626" color="EX-dark-orange">
      <drainZones/>
      <drainZonesShadow>
        <drainZoneShadow minCol="133835" maxCol="133838" />
        <drainZoneShadow minCol="155626" maxCol="155626" />
      </drainZonesShadow>
    </node>
    <node name="::853964" nid="11677" row="4421" minCol="46141" maxCol="78267" minColSha="90697" maxColSha="155628" color="EX-dark-gray-purple">
      <drainZones/>
      <drainZonesShadow>
        <drainZoneShadow minCol="133839" maxCol="133841" />
        <drainZoneShadow minCol="155627" maxCol="155628" />
      </drainZonesShadow>
    </node>
    <node name="::856916" nid="10876" row="4422" minCol="46142" maxCol="80186" minColSha="90698" maxColSha="155878" color="EX-cyan">
      <drainZones>
        <drainZone minCol="80186" maxCol="80186" />
      </drainZones>
      <drainZonesShadow>
        <drainZoneShadow minCol="133842" maxCol="133845" />
        <drainZoneShadow minCol="155629" maxCol="155629" />
      </drainZonesShadow>
    </node>
    <node name="::852768" nid="13263" row="4423" minCol="46143" maxCol="72529" minColSha="90699" maxColSha="155630" color="EX-yellow-orange">
      <drainZones/>
      <drainZonesShadow>
        <drainZoneShadow minCol="133846" maxCol="133848" />
        <drainZoneShadow minCol="155630" maxCol="155630" />
      </drainZonesShadow>
    </node>
    <node name="::850927" nid="12349" row="4424" minCol="46144" maxCol="73739" minColSha="90700" maxColSha="155631" color="EX-pure-blue">
      <drainZones/>
      <drainZonesShadow>
        <drainZoneShadow minCol="133849" maxCol="133850" />
        <drainZoneShadow minCol="155631" maxCol="155631" />
      </drainZonesShadow>
    </node>
    <node name="::851859" nid="12790" row="4425" minCol="46283" maxCol="80188" minColSha="90839" maxColSha="157835" color="EX-dark-yellow-green">
      <drainZones>
        <drainZone minCol="80187" maxCol="80188" />
      </drainZones>
      <drainZonesShadow>
        <drainZoneShadow minCol="133851" maxCol="133861" />
        <drainZoneShadow minCol="155632" maxCol="155636" />
      </drainZonesShadow>
    </node>
    <node name="::854634" nid="12030" row="4426" minCol="46284" maxCol="79926" minColSha="90840" maxColSha="155639" color="EX-dark-magenta">
      <drainZones/>
      <drainZonesShadow>
        <drainZoneShadow minCol="133862" maxCol="133868" />
        <drainZoneShadow minCol="155637" maxCol="155639" />
      </drainZonesShadow>
    </node>
    <node name="::850538" nid="13158" row="4427" minCol="46287" maxCol="80201" minColSha="90843" maxColSha="163163" color="EX-dark-green">
      <drainZones>
        <drainZone minCol="80189" maxCol="80201" />
      </drainZones>
      <drainZonesShadow>
        <drainZoneShadow minCol="133869" maxCol="133902" />
        <drainZoneShadow minCol="155640" maxCol="155674" />
      </drainZonesShadow>
    </node>
    <node name="::851481" nid="12760" row="4428" minCol="46288" maxCol="80202" minColSha="90844" maxColSha="158998" color="EX-blue-magenta">
      <drainZones>
        <drainZone minCol="80202" maxCol="80202" />
      </drainZones>
      <drainZonesShadow>
        <drainZoneShadow minCol="133903" maxCol="133917" />
        <drainZoneShadow minCol="155675" maxCol="155682" />
      </drainZonesShadow>
    </node>
    <node name="::850559" nid="11399" row="4429" minCol="46289" maxCol="80203" minColSha="90845" maxColSha="159738" color="EX-yellow-green">
      <drainZones>
        <drainZone minCol="80203" maxCol="80203" />
      </drainZones>
      <drainZonesShadow>
        <drainZoneShadow minCol="133918" maxCol="133929" />
        <drainZoneShadow minCol="155683" maxCol="155685" />
      </drainZonesShadow>
    </node>
    <node name="::855689" nid="11145" row="4430" minCol="46290" maxCol="78907" minColSha="90846" maxColSha="155688" color="EX-magenta">
      <drainZones/>
      <drainZonesShadow>
        <drainZoneShadow minCol="133930" maxCol="133939" />
        <drainZoneShadow minCol="155686" maxCol="155688" />
      </drainZonesShadow>
    </node>
    <node name="::853675" nid="11922" row="4431" minCol="46292" maxCol="80231" minColSha="90848" maxColSha="163404" color="EX-green">
      <drainZones>
        <drainZone minCol="80204" maxCol="80231" />
      </drainZones>
      <drainZonesShadow>
        <drainZoneShadow minCol="133940" maxCol="133996" />
        <drainZoneShadow minCol="155689" maxCol="155736" />
      </drainZonesShadow>
    </node>
    <node name="::850641" nid="13803" row="4432" minCol="46293" maxCol="80235" minColSha="90849" maxColSha="163316" color="EX-yellow">
      <drainZones>
        <drainZone minCol="80232" maxCol="80235" />
      </drainZones>
      <drainZonesShadow>
        <drainZoneShadow minCol="133997" maxCol="134022" />
        <drainZoneShadow minCol="155737" maxCol="155747" />
      </drainZonesShadow>
    </node>
    <node name="::856612" nid="12297" row="4433" minCol="46297" maxCol="80240" minColSha="90853" maxColSha="161940" color="EX-purple">
      <drainZones>
        <drainZone minCol="80236" maxCol="80240" />
      </drainZones>
      <drainZonesShadow>
        <drainZoneShadow minCol="134023" maxCol="134040" />
        <drainZoneShadow minCol="155748" maxCol="155762" />
      </drainZonesShadow>
    </node>
    <node name="::852225" nid="11462" row="4434" minCol="46298" maxCol="80242" minColSha="90854" maxColSha="156835" color="EX-dark-purple">
      <drainZones>
        <drainZone minCol="80241" maxCol="80242" />
      </drainZones>
      <drainZonesShadow>
        <drainZoneShadow minCol="134041" maxCol="134048" />
        <drainZoneShadow minCol="155763" maxCol="155771" />
      </drainZonesShadow>
    </node>
    <node name="::851369" nid="11615" row="4435" minCol="46301" maxCol="80347" minColSha="90857" maxColSha="164290" color="EX-dark-red">
      <drainZones>
        <drainZone minCol="80243" maxCol="80347" />
      </drainZones>
      <drainZonesShadow>
        <drainZoneShadow minCol="134049" maxCol="134414" />
        <drainZoneShadow minCol="155772" maxCol="155983" />
      </drainZonesShadow>
    </node>
    <node name="::852950" nid="13841" row="4436" minCol="46302" maxCol="80358" minColSha="90858" maxColSha="162337" color="EX-pale-green">
      <drainZones>
        <drainZone minCol="80348" maxCol="80358" />
      </drainZones>
      <drainZonesShadow>
        <drainZoneShadow minCol="134415" maxCol="134447" />
        <drainZoneShadow minCol="155984" maxCol="156004" />
      </drainZonesShadow>
    </node>
    <node name="::851731" nid="13516" row="4437" minCol="46303" maxCol="80360" minColSha="90859" maxColSha="160699" color="EX-pale-blue">
      <drainZones>
        <drainZone minCol="80359" maxCol="80360" />
      </drainZones>
      <drainZonesShadow>
        <drainZoneShadow minCol="134448" maxCol="134462" />
        <drainZoneShadow minCol="156005" maxCol="156010" />
      </drainZonesShadow>
    </node>
    <node name="::850785" nid="11774" row="4438" minCol="46309" maxCol="80383" minColSha="90865" maxColSha="164121" color="EX-dark-tan">
      <drainZones>
        <drainZone minCol="80361" maxCol="80383" />
      </drainZones>
      <drainZonesShadow>
        <drainZoneShadow minCol="134463" maxCol="134514" />
        <drainZoneShadow minCol="156011" maxCol="156065" />
      </drainZonesShadow>
    </node>
    <node name="::852931" nid="12736" row="4439" minCol="46322" maxCol="80422" minColSha="90878" maxColSha="164157" color="EX-pale-blue-magenta">
      <drainZones>
        <drainZone minCol="80384" maxCol="80422" />
      </drainZones>
      <drainZonesShadow>
        <drainZoneShadow minCol="134515" maxCol="134579" />
        <drainZoneShadow minCol="156066" maxCol="156132" />
      </drainZonesShadow>
    </node>
    <node name="::854945" nid="13285" row="4440" minCol="46323" maxCol="80432" minColSha="90879" maxColSha="164271" color="EX-pale-yellow orange">
      <drainZones>
        <drainZone minCol="80423" maxCol="80432" />
      </drainZones>
      <drainZonesShadow>
        <drainZoneShadow minCol="134580" maxCol="134602" />
        <drainZoneShadow minCol="156133" maxCol="156150" />
      </drainZonesShadow>
    </node>
    <node name="::852783" nid="13354" row="4441" minCol="46327" maxCol="73013" minColSha="90883" maxColSha="156151" color="EX-medium-magenta">
      <drainZones/>
      <drainZonesShadow>
        <drainZoneShadow minCol="134603" maxCol="134608" />
        <drainZoneShadow minCol="156151" maxCol="156151" />
      </drainZonesShadow>
    </node>
    <node name="::851879" nid="13293" row="4442" minCol="46389" maxCol="80441" minColSha="90945" maxColSha="162487" color="EX-pale-red">
      <drainZones>
        <drainZone minCol="80433" maxCol="80441" />
      </drainZones>
      <drainZonesShadow>
        <drainZoneShadow minCol="134609" maxCol="134632" />
        <drainZoneShadow minCol="156152" maxCol="156169" />
      </drainZonesShadow>
    </node>
    <node name="::855228" nid="13068" row="4443" minCol="46390" maxCol="80446" minColSha="90946" maxColSha="162819" color="EX-pale-cyan">
      <drainZones>
        <drainZone minCol="80442" maxCol="80446" />
      </drainZones>
      <drainZonesShadow>
        <drainZoneShadow minCol="134633" maxCol="134647" />
        <drainZoneShadow minCol="156170" maxCol="156180" />
      </drainZonesShadow>
    </node>
    <node name="::850711" nid="12327" row="4444" minCol="46391" maxCol="80449" minColSha="90947" maxColSha="159739" color="EX-pale-yellow-green">
      <drainZones>
        <drainZone minCol="80447" maxCol="80449" />
      </drainZones>
      <drainZonesShadow>
        <drainZoneShadow minCol="134648" maxCol="134663" />
        <drainZoneShadow minCol="156181" maxCol="156187" />
      </drainZonesShadow>
    </node>
    <node name="::851240" nid="11392" row="4445" minCol="46392" maxCol="80450" minColSha="90948" maxColSha="156347" color="EX-pale-purple">
      <drainZones>
        <drainZone minCol="80450" maxCol="80450" />
      </drainZones>
      <drainZonesShadow>
        <drainZoneShadow minCol="134664" maxCol="134683" />
        <drainZoneShadow minCol="156188" maxCol="156190" />
      </drainZonesShadow>
    </node>
    <node name="::855650" nid="12138" row="4446" minCol="46393" maxCol="80455" minColSha="90949" maxColSha="160027" color="EX-pale-magenta">
      <drainZones>
        <drainZone minCol="80451" maxCol="80455" />
      </drainZones>
      <drainZonesShadow>
        <drainZoneShadow minCol="134684" maxCol="134690" />
        <drainZoneShadow minCol="156191" maxCol="156200" />
      </drainZonesShadow>
    </node>
    <node name="::851667" nid="12778" row="4447" minCol="46394" maxCol="80457" minColSha="90950" maxColSha="162851" color="EX-pale-red-orange">
      <drainZones>
        <drainZone minCol="80456" maxCol="80457" />
      </drainZones>
      <drainZonesShadow>
        <drainZoneShadow minCol="134691" maxCol="134699" />
        <drainZoneShadow minCol="156201" maxCol="156205" />
      </drainZonesShadow>
    </node>
    <node name="::851949" nid="13848" row="4448" minCol="46395" maxCol="80458" minColSha="90951" maxColSha="156610" color="EX-blue">
      <drainZones>
        <drainZone minCol="80458" maxCol="80458" />
      </drainZones>
      <drainZonesShadow>
        <drainZoneShadow minCol="134700" maxCol="134710" />
        <drainZoneShadow minCol="156206" maxCol="156207" />
      </drainZonesShadow>
    </node>
    <node name="::850599" nid="12274" row="4449" minCol="46396" maxCol="80459" minColSha="90952" maxColSha="157348" color="EX-orange">
      <drainZones>
        <drainZone minCol="80459" maxCol="80459" />
      </drainZones>
      <drainZonesShadow>
        <drainZoneShadow minCol="134711" maxCol="134715" />
        <drainZoneShadow minCol="156208" maxCol="156214" />
      </drainZonesShadow>
    </node>
    <node name="::850307" nid="12731" row="4450" minCol="46397" maxCol="74629" minColSha="90953" maxColSha="156216" color="EX-dark-cyan">
      <drainZones/>
      <drainZonesShadow>
        <drainZoneShadow minCol="134716" maxCol="134724" />
        <drainZoneShadow minCol="156215" maxCol="156216" />
      </drainZonesShadow>
    </node>
    <node name="::852507" nid="11190" row="4451" minCol="46398" maxCol="73752" minColSha="90954" maxColSha="156217" color="EX-red">
      <drainZones/>
      <drainZonesShadow>
        <drainZoneShadow minCol="134725" maxCol="134733" />
        <drainZoneShadow minCol="156217" maxCol="156217" />
      </drainZonesShadow>
    </node>
    <node name="::856807" nid="10656" row="4452" minCol="46399" maxCol="80461" minColSha="90955" maxColSha="161332" color="EX-dark-orange">
      <drainZones>
        <drainZone minCol="80460" maxCol="80461" />
      </drainZones>
      <drainZonesShadow>
        <drainZoneShadow minCol="134734" maxCol="134739" />
        <drainZoneShadow minCol="156218" maxCol="156220" />
      </drainZonesShadow>
    </node>
    <node name="::854508" nid="11134" row="4453" minCol="46400" maxCol="80462" minColSha="90956" maxColSha="163587" color="EX-dark-gray-purple">
      <drainZones>
        <drainZone minCol="80462" maxCol="80462" />
      </drainZones>
      <drainZonesShadow>
        <drainZoneShadow minCol="134740" maxCol="134746" />
        <drainZoneShadow minCol="156221" maxCol="156221" />
      </drainZonesShadow>
    </node>
    <node name="::855600" nid="11078" row="4454" minCol="46401" maxCol="78773" minColSha="90957" maxColSha="156222" color="EX-cyan">
      <drainZones/>
      <drainZonesShadow>
        <drainZoneShadow minCol="134747" maxCol="134751" />
        <drainZoneShadow minCol="156222" maxCol="156222" />
      </drainZonesShadow>
    </node>
    <node name="::854058" nid="11129" row="4455" minCol="46402" maxCol="73015" minColSha="90958" maxColSha="156223" color="EX-yellow-orange">
      <drainZones/>
      <drainZonesShadow>
        <drainZoneShadow minCol="134752" maxCol="134755" />
        <drainZoneShadow minCol="156223" maxCol="156223" />
      </drainZonesShadow>
    </node>
    <node name="::856083" nid="11027" row="4456" minCol="46403" maxCol="80442" minColSha="90959" maxColSha="156226" color="EX-pure-blue">
      <drainZones/>
      <drainZonesShadow>
        <drainZoneShadow minCol="134756" maxCol="134756" />
        <drainZoneShadow minCol="156224" maxCol="156226" />
      </drainZonesShadow>
    </node>
    <node name="::852021" nid="12680" row="4457" minCol="46426" maxCol="80467" minColSha="90982" maxColSha="163144" color="EX-dark-yellow-green">
      <drainZones>
        <drainZone minCol="80463" maxCol="80467" />
      </drainZones>
      <drainZonesShadow>
        <drainZoneShadow minCol="134757" maxCol="134856" />
        <drainZoneShadow minCol="156227" maxCol="156239" />
      </drainZonesShadow>
    </node>
    <node name="::851708" nid="11375" row="4458" minCol="46427" maxCol="80474" minColSha="90983" maxColSha="163156" color="EX-dark-magenta">
      <drainZones>
        <drainZone minCol="80468" maxCol="80474" />
      </drainZones>
      <drainZonesShadow>
        <drainZoneShadow minCol="134857" maxCol="134935" />
        <drainZoneShadow minCol="156240" maxCol="156259" />
      </drainZonesShadow>
    </node>
    <node name="::851815" nid="10896" row="4459" minCol="46428" maxCol="80483" minColSha="90984" maxColSha="163074" color="EX-dark-green">
      <drainZones>
        <drainZone minCol="80475" maxCol="80483" />
      </drainZones>
      <drainZonesShadow>
        <drainZoneShadow minCol="134936" maxCol="134972" />
        <drainZoneShadow minCol="156260" maxCol="156283" />
      </drainZonesShadow>
    </node>
    <node name="::855048" nid="13888" row="4460" minCol="46429" maxCol="80495" minColSha="90985" maxColSha="162390" color="EX-blue-magenta">
      <drainZones>
        <drainZone minCol="80484" maxCol="80495" />
      </drainZones>
      <drainZonesShadow>
        <drainZoneShadow minCol="134973" maxCol="135005" />
        <drainZoneShadow minCol="156284" maxCol="156310" />
      </drainZonesShadow>
    </node>
    <node name="::853796" nid="12890" row="4461" minCol="46430" maxCol="80500" minColSha="90986" maxColSha="163244" color="EX-yellow-green">
      <drainZones>
        <drainZone minCol="80496" maxCol="80500" />
      </drainZones>
      <drainZonesShadow>
        <drainZoneShadow minCol="135006" maxCol="135046" />
        <drainZoneShadow minCol="156311" maxCol="156322" />
      </drainZonesShadow>
    </node>
    <node name="::852762" nid="13870" row="4462" minCol="46431" maxCol="80508" minColSha="90987" maxColSha="163639" color="EX-magenta">
      <drainZones>
        <drainZone minCol="80501" maxCol="80508" />
      </drainZones>
      <drainZonesShadow>
        <drainZoneShadow minCol="135047" maxCol="135073" />
        <drainZoneShadow minCol="156323" maxCol="156336" />
      </drainZonesShadow>
    </node>
    <node name="::850822" nid="12966" row="4463" minCol="46432" maxCol="80510" minColSha="90988" maxColSha="162719" color="EX-green">
      <drainZones>
        <drainZone minCol="80509" maxCol="80510" />
      </drainZones>
      <drainZonesShadow>
        <drainZoneShadow minCol="135074" maxCol="135091" />
        <drainZoneShadow minCol="156337" maxCol="156342" />
      </drainZonesShadow>
    </node>
    <node name="::855154" nid="11910" row="4464" minCol="46433" maxCol="80512" minColSha="90989" maxColSha="157655" color="EX-yellow">
      <drainZones>
        <drainZone minCol="80511" maxCol="80512" />
      </drainZones>
      <drainZonesShadow>
        <drainZoneShadow minCol="135092" maxCol="135106" />
        <drainZoneShadow minCol="156343" maxCol="156349" />
      </drainZonesShadow>
    </node>
    <node name="::853002" nid="13810" row="4465" minCol="46434" maxCol="80514" minColSha="90990" maxColSha="164143" color="EX-purple">
      <drainZones>
        <drainZone minCol="80513" maxCol="80514" />
      </drainZones>
      <drainZonesShadow>
        <drainZoneShadow minCol="135107" maxCol="135112" />
        <drainZoneShadow minCol="156350" maxCol="156354" />
      </drainZonesShadow>
    </node>
    <node name="::855157" nid="11867" row="4466" minCol="46441" maxCol="80516" minColSha="90997" maxColSha="163762" color="EX-dark-purple">
      <drainZones>
        <drainZone minCol="80515" maxCol="80516" />
      </drainZones>
      <drainZonesShadow>
        <drainZoneShadow minCol="135113" maxCol="135129" />
        <drainZoneShadow minCol="156355" maxCol="156359" />
      </drainZonesShadow>
    </node>
    <node name="::854685" nid="12014" row="4467" minCol="46442" maxCol="80523" minColSha="90998" maxColSha="164008" color="EX-dark-red">
      <drainZones>
        <drainZone minCol="80517" maxCol="80523" />
      </drainZones>
      <drainZonesShadow>
        <drainZoneShadow minCol="135130" maxCol="135135" />
        <drainZoneShadow minCol="156360" maxCol="156372" />
      </drainZonesShadow>
    </node>
    <node name="::852719" nid="13839" row="4468" minCol="46445" maxCol="80550" minColSha="91001" maxColSha="164122" color="EX-pale-green">
      <drainZones>
        <drainZone minCol="80524" maxCol="80550" />
      </drainZones>
      <drainZonesShadow>
        <drainZoneShadow minCol="135136" maxCol="135232" />
        <drainZoneShadow minCol="156373" maxCol="156417" />
      </drainZonesShadow>
    </node>
    <node name="::855101" nid="10922" row="4469" minCol="46647" maxCol="80561" minColSha="91203" maxColSha="163327" color="EX-pale-blue">
      <drainZones>
        <drainZone minCol="80551" maxCol="80561" />
      </drainZones>
      <drainZonesShadow>
        <drainZoneShadow minCol="135233" maxCol="135263" />
        <drainZoneShadow minCol="156418" maxCol="156441" />
      </drainZonesShadow>
    </node>
    <node name="::855683" nid="13646" row="4470" minCol="46648" maxCol="80570" minColSha="91204" maxColSha="162606" color="EX-dark-tan">
      <drainZones>
        <drainZone minCol="80562" maxCol="80570" />
      </drainZones>
      <drainZonesShadow>
        <drainZoneShadow minCol="135264" maxCol="135287" />
        <drainZoneShadow minCol="156442" maxCol="156462" />
      </drainZonesShadow>
    </node>
    <node name="::853320" nid="12330" row="4471" minCol="46649" maxCol="80572" minColSha="91205" maxColSha="162086" color="EX-pale-blue-magenta">
      <drainZones>
        <drainZone minCol="80571" maxCol="80572" />
      </drainZones>
      <drainZonesShadow>
        <drainZoneShadow minCol="135288" maxCol="135324" />
        <drainZoneShadow minCol="156463" maxCol="156467" />
      </drainZonesShadow>
    </node>
    <node name="::855751" nid="11066" row="4472" minCol="46650" maxCol="80582" minColSha="91206" maxColSha="164076" color="EX-pale-yellow orange">
      <drainZones>
        <drainZone minCol="80573" maxCol="80582" />
      </drainZones>
      <drainZonesShadow>
        <drainZoneShadow minCol="135325" maxCol="135339" />
        <drainZoneShadow minCol="156468" maxCol="156492" />
      </drainZonesShadow>
    </node>
    <node name="::851487" nid="11901" row="4473" minCol="46651" maxCol="80585" minColSha="91207" maxColSha="157494" color="EX-medium-magenta">
      <drainZones>
        <drainZone minCol="80583" maxCol="80585" />
      </drainZones>
      <drainZonesShadow>
        <drainZoneShadow minCol="135340" maxCol="135366" />
        <drainZoneShadow minCol="156493" maxCol="156503" />
      </drainZonesShadow>
    </node>
    <node name="::852826" nid="12375" row="4474" minCol="46652" maxCol="80588" minColSha="91208" maxColSha="163836" color="EX-pale-red">
      <drainZones>
        <drainZone minCol="80586" maxCol="80588" />
      </drainZones>
      <drainZonesShadow>
        <drainZoneShadow minCol="135367" maxCol="135390" />
        <drainZoneShadow minCol="156504" maxCol="156510" />
      </drainZonesShadow>
    </node>
    <node name="::856313" nid="14016" row="4475" minCol="46653" maxCol="80595" minColSha="91209" maxColSha="164177" color="EX-pale-cyan">
      <drainZones>
        <drainZone minCol="80589" maxCol="80595" />
      </drainZones>
      <drainZonesShadow>
        <drainZoneShadow minCol="135391" maxCol="135406" />
        <drainZoneShadow minCol="156511" maxCol="156525" />
      </drainZonesShadow>
    </node>
    <node name="::850389" nid="11112" row="4476" minCol="46654" maxCol="80600" minColSha="91210" maxColSha="162432" color="EX-pale-yellow-green">
      <drainZones>
        <drainZone minCol="80596" maxCol="80600" />
      </drainZones>
      <drainZonesShadow>
        <drainZoneShadow minCol="135407" maxCol="135422" />
        <drainZoneShadow minCol="156526" maxCol="156533" />
      </drainZonesShadow>
    </node>
    <node name="::851508" nid="11899" row="4477" minCol="46655" maxCol="80606" minColSha="91211" maxColSha="163021" color="EX-pale-purple">
      <drainZones>
        <drainZone minCol="80601" maxCol="80606" />
      </drainZones>
      <drainZonesShadow>
        <drainZoneShadow minCol="135423" maxCol="135436" />
        <drainZoneShadow minCol="156534" maxCol="156543" />
      </drainZonesShadow>
    </node>
    <node name="::852020" nid="11962" row="4478" minCol="46656" maxCol="80612" minColSha="91212" maxColSha="160028" color="EX-pale-magenta">
      <drainZones>
        <drainZone minCol="80607" maxCol="80612" />
      </drainZones>
      <drainZonesShadow>
        <drainZoneShadow minCol="135437" maxCol="135449" />
        <drainZoneShadow minCol="156544" maxCol="156552" />
      </drainZonesShadow>
    </node>
    <node name="::855593" nid="13933" row="4479" minCol="46657" maxCol="80619" minColSha="91213" maxColSha="163930" color="EX-pale-red-orange">
      <drainZones>
        <drainZone minCol="80613" maxCol="80619" />
      </drainZones>
      <drainZonesShadow>
        <drainZoneShadow minCol="135450" maxCol="135460" />
        <drainZoneShadow minCol="156553" maxCol="156562" />
      </drainZonesShadow>
    </node>
    <node name="::856354" nid="14031" row="4480" minCol="46658" maxCol="80621" minColSha="91214" maxColSha="158402" color="EX-blue">
      <drainZones>
        <drainZone minCol="80620" maxCol="80621" />
      </drainZones>
      <drainZonesShadow>
        <drainZoneShadow minCol="135461" maxCol="135474" />
        <drainZoneShadow minCol="156563" maxCol="156569" />
      </drainZonesShadow>
    </node>
    <node name="::851712" nid="13927" row="4481" minCol="46659" maxCol="80623" minColSha="91215" maxColSha="160029" color="EX-orange">
      <drainZones>
        <drainZone minCol="80622" maxCol="80623" />
      </drainZones>
      <drainZonesShadow>
        <drainZoneShadow minCol="135475" maxCol="135481" />
        <drainZoneShadow minCol="156570" maxCol="156580" />
      </drainZonesShadow>
    </node>
    <node name="::853219" nid="12448" row="4482" minCol="46660" maxCol="80629" minColSha="91216" maxColSha="161776" color="EX-dark-cyan">
      <drainZones>
        <drainZone minCol="80624" maxCol="80629" />
      </drainZones>
      <drainZonesShadow>
        <drainZoneShadow minCol="135482" maxCol="135488" />
        <drainZoneShadow minCol="156581" maxCol="156590" />
      </drainZonesShadow>
    </node>
    <node name="::852715" nid="12359" row="4483" minCol="46661" maxCol="80633" minColSha="91217" maxColSha="161843" color="EX-red">
      <drainZones>
        <drainZone minCol="80630" maxCol="80633" />
      </drainZones>
      <drainZonesShadow>
        <drainZoneShadow minCol="135489" maxCol="135498" />
        <drainZoneShadow minCol="156591" maxCol="156596" />
      </drainZonesShadow>
    </node>
    <node name="::851344" nid="12743" row="4484" minCol="46662" maxCol="74635" minColSha="91218" maxColSha="156597" color="EX-dark-orange">
      <drainZones/>
      <drainZonesShadow>
        <drainZoneShadow minCol="135499" maxCol="135512" />
        <drainZoneShadow minCol="156597" maxCol="156597" />
      </drainZonesShadow>
    </node>
    <node name="::851036" nid="11120" row="4485" minCol="46663" maxCol="80637" minColSha="91219" maxColSha="162246" color="EX-dark-gray-purple">
      <drainZones>
        <drainZone minCol="80634" maxCol="80637" />
      </drainZones>
      <drainZonesShadow>
        <drainZoneShadow minCol="135513" maxCol="135519" />
        <drainZoneShadow minCol="156598" maxCol="156604" />
      </drainZonesShadow>
    </node>
    <node name="::855341" nid="13177" row="4486" minCol="46664" maxCol="80639" minColSha="91220" maxColSha="157838" color="EX-cyan">
      <drainZones>
        <drainZone minCol="80638" maxCol="80639" />
      </drainZones>
      <drainZonesShadow>
        <drainZoneShadow minCol="135520" maxCol="135525" />
        <drainZoneShadow minCol="156605" maxCol="156612" />
      </drainZonesShadow>
    </node>
    <node name="::852710" nid="12360" row="4487" minCol="46665" maxCol="80641" minColSha="91221" maxColSha="160579" color="EX-yellow-orange">
      <drainZones>
        <drainZone minCol="80640" maxCol="80641" />
      </drainZones>
      <drainZonesShadow>
        <drainZoneShadow minCol="135526" maxCol="135535" />
        <drainZoneShadow minCol="156613" maxCol="156615" />
      </drainZonesShadow>
    </node>
    <node name="::850677" nid="13161" row="4488" minCol="46666" maxCol="80642" minColSha="91222" maxColSha="157411" color="EX-pure-blue">
      <drainZones>
        <drainZone minCol="80642" maxCol="80642" />
      </drainZones>
      <drainZonesShadow>
        <drainZoneShadow minCol="135536" maxCol="135541" />
        <drainZoneShadow minCol="156616" maxCol="156621" />
      </drainZonesShadow>
    </node>
    <node name="::851386" nid="10651" row="4489" minCol="46667" maxCol="80643" minColSha="91223" maxColSha="164123" color="EX-dark-yellow-green">
      <drainZones>
        <drainZone minCol="80643" maxCol="80643" />
      </drainZones>
      <drainZonesShadow>
        <drainZoneShadow minCol="135542" maxCol="135552" />
        <drainZoneShadow minCol="156622" maxCol="156622" />
      </drainZonesShadow>
    </node>
    <node name="::851550" nid="11916" row="4490" minCol="46668" maxCol="80645" minColSha="91224" maxColSha="163843" color="EX-dark-magenta">
      <drainZones>
        <drainZone minCol="80644" maxCol="80645" />
      </drainZones>
      <drainZonesShadow>
        <drainZoneShadow minCol="135553" maxCol="135560" />
        <drainZoneShadow minCol="156623" maxCol="156626" />
      </drainZonesShadow>
    </node>
    <node name="::856026" nid="13716" row="4491" minCol="46669" maxCol="80646" minColSha="91225" maxColSha="158104" color="EX-dark-green">
      <drainZones>
        <drainZone minCol="80646" maxCol="80646" />
      </drainZones>
      <drainZonesShadow>
        <drainZoneShadow minCol="135561" maxCol="135568" />
        <drainZoneShadow minCol="156627" maxCol="156629" />
      </drainZonesShadow>
    </node>
    <node name="::853137" nid="13479" row="4492" minCol="46670" maxCol="80650" minColSha="91226" maxColSha="163496" color="EX-blue-magenta">
      <drainZones>
        <drainZone minCol="80647" maxCol="80650" />
      </drainZones>
      <drainZonesShadow>
        <drainZoneShadow minCol="135569" maxCol="135572" />
        <drainZoneShadow minCol="156630" maxCol="156635" />
      </drainZonesShadow>
    </node>
    <node name="::850411" nid="13157" row="4493" minCol="46671" maxCol="80651" minColSha="91227" maxColSha="160258" color="EX-yellow-green">
      <drainZones>
        <drainZone minCol="80651" maxCol="80651" />
      </drainZones>
      <drainZonesShadow>
        <drainZoneShadow minCol="135573" maxCol="135579" />
        <drainZoneShadow minCol="156636" maxCol="156637" />
      </drainZonesShadow>
    </node>
    <node name="::850603" nid="13165" row="4494" minCol="46672" maxCol="80653" minColSha="91228" maxColSha="163145" color="EX-magenta">
      <drainZones>
        <drainZone minCol="80652" maxCol="80653" />
      </drainZones>
      <drainZonesShadow>
        <drainZoneShadow minCol="135580" maxCol="135584" />
        <drainZoneShadow minCol="156638" maxCol="156641" />
      </drainZonesShadow>
    </node>
    <node name="::850876" nid="11524" row="4495" minCol="46673" maxCol="79850" minColSha="91229" maxColSha="156642" color="EX-green">
      <drainZones/>
      <drainZonesShadow>
        <drainZoneShadow minCol="135585" maxCol="135592" />
        <drainZoneShadow minCol="156642" maxCol="156642" />
      </drainZonesShadow>
    </node>
    <node name="::852908" nid="11347" row="4496" minCol="46674" maxCol="80654" minColSha="91230" maxColSha="159203" color="EX-yellow">
      <drainZones>
        <drainZone minCol="80654" maxCol="80654" />
      </drainZones>
      <drainZonesShadow>
        <drainZoneShadow minCol="135593" maxCol="135597" />
        <drainZoneShadow minCol="156643" maxCol="156646" />
      </drainZonesShadow>
    </node>
    <node name="::855662" nid="12404" row="4497" minCol="46675" maxCol="80655" minColSha="91231" maxColSha="162110" color="EX-purple">
      <drainZones>
        <drainZone minCol="80655" maxCol="80655" />
      </drainZones>
      <drainZonesShadow>
        <drainZoneShadow minCol="135598" maxCol="135602" />
        <drainZoneShadow minCol="156647" maxCol="156650" />
      </drainZonesShadow>
    </node>
    <node name="::855707" nid="11327" row="4498" minCol="46676" maxCol="80501" minColSha="91232" maxColSha="156653" color="EX-dark-purple">
      <drainZones/>
      <drainZonesShadow>
        <drainZoneShadow minCol="135603" maxCol="135608" />
        <drainZoneShadow minCol="156651" maxCol="156653" />
      </drainZonesShadow>
    </node>
    <node name="::856580" nid="10605" row="4499" minCol="46677" maxCol="80656" minColSha="91233" maxColSha="158576" color="EX-dark-red">
      <drainZones>
        <drainZone minCol="80656" maxCol="80656" />
      </drainZones>
      <drainZonesShadow>
        <drainZoneShadow minCol="135609" maxCol="135613" />
        <drainZoneShadow minCol="156654" maxCol="156657" />
      </drainZonesShadow>
    </node>
    <node name="::853536" nid="12831" row="4500" minCol="46678" maxCol="76420" minColSha="91234" maxColSha="156660" color="EX-pale-green">
      <drainZones/>
      <drainZonesShadow>
        <drainZoneShadow minCol="135614" maxCol="135618" />
        <drainZoneShadow minCol="156658" maxCol="156660" />
      </drainZonesShadow>
    </node>
    <node name="::855767" nid="13669" row="4501" minCol="46679" maxCol="80658" minColSha="91235" maxColSha="162687" color="EX-pale-blue">
      <drainZones>
        <drainZone minCol="80657" maxCol="80658" />
      </drainZones>
      <drainZonesShadow>
        <drainZoneShadow minCol="135619" maxCol="135624" />
        <drainZoneShadow minCol="156661" maxCol="156662" />
      </drainZonesShadow>
    </node>
    <node name="::852070" nid="12094" row="4502" minCol="46680" maxCol="80659" minColSha="91236" maxColSha="163909" color="EX-dark-tan">
      <drainZones>
        <drainZone minCol="80659" maxCol="80659" />
      </drainZones>
      <drainZonesShadow>
        <drainZoneShadow minCol="135625" maxCol="135626" />
        <drainZoneShadow minCol="156663" maxCol="156667" />
      </drainZonesShadow>
    </node>
    <node name="::853282" nid="12853" row="4503" minCol="46681" maxCol="80660" minColSha="91237" maxColSha="163729" color="EX-pale-blue-magenta">
      <drainZones>
        <drainZone minCol="80660" maxCol="80660" />
      </drainZones>
      <drainZonesShadow>
        <drainZoneShadow minCol="135627" maxCol="135632" />
        <drainZoneShadow minCol="156668" maxCol="156668" />
      </drainZonesShadow>
    </node>
    <node name="::854011" nid="12904" row="4504" minCol="46682" maxCol="73765" minColSha="91238" maxColSha="156670" color="EX-pale-yellow orange">
      <drainZones/>
      <drainZonesShadow>
        <drainZoneShadow minCol="135633" maxCol="135637" />
        <drainZoneShadow minCol="156669" maxCol="156670" />
      </drainZonesShadow>
    </node>
    <node name="::854914" nid="13288" row="4505" minCol="46683" maxCol="76903" minColSha="91239" maxColSha="156673" color="EX-medium-magenta">
      <drainZones/>
      <drainZonesShadow>
        <drainZoneShadow minCol="135638" maxCol="135641" />
        <drainZoneShadow minCol="156671" maxCol="156673" />
      </drainZonesShadow>
    </node>
    <node name="::850418" nid="13155" row="4506" minCol="46684" maxCol="79895" minColSha="91240" maxColSha="156675" color="EX-pale-red">
      <drainZones/>
      <drainZonesShadow>
        <drainZoneShadow minCol="135642" maxCol="135645" />
        <drainZoneShadow minCol="156674" maxCol="156675" />
      </drainZonesShadow>
    </node>
    <node name="::852594" nid="12319" row="4507" minCol="46685" maxCol="80663" minColSha="91241" maxColSha="160115" color="EX-pale-cyan">
      <drainZones>
        <drainZone minCol="80661" maxCol="80663" />
      </drainZones>
      <drainZonesShadow>
        <drainZoneShadow minCol="135646" maxCol="135648" />
        <drainZoneShadow minCol="156676" maxCol="156678" />
      </drainZonesShadow>
    </node>
    <node name="::855416" nid="10883" row="4508" minCol="46686" maxCol="76495" minColSha="91242" maxColSha="156681" color="EX-pale-yellow-green">
      <drainZones/>
      <drainZonesShadow>
        <drainZoneShadow minCol="135649" maxCol="135651" />
        <drainZoneShadow minCol="156679" maxCol="156681" />
      </drainZonesShadow>
    </node>
    <node name="::856184" nid="11562" row="4509" minCol="46687" maxCol="80665" minColSha="91243" maxColSha="163301" color="EX-pale-purple">
      <drainZones>
        <drainZone minCol="80664" maxCol="80665" />
      </drainZones>
      <drainZonesShadow>
        <drainZoneShadow minCol="135652" maxCol="135652" />
        <drainZoneShadow minCol="156682" maxCol="156686" />
      </drainZonesShadow>
    </node>
    <node name="::850459" nid="11829" row="4510" minCol="46688" maxCol="80667" minColSha="91244" maxColSha="163223" color="EX-pale-magenta">
      <drainZones>
        <drainZone minCol="80666" maxCol="80667" />
      </drainZones>
      <drainZonesShadow>
        <drainZoneShadow minCol="135653" maxCol="135655" />
        <drainZoneShadow minCol="156687" maxCol="156688" />
      </drainZonesShadow>
    </node>
    <node name="::850698" nid="13456" row="4511" minCol="46689" maxCol="78682" minColSha="91245" maxColSha="156690" color="EX-pale-red-orange">
      <drainZones/>
      <drainZonesShadow>
        <drainZoneShadow minCol="135656" maxCol="135658" />
        <drainZoneShadow minCol="156689" maxCol="156690" />
      </drainZonesShadow>
    </node>
    <node name="::850754" nid="11498" row="4512" minCol="46690" maxCol="80668" minColSha="91246" maxColSha="158598" color="EX-blue">
      <drainZones>
        <drainZone minCol="80668" maxCol="80668" />
      </drainZones>
      <drainZonesShadow>
        <drainZoneShadow minCol="135659" maxCol="135661" />
        <drainZoneShadow minCol="156691" maxCol="156692" />
      </drainZonesShadow>
    </node>
    <node name="::851151" nid="11099" row="4513" minCol="46691" maxCol="80669" minColSha="91247" maxColSha="158599" color="EX-orange">
      <drainZones>
        <drainZone minCol="80669" maxCol="80669" />
      </drainZones>
      <drainZonesShadow>
        <drainZoneShadow minCol="135662" maxCol="135663" />
        <drainZoneShadow minCol="156693" maxCol="156695" />
      </drainZonesShadow>
    </node>
    <node name="::851992" nid="11944" row="4514" minCol="46692" maxCol="80671" minColSha="91248" maxColSha="158434" color="EX-dark-cyan">
      <drainZones>
        <drainZone minCol="80670" maxCol="80671" />
      </drainZones>
      <drainZonesShadow>
        <drainZoneShadow minCol="135664" maxCol="135665" />
        <drainZoneShadow minCol="156696" maxCol="156698" />
      </drainZonesShadow>
    </node>
    <node name="::852335" nid="12024" row="4515" minCol="46693" maxCol="73769" minColSha="91249" maxColSha="156699" color="EX-red">
      <drainZones/>
      <drainZonesShadow>
        <drainZoneShadow minCol="135666" maxCol="135669" />
        <drainZoneShadow minCol="156699" maxCol="156699" />
      </drainZonesShadow>
    </node>
    <node name="::853111" nid="12430" row="4516" minCol="46694" maxCol="78253" minColSha="91250" maxColSha="156701" color="EX-dark-orange">
      <drainZones/>
      <drainZonesShadow>
        <drainZoneShadow minCol="135670" maxCol="135672" />
        <drainZoneShadow minCol="156700" maxCol="156701" />
      </drainZonesShadow>
    </node>
    <node name="::854039" nid="12929" row="4517" minCol="46695" maxCol="79386" minColSha="91251" maxColSha="156704" color="EX-dark-gray-purple">
      <drainZones/>
      <drainZonesShadow>
        <drainZoneShadow minCol="135673" maxCol="135674" />
        <drainZoneShadow minCol="156702" maxCol="156704" />
      </drainZonesShadow>
    </node>
    <node name="::854833" nid="12971" row="4518" minCol="46696" maxCol="80672" minColSha="91252" maxColSha="162720" color="EX-cyan">
      <drainZones>
        <drainZone minCol="80672" maxCol="80672" />
      </drainZones>
      <drainZonesShadow>
        <drainZoneShadow minCol="135675" maxCol="135676" />
        <drainZoneShadow minCol="156705" maxCol="156707" />
      </drainZonesShadow>
    </node>
    <node name="::855761" nid="13193" row="4519" minCol="46697" maxCol="80673" minColSha="91253" maxColSha="163425" color="EX-yellow-orange">
      <drainZones>
        <drainZone minCol="80673" maxCol="80673" />
      </drainZones>
      <drainZonesShadow>
        <drainZoneShadow minCol="135677" maxCol="135680" />
        <drainZoneShadow minCol="156708" maxCol="156708" />
      </drainZonesShadow>
    </node>
    <node name="::854297" nid="13192" row="4520" minCol="46698" maxCol="79727" minColSha="91254" maxColSha="156709" color="EX-pure-blue">
      <drainZones/>
      <drainZonesShadow>
        <drainZoneShadow minCol="135681" maxCol="135683" />
        <drainZoneShadow minCol="156709" maxCol="156709" />
      </drainZonesShadow>
    </node>
    <node name="::855406" nid="13595" row="4521" minCol="46699" maxCol="80423" minColSha="91255" maxColSha="156710" color="EX-dark-yellow-green">
      <drainZones/>
      <drainZonesShadow>
        <drainZoneShadow minCol="135684" maxCol="135686" />
        <drainZoneShadow minCol="156710" maxCol="156710" />
      </drainZonesShadow>
    </node>
    <node name="::856450" nid="12505" row="4522" minCol="46700" maxCol="74638" minColSha="91256" maxColSha="156712" color="EX-dark-magenta">
      <drainZones/>
      <drainZonesShadow>
        <drainZoneShadow minCol="135687" maxCol="135688" />
        <drainZoneShadow minCol="156711" maxCol="156712" />
      </drainZonesShadow>
    </node>
    <node name="::850602" nid="13450" row="4523" minCol="46701" maxCol="80674" minColSha="91257" maxColSha="161630" color="EX-dark-green">
      <drainZones>
        <drainZone minCol="80674" maxCol="80674" />
      </drainZones>
      <drainZonesShadow>
        <drainZoneShadow minCol="135689" maxCol="135690" />
        <drainZoneShadow minCol="156713" maxCol="156713" />
      </drainZonesShadow>
    </node>
    <node name="::852072" nid="11958" row="4524" minCol="46702" maxCol="73029" minColSha="91258" maxColSha="156714" color="EX-blue-magenta">
      <drainZones/>
      <drainZonesShadow>
        <drainZoneShadow minCol="135691" maxCol="135692" />
        <drainZoneShadow minCol="156714" maxCol="156714" />
      </drainZonesShadow>
    </node>
    <node name="::852923" nid="12420" row="4525" minCol="46703" maxCol="74278" minColSha="91259" maxColSha="156715" color="EX-yellow-green">
      <drainZones/>
      <drainZonesShadow>
        <drainZoneShadow minCol="135693" maxCol="135694" />
        <drainZoneShadow minCol="156715" maxCol="156715" />
      </drainZonesShadow>
    </node>
    <node name="::853778" nid="12411" row="4526" minCol="46704" maxCol="80675" minColSha="91260" maxColSha="163229" color="EX-magenta">
      <drainZones>
        <drainZone minCol="80675" maxCol="80675" />
      </drainZones>
      <drainZonesShadow>
        <drainZoneShadow minCol="135695" maxCol="135695" />
        <drainZoneShadow minCol="156716" maxCol="156717" />
      </drainZonesShadow>
    </node>
    <node name="::855262" nid="13586" row="4527" minCol="46705" maxCol="75747" minColSha="91261" maxColSha="156718" color="EX-green">
      <drainZones/>
      <drainZonesShadow>
        <drainZoneShadow minCol="135696" maxCol="135697" />
        <drainZoneShadow minCol="156718" maxCol="156718" />
      </drainZonesShadow>
    </node>
    <node name="::1466524" nid="11752" row="4528" minCol="46706" maxCol="73030" minColSha="91262" maxColSha="156719" color="EX-yellow">
      <drainZones/>
      <drainZonesShadow>
        <drainZoneShadow minCol="135698" maxCol="135698" />
        <drainZoneShadow minCol="156719" maxCol="156719" />
      </drainZonesShadow>
    </node>
    <node name="::850852" nid="10741" row="4529" minCol="46707" maxCol="75536" minColSha="91263" maxColSha="156720" color="EX-purple">
      <drainZones/>
      <drainZonesShadow>
        <drainZoneShadow minCol="135699" maxCol="135699" />
        <drainZoneShadow minCol="156720" maxCol="156720" />
      </drainZonesShadow>
    </node>
    <node name="::851664" nid="12776" row="4530" minCol="46708" maxCol="73771" minColSha="91264" maxColSha="156721" color="EX-dark-purple">
      <drainZones/>
      <drainZonesShadow>
        <drainZoneShadow minCol="135700" maxCol="135700" />
        <drainZoneShadow minCol="156721" maxCol="156721" />
      </drainZonesShadow>
    </node>
    <node name="::851693" nid="11592" row="4531" minCol="46709" maxCol="73031" minColSha="91265" maxColSha="156722" color="EX-dark-red">
      <drainZones/>
      <drainZonesShadow>
        <drainZoneShadow minCol="135701" maxCol="135701" />
        <drainZoneShadow minCol="156722" maxCol="156722" />
      </drainZonesShadow>
    </node>
    <node name="::854006" nid="11688" row="4532" minCol="46710" maxCol="73772" minColSha="91266" maxColSha="156723" color="EX-pale-green">
      <drainZones/>
      <drainZonesShadow>
        <drainZoneShadow minCol="135702" maxCol="135702" />
        <drainZoneShadow minCol="156723" maxCol="156723" />
      </drainZonesShadow>
    </node>
    <node name="::854773" nid="13897" row="4533" minCol="46727" maxCol="80682" minColSha="91283" maxColSha="161901" color="EX-pale-blue">
      <drainZones>
        <drainZone minCol="80676" maxCol="80682" />
      </drainZones>
      <drainZonesShadow>
        <drainZoneShadow minCol="135703" maxCol="135752" />
        <drainZoneShadow minCol="156724" maxCol="156747" />
      </drainZonesShadow>
    </node>
    <node name="::856201" nid="11111" row="4534" minCol="46728" maxCol="80684" minColSha="91284" maxColSha="161032" color="EX-dark-tan">
      <drainZones>
        <drainZone minCol="80683" maxCol="80684" />
      </drainZones>
      <drainZonesShadow>
        <drainZoneShadow minCol="135753" maxCol="135796" />
        <drainZoneShadow minCol="156748" maxCol="156758" />
      </drainZonesShadow>
    </node>
    <node name="::851494" nid="12761" row="4535" minCol="46729" maxCol="80695" minColSha="91285" maxColSha="163195" color="EX-pale-blue-magenta">
      <drainZones>
        <drainZone minCol="80685" maxCol="80695" />
      </drainZones>
      <drainZonesShadow>
        <drainZoneShadow minCol="135797" maxCol="135817" />
        <drainZoneShadow minCol="156759" maxCol="156776" />
      </drainZonesShadow>
    </node>
    <node name="::854212" nid="13612" row="4536" minCol="46730" maxCol="80696" minColSha="91286" maxColSha="163735" color="EX-pale-yellow orange">
      <drainZones>
        <drainZone minCol="80696" maxCol="80696" />
      </drainZones>
      <drainZonesShadow>
        <drainZoneShadow minCol="135818" maxCol="135838" />
        <drainZoneShadow minCol="156777" maxCol="156783" />
      </drainZonesShadow>
    </node>
    <node name="::854821" nid="12935" row="4537" minCol="46731" maxCol="80698" minColSha="91287" maxColSha="161448" color="EX-medium-magenta">
      <drainZones>
        <drainZone minCol="80697" maxCol="80698" />
      </drainZones>
      <drainZonesShadow>
        <drainZoneShadow minCol="135839" maxCol="135852" />
        <drainZoneShadow minCol="156784" maxCol="156788" />
      </drainZonesShadow>
    </node>
    <node name="::856194" nid="10793" row="4538" minCol="46741" maxCol="80704" minColSha="91297" maxColSha="163681" color="EX-pale-red">
      <drainZones>
        <drainZone minCol="80699" maxCol="80704" />
      </drainZones>
      <drainZonesShadow>
        <drainZoneShadow minCol="135853" maxCol="135862" />
        <drainZoneShadow minCol="156789" maxCol="156800" />
      </drainZonesShadow>
    </node>
    <node name="::855318" nid="11137" row="4539" minCol="46742" maxCol="80709" minColSha="91298" maxColSha="162079" color="EX-pale-cyan">
      <drainZones>
        <drainZone minCol="80705" maxCol="80709" />
      </drainZones>
      <drainZonesShadow>
        <drainZoneShadow minCol="135863" maxCol="135874" />
        <drainZoneShadow minCol="156801" maxCol="156809" />
      </drainZonesShadow>
    </node>
    <node name="::852573" nid="12287" row="4540" minCol="46743" maxCol="80712" minColSha="91299" maxColSha="161177" color="EX-pale-yellow-green">
      <drainZones>
        <drainZone minCol="80710" maxCol="80712" />
      </drainZones>
      <drainZonesShadow>
        <drainZoneShadow minCol="135875" maxCol="135882" />
        <drainZoneShadow minCol="156810" maxCol="156817" />
      </drainZonesShadow>
    </node>
    <node name="::852012" nid="10961" row="4541" minCol="46744" maxCol="75570" minColSha="91300" maxColSha="156818" color="EX-pale-purple">
      <drainZones/>
      <drainZonesShadow>
        <drainZoneShadow minCol="135883" maxCol="135894" />
        <drainZoneShadow minCol="156818" maxCol="156818" />
      </drainZonesShadow>
    </node>
    <node name="::850853" nid="13846" row="4542" minCol="46745" maxCol="73776" minColSha="91301" maxColSha="156819" color="EX-pale-magenta">
      <drainZones/>
      <drainZonesShadow>
        <drainZoneShadow minCol="135895" maxCol="135899" />
        <drainZoneShadow minCol="156819" maxCol="156819" />
      </drainZonesShadow>
    </node>
    <node name="::852265" nid="13052" row="4543" minCol="46762" maxCol="80743" minColSha="91318" maxColSha="164258" color="EX-pale-red-orange">
      <drainZones>
        <drainZone minCol="80713" maxCol="80743" />
      </drainZones>
      <drainZonesShadow>
        <drainZoneShadow minCol="135900" maxCol="135968" />
        <drainZoneShadow minCol="156820" maxCol="156871" />
      </drainZonesShadow>
    </node>
    <node name="::856081" nid="10936" row="4544" minCol="46763" maxCol="80759" minColSha="91319" maxColSha="164070" color="EX-blue">
      <drainZones>
        <drainZone minCol="80744" maxCol="80759" />
      </drainZones>
      <drainZonesShadow>
        <drainZoneShadow minCol="135969" maxCol="135998" />
        <drainZoneShadow minCol="156872" maxCol="156903" />
      </drainZonesShadow>
    </node>
    <node name="::852621" nid="10839" row="4545" minCol="46765" maxCol="78972" minColSha="91321" maxColSha="156905" color="EX-orange">
      <drainZones/>
      <drainZonesShadow>
        <drainZoneShadow minCol="135999" maxCol="135999" />
        <drainZoneShadow minCol="156904" maxCol="156905" />
      </drainZonesShadow>
    </node>
    <node name="::853632" nid="10773" row="4546" minCol="46789" maxCol="80781" minColSha="91345" maxColSha="161341" color="EX-dark-cyan">
      <drainZones>
        <drainZone minCol="80760" maxCol="80781" />
      </drainZones>
      <drainZonesShadow>
        <drainZoneShadow minCol="136000" maxCol="136041" />
        <drainZoneShadow minCol="156906" maxCol="156947" />
      </drainZonesShadow>
    </node>
    <node name="::855256" nid="13818" row="4547" minCol="46790" maxCol="80792" minColSha="91346" maxColSha="163790" color="EX-red">
      <drainZones>
        <drainZone minCol="80782" maxCol="80792" />
      </drainZones>
      <drainZonesShadow>
        <drainZoneShadow minCol="136042" maxCol="136084" />
        <drainZoneShadow minCol="156948" maxCol="156969" />
      </drainZonesShadow>
    </node>
    <node name="::850328" nid="10954" row="4548" minCol="46791" maxCol="80805" minColSha="91347" maxColSha="162783" color="EX-dark-orange">
      <drainZones>
        <drainZone minCol="80793" maxCol="80805" />
      </drainZones>
      <drainZonesShadow>
        <drainZoneShadow minCol="136085" maxCol="136116" />
        <drainZoneShadow minCol="156970" maxCol="157000" />
      </drainZonesShadow>
    </node>
    <node name="::854053" nid="10774" row="4549" minCol="46792" maxCol="80811" minColSha="91348" maxColSha="162971" color="EX-dark-gray-purple">
      <drainZones>
        <drainZone minCol="80806" maxCol="80811" />
      </drainZones>
      <drainZonesShadow>
        <drainZoneShadow minCol="136117" maxCol="136157" />
        <drainZoneShadow minCol="157001" maxCol="157015" />
      </drainZonesShadow>
    </node>
    <node name="::856494" nid="11088" row="4550" minCol="46793" maxCol="80823" minColSha="91349" maxColSha="162247" color="EX-cyan">
      <drainZones>
        <drainZone minCol="80812" maxCol="80823" />
      </drainZones>
      <drainZonesShadow>
        <drainZoneShadow minCol="136158" maxCol="136177" />
        <drainZoneShadow minCol="157016" maxCol="157049" />
      </drainZonesShadow>
    </node>
    <node name="::856279" nid="11522" row="4551" minCol="46794" maxCol="80836" minColSha="91350" maxColSha="162248" color="EX-yellow-orange">
      <drainZones>
        <drainZone minCol="80824" maxCol="80836" />
      </drainZones>
      <drainZonesShadow>
        <drainZoneShadow minCol="136178" maxCol="136197" />
        <drainZoneShadow minCol="157050" maxCol="157080" />
      </drainZonesShadow>
    </node>
    <node name="::855255" nid="11742" row="4552" minCol="46795" maxCol="80851" minColSha="91351" maxColSha="163168" color="EX-pure-blue">
      <drainZones>
        <drainZone minCol="80837" maxCol="80851" />
      </drainZones>
      <drainZonesShadow>
        <drainZoneShadow minCol="136198" maxCol="136215" />
        <drainZoneShadow minCol="157081" maxCol="157111" />
      </drainZonesShadow>
    </node>
    <node name="::851095" nid="13884" row="4553" minCol="46796" maxCol="80858" minColSha="91352" maxColSha="163447" color="EX-dark-yellow-green">
      <drainZones>
        <drainZone minCol="80852" maxCol="80858" />
      </drainZones>
      <drainZonesShadow>
        <drainZoneShadow minCol="136216" maxCol="136241" />
        <drainZoneShadow minCol="157112" maxCol="157129" />
      </drainZonesShadow>
    </node>
    <node name="::855538" nid="11073" row="4554" minCol="46797" maxCol="80865" minColSha="91353" maxColSha="163658" color="EX-dark-magenta">
      <drainZones>
        <drainZone minCol="80859" maxCol="80865" />
      </drainZones>
      <drainZonesShadow>
        <drainZoneShadow minCol="136242" maxCol="136266" />
        <drainZoneShadow minCol="157130" maxCol="157145" />
      </drainZonesShadow>
    </node>
    <node name="::851092" nid="12716" row="4555" minCol="46798" maxCol="80871" minColSha="91354" maxColSha="163125" color="EX-dark-green">
      <drainZones>
        <drainZone minCol="80866" maxCol="80871" />
      </drainZones>
      <drainZonesShadow>
        <drainZoneShadow minCol="136267" maxCol="136288" />
        <drainZoneShadow minCol="157146" maxCol="157159" />
      </drainZonesShadow>
    </node>
    <node name="::856496" nid="11090" row="4556" minCol="46799" maxCol="80878" minColSha="91355" maxColSha="164009" color="EX-blue-magenta">
      <drainZones>
        <drainZone minCol="80872" maxCol="80878" />
      </drainZones>
      <drainZonesShadow>
        <drainZoneShadow minCol="136289" maxCol="136298" />
        <drainZoneShadow minCol="157160" maxCol="157180" />
      </drainZonesShadow>
    </node>
    <node name="::856144" nid="13432" row="4557" minCol="46800" maxCol="80880" minColSha="91356" maxColSha="160030" color="EX-yellow-green">
      <drainZones>
        <drainZone minCol="80879" maxCol="80880" />
      </drainZones>
      <drainZonesShadow>
        <drainZoneShadow minCol="136299" maxCol="136312" />
        <drainZoneShadow minCol="157181" maxCol="157194" />
      </drainZonesShadow>
    </node>
    <node name="::853904" nid="13574" row="4558" minCol="46801" maxCol="80883" minColSha="91357" maxColSha="160108" color="EX-magenta">
      <drainZones>
        <drainZone minCol="80881" maxCol="80883" />
      </drainZones>
      <drainZonesShadow>
        <drainZoneShadow minCol="136313" maxCol="136327" />
        <drainZoneShadow minCol="157195" maxCol="157203" />
      </drainZonesShadow>
    </node>
    <node name="::855221" nid="13580" row="4559" minCol="46802" maxCol="80886" minColSha="91358" maxColSha="163183" color="EX-green">
      <drainZones>
        <drainZone minCol="80884" maxCol="80886" />
      </drainZones>
      <drainZonesShadow>
        <drainZoneShadow minCol="136328" maxCol="136335" />
        <drainZoneShadow minCol="157204" maxCol="157219" />
      </drainZonesShadow>
    </node>
    <node name="::853696" nid="13083" row="4560" minCol="46803" maxCol="80892" minColSha="91359" maxColSha="163317" color="EX-yellow">
      <drainZones>
        <drainZone minCol="80887" maxCol="80892" />
      </drainZones>
      <drainZonesShadow>
        <drainZoneShadow minCol="136336" maxCol="136344" />
        <drainZoneShadow minCol="157220" maxCol="157233" />
      </drainZonesShadow>
    </node>
    <node name="::853972" nid="13125" row="4561" minCol="46804" maxCol="80894" minColSha="91360" maxColSha="159541" color="EX-purple">
      <drainZones>
        <drainZone minCol="80893" maxCol="80894" />
      </drainZones>
      <drainZonesShadow>
        <drainZoneShadow minCol="136345" maxCol="136354" />
        <drainZoneShadow minCol="157234" maxCol="157243" />
      </drainZonesShadow>
    </node>
    <node name="::855355" nid="13178" row="4562" minCol="46805" maxCol="80895" minColSha="91361" maxColSha="163641" color="EX-dark-purple">
      <drainZones>
        <drainZone minCol="80895" maxCol="80895" />
      </drainZones>
      <drainZonesShadow>
        <drainZoneShadow minCol="136355" maxCol="136369" />
        <drainZoneShadow minCol="157244" maxCol="157248" />
      </drainZonesShadow>
    </node>
    <node name="::853994" nid="13139" row="4563" minCol="46806" maxCol="80898" minColSha="91362" maxColSha="164054" color="EX-dark-red">
      <drainZones>
        <drainZone minCol="80896" maxCol="80898" />
      </drainZones>
      <drainZonesShadow>
        <drainZoneShadow minCol="136370" maxCol="136381" />
        <drainZoneShadow minCol="157249" maxCol="157255" />
      </drainZonesShadow>
    </node>
    <node name="::855023" nid="12076" row="4564" minCol="46807" maxCol="80901" minColSha="91363" maxColSha="159587" color="EX-pale-green">
      <drainZones>
        <drainZone minCol="80899" maxCol="80901" />
      </drainZones>
      <drainZonesShadow>
        <drainZoneShadow minCol="136382" maxCol="136386" />
        <drainZoneShadow minCol="157256" maxCol="157266" />
      </drainZonesShadow>
    </node>
    <node name="::856763" nid="13878" row="4565" minCol="46808" maxCol="80770" minColSha="91364" maxColSha="157270" color="EX-pale-blue">
      <drainZones/>
      <drainZonesShadow>
        <drainZoneShadow minCol="136387" maxCol="136398" />
        <drainZoneShadow minCol="157267" maxCol="157270" />
      </drainZonesShadow>
    </node>
    <node name="::852622" nid="13096" row="4566" minCol="46809" maxCol="80902" minColSha="91365" maxColSha="159852" color="EX-dark-tan">
      <drainZones>
        <drainZone minCol="80902" maxCol="80902" />
      </drainZones>
      <drainZonesShadow>
        <drainZoneShadow minCol="136399" maxCol="136408" />
        <drainZoneShadow minCol="157271" maxCol="157274" />
      </drainZonesShadow>
    </node>
    <node name="::851609" nid="12770" row="4567" minCol="46810" maxCol="80903" minColSha="91366" maxColSha="158390" color="EX-pale-blue-magenta">
      <drainZones>
        <drainZone minCol="80903" maxCol="80903" />
      </drainZones>
      <drainZonesShadow>
        <drainZoneShadow minCol="136409" maxCol="136412" />
        <drainZoneShadow minCol="157275" maxCol="157280" />
      </drainZonesShadow>
    </node>
    <node name="::854127" nid="11532" row="4568" minCol="46811" maxCol="80904" minColSha="91367" maxColSha="160211" color="EX-pale-yellow orange">
      <drainZones>
        <drainZone minCol="80904" maxCol="80904" />
      </drainZones>
      <drainZonesShadow>
        <drainZoneShadow minCol="136413" maxCol="136416" />
        <drainZoneShadow minCol="157281" maxCol="157286" />
      </drainZonesShadow>
    </node>
    <node name="::855268" nid="12606" row="4569" minCol="46812" maxCol="80909" minColSha="91368" maxColSha="163693" color="EX-medium-magenta">
      <drainZones>
        <drainZone minCol="80905" maxCol="80909" />
      </drainZones>
      <drainZonesShadow>
        <drainZoneShadow minCol="136417" maxCol="136420" />
        <drainZoneShadow minCol="157287" maxCol="157292" />
      </drainZonesShadow>
    </node>
    <node name="::854170" nid="13497" row="4570" minCol="46813" maxCol="80910" minColSha="91369" maxColSha="161807" color="EX-pale-red">
      <drainZones>
        <drainZone minCol="80910" maxCol="80910" />
      </drainZones>
      <drainZonesShadow>
        <drainZoneShadow minCol="136421" maxCol="136427" />
        <drainZoneShadow minCol="157293" maxCol="157294" />
      </drainZonesShadow>
    </node>
    <node name="::850523" nid="13082" row="4571" minCol="46814" maxCol="80887" minColSha="91370" maxColSha="157296" color="EX-pale-cyan">
      <drainZones/>
      <drainZonesShadow>
        <drainZoneShadow minCol="136428" maxCol="136433" />
        <drainZoneShadow minCol="157295" maxCol="157296" />
      </drainZonesShadow>
    </node>
    <node name="::852370" nid="12794" row="4572" minCol="46815" maxCol="80774" minColSha="91371" maxColSha="157298" color="EX-pale-yellow-green">
      <drainZones/>
      <drainZonesShadow>
        <drainZoneShadow minCol="136434" maxCol="136439" />
        <drainZoneShadow minCol="157297" maxCol="157298" />
      </drainZonesShadow>
    </node>
    <node name="::854841" nid="10887" row="4573" minCol="46816" maxCol="79818" minColSha="91372" maxColSha="157301" color="EX-pale-purple">
      <drainZones/>
      <drainZonesShadow>
        <drainZoneShadow minCol="136440" maxCol="136444" />
        <drainZoneShadow minCol="157299" maxCol="157301" />
      </drainZonesShadow>
    </node>
    <node name="::851608" nid="12768" row="4574" minCol="46817" maxCol="80775" minColSha="91373" maxColSha="157305" color="EX-pale-magenta">
      <drainZones/>
      <drainZonesShadow>
        <drainZoneShadow minCol="136445" maxCol="136447" />
        <drainZoneShadow minCol="157302" maxCol="157305" />
      </drainZonesShadow>
    </node>
    <node name="::856671" nid="11702" row="4575" minCol="46818" maxCol="80776" minColSha="91374" maxColSha="157309" color="EX-pale-red-orange">
      <drainZones/>
      <drainZonesShadow>
        <drainZoneShadow minCol="136448" maxCol="136450" />
        <drainZoneShadow minCol="157306" maxCol="157309" />
      </drainZonesShadow>
    </node>
    <node name="::853968" nid="11675" row="4576" minCol="46819" maxCol="80777" minColSha="91375" maxColSha="157312" color="EX-blue">
      <drainZones/>
      <drainZonesShadow>
        <drainZoneShadow minCol="136451" maxCol="136452" />
        <drainZoneShadow minCol="157310" maxCol="157312" />
      </drainZonesShadow>
    </node>
    <node name="::850798" nid="10649" row="4577" minCol="46820" maxCol="80911" minColSha="91376" maxColSha="158546" color="EX-orange">
      <drainZones>
        <drainZone minCol="80911" maxCol="80911" />
      </drainZones>
      <drainZonesShadow>
        <drainZoneShadow minCol="136453" maxCol="136455" />
        <drainZoneShadow minCol="157313" maxCol="157313" />
      </drainZonesShadow>
    </node>
    <node name="::851610" nid="12756" row="4578" minCol="46821" maxCol="80778" minColSha="91377" maxColSha="157316" color="EX-dark-cyan">
      <drainZones/>
      <drainZonesShadow>
        <drainZoneShadow minCol="136456" maxCol="136456" />
        <drainZoneShadow minCol="157314" maxCol="157316" />
      </drainZonesShadow>
    </node>
    <node name="::854525" nid="11839" row="4579" minCol="46829" maxCol="80925" minColSha="91385" maxColSha="162402" color="EX-red">
      <drainZones>
        <drainZone minCol="80912" maxCol="80925" />
      </drainZones>
      <drainZonesShadow>
        <drainZoneShadow minCol="136457" maxCol="136523" />
        <drainZoneShadow minCol="157317" maxCol="157368" />
      </drainZonesShadow>
    </node>
    <node name="::854813" nid="11818" row="4580" minCol="46830" maxCol="80926" minColSha="91386" maxColSha="161844" color="EX-dark-orange">
      <drainZones>
        <drainZone minCol="80926" maxCol="80926" />
      </drainZones>
      <drainZonesShadow>
        <drainZoneShadow minCol="136524" maxCol="136546" />
        <drainZoneShadow minCol="157369" maxCol="157379" />
      </drainZonesShadow>
    </node>
    <node name="::853572" nid="11296" row="4581" minCol="46831" maxCol="80928" minColSha="91387" maxColSha="162826" color="EX-dark-gray-purple">
      <drainZones>
        <drainZone minCol="80927" maxCol="80928" />
      </drainZones>
      <drainZonesShadow>
        <drainZoneShadow minCol="136547" maxCol="136548" />
        <drainZoneShadow minCol="157380" maxCol="157383" />
      </drainZonesShadow>
    </node>
    <node name="::855929" nid="10918" row="4582" minCol="46874" maxCol="80951" minColSha="91430" maxColSha="163660" color="EX-cyan">
      <drainZones>
        <drainZone minCol="80929" maxCol="80951" />
      </drainZones>
      <drainZonesShadow>
        <drainZoneShadow minCol="136549" maxCol="136609" />
        <drainZoneShadow minCol="157384" maxCol="157436" />
      </drainZonesShadow>
    </node>
    <node name="::855013" nid="13413" row="4583" minCol="46875" maxCol="80977" minColSha="91431" maxColSha="164283" color="EX-yellow-orange">
      <drainZones>
        <drainZone minCol="80952" maxCol="80977" />
      </drainZones>
      <drainZonesShadow>
        <drainZoneShadow minCol="136610" maxCol="136663" />
        <drainZoneShadow minCol="157437" maxCol="157483" />
      </drainZonesShadow>
    </node>
    <node name="::852049" nid="10904" row="4584" minCol="46876" maxCol="80986" minColSha="91432" maxColSha="164193" color="EX-pure-blue">
      <drainZones>
        <drainZone minCol="80978" maxCol="80986" />
      </drainZones>
      <drainZonesShadow>
        <drainZoneShadow minCol="136664" maxCol="136704" />
        <drainZoneShadow minCol="157484" maxCol="157506" />
      </drainZonesShadow>
    </node>
    <node name="::853434" nid="10905" row="4585" minCol="46877" maxCol="81000" minColSha="91433" maxColSha="164297" color="EX-dark-yellow-green">
      <drainZones>
        <drainZone minCol="80987" maxCol="81000" />
      </drainZones>
      <drainZonesShadow>
        <drainZoneShadow minCol="136705" maxCol="136733" />
        <drainZoneShadow minCol="157507" maxCol="157541" />
      </drainZonesShadow>
    </node>
    <node name="::856480" nid="10931" row="4586" minCol="46878" maxCol="81006" minColSha="91434" maxColSha="160679" color="EX-dark-magenta">
      <drainZones>
        <drainZone minCol="81001" maxCol="81006" />
      </drainZones>
      <drainZonesShadow>
        <drainZoneShadow minCol="136734" maxCol="136765" />
        <drainZoneShadow minCol="157542" maxCol="157560" />
      </drainZonesShadow>
    </node>
    <node name="::856376" nid="11912" row="4587" minCol="46879" maxCol="81013" minColSha="91435" maxColSha="162406" color="EX-dark-green">
      <drainZones>
        <drainZone minCol="81007" maxCol="81013" />
      </drainZones>
      <drainZonesShadow>
        <drainZoneShadow minCol="136766" maxCol="136796" />
        <drainZoneShadow minCol="157561" maxCol="157579" />
      </drainZonesShadow>
    </node>
    <node name="::854408" nid="13338" row="4588" minCol="46880" maxCol="81029" minColSha="91436" maxColSha="162560" color="EX-blue-magenta">
      <drainZones>
        <drainZone minCol="81014" maxCol="81029" />
      </drainZones>
      <drainZonesShadow>
        <drainZoneShadow minCol="136797" maxCol="136820" />
        <drainZoneShadow minCol="157580" maxCol="157600" />
      </drainZonesShadow>
    </node>
    <node name="::856278" nid="13893" row="4589" minCol="46881" maxCol="81033" minColSha="91437" maxColSha="161749" color="EX-yellow-green">
      <drainZones>
        <drainZone minCol="81030" maxCol="81033" />
      </drainZones>
      <drainZonesShadow>
        <drainZoneShadow minCol="136821" maxCol="136846" />
        <drainZoneShadow minCol="157601" maxCol="157612" />
      </drainZonesShadow>
    </node>
    <node name="::853598" nid="11309" row="4590" minCol="46882" maxCol="81038" minColSha="91438" maxColSha="161902" color="EX-magenta">
      <drainZones>
        <drainZone minCol="81034" maxCol="81038" />
      </drainZones>
      <drainZonesShadow>
        <drainZoneShadow minCol="136847" maxCol="136867" />
        <drainZoneShadow minCol="157613" maxCol="157624" />
      </drainZonesShadow>
    </node>
    <node name="::853906" nid="11262" row="4591" minCol="46883" maxCol="81041" minColSha="91439" maxColSha="162384" color="EX-green">
      <drainZones>
        <drainZone minCol="81039" maxCol="81041" />
      </drainZones>
      <drainZonesShadow>
        <drainZoneShadow minCol="136868" maxCol="136880" />
        <drainZoneShadow minCol="157625" maxCol="157641" />
      </drainZonesShadow>
    </node>
    <node name="::856075" nid="11086" row="4592" minCol="46884" maxCol="81043" minColSha="91440" maxColSha="160680" color="EX-yellow">
      <drainZones>
        <drainZone minCol="81042" maxCol="81043" />
      </drainZones>
      <drainZonesShadow>
        <drainZoneShadow minCol="136881" maxCol="136898" />
        <drainZoneShadow minCol="157642" maxCol="157651" />
      </drainZonesShadow>
    </node>
    <node name="::850415" nid="13156" row="4593" minCol="46885" maxCol="81046" minColSha="91441" maxColSha="157718" color="EX-purple">
      <drainZones>
        <drainZone minCol="81044" maxCol="81046" />
      </drainZones>
      <drainZonesShadow>
        <drainZoneShadow minCol="136899" maxCol="136915" />
        <drainZoneShadow minCol="157652" maxCol="157660" />
      </drainZonesShadow>
    </node>
    <node name="::850734" nid="10973" row="4594" minCol="46886" maxCol="81051" minColSha="91442" maxColSha="160947" color="EX-dark-purple">
      <drainZones>
        <drainZone minCol="81047" maxCol="81051" />
      </drainZones>
      <drainZonesShadow>
        <drainZoneShadow minCol="136916" maxCol="136929" />
        <drainZoneShadow minCol="157661" maxCol="157672" />
      </drainZonesShadow>
    </node>
    <node name="::853908" nid="11906" row="4595" minCol="46887" maxCol="81053" minColSha="91443" maxColSha="162375" color="EX-dark-red">
      <drainZones>
        <drainZone minCol="81052" maxCol="81053" />
      </drainZones>
      <drainZonesShadow>
        <drainZoneShadow minCol="136930" maxCol="136944" />
        <drainZoneShadow minCol="157673" maxCol="157683" />
      </drainZonesShadow>
    </node>
    <node name="::854240" nid="11273" row="4596" minCol="46888" maxCol="80987" minColSha="91444" maxColSha="157689" color="EX-pale-green">
      <drainZones/>
      <drainZonesShadow>
        <drainZoneShadow minCol="136945" maxCol="136957" />
        <drainZoneShadow minCol="157684" maxCol="157689" />
      </drainZonesShadow>
    </node>
    <node name="::855176" nid="12621" row="4597" minCol="46889" maxCol="79270" minColSha="91445" maxColSha="157695" color="EX-pale-blue">
      <drainZones/>
      <drainZonesShadow>
        <drainZoneShadow minCol="136958" maxCol="136967" />
        <drainZoneShadow minCol="157690" maxCol="157695" />
      </drainZonesShadow>
    </node>
    <node name="::852216" nid="11313" row="4598" minCol="46890" maxCol="81054" minColSha="91446" maxColSha="162795" color="EX-dark-tan">
      <drainZones>
        <drainZone minCol="81054" maxCol="81054" />
      </drainZones>
      <drainZonesShadow>
        <drainZoneShadow minCol="136968" maxCol="136975" />
        <drainZoneShadow minCol="157696" maxCol="157702" />
      </drainZonesShadow>
    </node>
    <node name="::851765" nid="11415" row="4599" minCol="46891" maxCol="80353" minColSha="91447" maxColSha="157704" color="EX-pale-blue-magenta">
      <drainZones/>
      <drainZonesShadow>
        <drainZoneShadow minCol="136976" maxCol="136987" />
        <drainZoneShadow minCol="157703" maxCol="157704" />
      </drainZonesShadow>
    </node>
    <node name="::856379" nid="11933" row="4600" minCol="46892" maxCol="81056" minColSha="91448" maxColSha="162238" color="EX-pale-yellow orange">
      <drainZones>
        <drainZone minCol="81055" maxCol="81056" />
      </drainZones>
      <drainZonesShadow>
        <drainZoneShadow minCol="136988" maxCol="136992" />
        <drainZoneShadow minCol="157705" maxCol="157713" />
      </drainZonesShadow>
    </node>
    <node name="::854511" nid="11908" row="4601" minCol="46893" maxCol="81058" minColSha="91449" maxColSha="163829" color="EX-medium-magenta">
      <drainZones>
        <drainZone minCol="81057" maxCol="81058" />
      </drainZones>
      <drainZonesShadow>
        <drainZoneShadow minCol="136993" maxCol="136996" />
        <drainZoneShadow minCol="157714" maxCol="157720" />
      </drainZonesShadow>
    </node>
    <node name="::855533" nid="11006" row="4602" minCol="46894" maxCol="81059" minColSha="91450" maxColSha="160925" color="EX-pale-red">
      <drainZones>
        <drainZone minCol="81059" maxCol="81059" />
      </drainZones>
      <drainZonesShadow>
        <drainZoneShadow minCol="136997" maxCol="137003" />
        <drainZoneShadow minCol="157721" maxCol="157723" />
      </drainZonesShadow>
    </node>
    <node name="::855948" nid="11281" row="4603" minCol="46895" maxCol="81060" minColSha="91451" maxColSha="158064" color="EX-pale-cyan">
      <drainZones>
        <drainZone minCol="81060" maxCol="81060" />
      </drainZones>
      <drainZonesShadow>
        <drainZoneShadow minCol="137004" maxCol="137009" />
        <drainZoneShadow minCol="157724" maxCol="157727" />
      </drainZonesShadow>
    </node>
    <node name="::853329" nid="13944" row="4604" minCol="46896" maxCol="78743" minColSha="91452" maxColSha="157728" color="EX-pale-yellow-green">
      <drainZones/>
      <drainZonesShadow>
        <drainZoneShadow minCol="137010" maxCol="137013" />
        <drainZoneShadow minCol="157728" maxCol="157728" />
      </drainZonesShadow>
    </node>
    <node name="::850888" nid="10943" row="4605" minCol="46912" maxCol="81075" minColSha="91468" maxColSha="162213" color="EX-pale-purple">
      <drainZones>
        <drainZone minCol="81061" maxCol="81075" />
      </drainZones>
      <drainZonesShadow>
        <drainZoneShadow minCol="137014" maxCol="137049" />
        <drainZoneShadow minCol="157729" maxCol="157756" />
      </drainZonesShadow>
    </node>
    <node name="::855099" nid="13889" row="4606" minCol="46913" maxCol="81080" minColSha="91469" maxColSha="164239" color="EX-pale-magenta">
      <drainZones>
        <drainZone minCol="81076" maxCol="81080" />
      </drainZones>
      <drainZonesShadow>
        <drainZoneShadow minCol="137050" maxCol="137072" />
        <drainZoneShadow minCol="157757" maxCol="157772" />
      </drainZonesShadow>
    </node>
    <node name="::853267" nid="13885" row="4607" minCol="46914" maxCol="79260" minColSha="91470" maxColSha="157774" color="EX-pale-red-orange">
      <drainZones/>
      <drainZonesShadow>
        <drainZoneShadow minCol="137073" maxCol="137077" />
        <drainZoneShadow minCol="157773" maxCol="157774" />
      </drainZonesShadow>
    </node>
    <node name="::851273" nid="13555" row="4608" minCol="46924" maxCol="81092" minColSha="91480" maxColSha="164051" color="EX-blue">
      <drainZones>
        <drainZone minCol="81081" maxCol="81092" />
      </drainZones>
      <drainZonesShadow>
        <drainZoneShadow minCol="137078" maxCol="137136" />
        <drainZoneShadow minCol="157775" maxCol="157813" />
      </drainZonesShadow>
    </node>
    <node name="::856478" nid="13030" row="4609" minCol="46925" maxCol="81116" minColSha="91481" maxColSha="164150" color="EX-orange">
      <drainZones>
        <drainZone minCol="81093" maxCol="81116" />
      </drainZones>
      <drainZonesShadow>
        <drainZoneShadow minCol="137137" maxCol="137177" />
        <drainZoneShadow minCol="157814" maxCol="157864" />
      </drainZonesShadow>
    </node>
    <node name="::854273" nid="13709" row="4610" minCol="46935" maxCol="81118" minColSha="91491" maxColSha="162565" color="EX-dark-cyan">
      <drainZones>
        <drainZone minCol="81117" maxCol="81118" />
      </drainZones>
      <drainZonesShadow>
        <drainZoneShadow minCol="137178" maxCol="137203" />
        <drainZoneShadow minCol="157865" maxCol="157873" />
      </drainZonesShadow>
    </node>
    <node name="::853612" nid="13694" row="4611" minCol="46936" maxCol="81119" minColSha="91492" maxColSha="159711" color="EX-red">
      <drainZones>
        <drainZone minCol="81119" maxCol="81119" />
      </drainZones>
      <drainZonesShadow>
        <drainZoneShadow minCol="137204" maxCol="137220" />
        <drainZoneShadow minCol="157874" maxCol="157885" />
      </drainZonesShadow>
    </node>
    <node name="::850683" nid="11075" row="4612" minCol="46937" maxCol="81093" minColSha="91493" maxColSha="157891" color="EX-dark-orange">
      <drainZones/>
      <drainZonesShadow>
        <drainZoneShadow minCol="137221" maxCol="137231" />
        <drainZoneShadow minCol="157886" maxCol="157891" />
      </drainZonesShadow>
    </node>
    <node name="::854666" nid="11832" row="4613" minCol="46938" maxCol="81122" minColSha="91494" maxColSha="162324" color="EX-dark-gray-purple">
      <drainZones>
        <drainZone minCol="81120" maxCol="81122" />
      </drainZones>
      <drainZonesShadow>
        <drainZoneShadow minCol="137232" maxCol="137241" />
        <drainZoneShadow minCol="157892" maxCol="157895" />
      </drainZonesShadow>
    </node>
    <node name="::850515" nid="13034" row="4614" minCol="46945" maxCol="81123" minColSha="91501" maxColSha="158890" color="EX-cyan">
      <drainZones>
        <drainZone minCol="81123" maxCol="81123" />
      </drainZones>
      <drainZonesShadow>
        <drainZoneShadow minCol="137242" maxCol="137249" />
        <drainZoneShadow minCol="157896" maxCol="157898" />
      </drainZonesShadow>
    </node>
    <node name="::856513" nid="13108" row="4615" minCol="46959" maxCol="81124" minColSha="91515" maxColSha="159009" color="EX-yellow-orange">
      <drainZones>
        <drainZone minCol="81124" maxCol="81124" />
      </drainZones>
      <drainZonesShadow>
        <drainZoneShadow minCol="137250" maxCol="137259" />
        <drainZoneShadow minCol="157899" maxCol="157905" />
      </drainZonesShadow>
    </node>
    <node name="::854781" nid="13114" row="4616" minCol="46979" maxCol="81145" minColSha="91535" maxColSha="164158" color="EX-pure-blue">
      <drainZones>
        <drainZone minCol="81125" maxCol="81145" />
      </drainZones>
      <drainZonesShadow>
        <drainZoneShadow minCol="137260" maxCol="137303" />
        <drainZoneShadow minCol="157906" maxCol="157949" />
      </drainZonesShadow>
    </node>
    <node name="::851462" nid="13132" row="4617" minCol="46980" maxCol="81147" minColSha="91536" maxColSha="159588" color="EX-dark-yellow-green">
      <drainZones>
        <drainZone minCol="81146" maxCol="81147" />
      </drainZones>
      <drainZonesShadow>
        <drainZoneShadow minCol="137304" maxCol="137342" />
        <drainZoneShadow minCol="157950" maxCol="157959" />
      </drainZonesShadow>
    </node>
    <node name="::854851" nid="11418" row="4618" minCol="46981" maxCol="81153" minColSha="91537" maxColSha="164175" color="EX-dark-magenta">
      <drainZones>
        <drainZone minCol="81148" maxCol="81153" />
      </drainZones>
      <drainZonesShadow>
        <drainZoneShadow minCol="137343" maxCol="137361" />
        <drainZoneShadow minCol="157960" maxCol="157973" />
      </drainZonesShadow>
    </node>
    <node name="::854372" nid="11789" row="4619" minCol="46982" maxCol="81154" minColSha="91538" maxColSha="159871" color="EX-dark-green">
      <drainZones>
        <drainZone minCol="81154" maxCol="81154" />
      </drainZones>
      <drainZonesShadow>
        <drainZoneShadow minCol="137362" maxCol="137387" />
        <drainZoneShadow minCol="157974" maxCol="157979" />
      </drainZonesShadow>
    </node>
    <node name="::854765" nid="12056" row="4620" minCol="46983" maxCol="81156" minColSha="91539" maxColSha="162123" color="EX-blue-magenta">
      <drainZones>
        <drainZone minCol="81155" maxCol="81156" />
      </drainZones>
      <drainZonesShadow>
        <drainZoneShadow minCol="137388" maxCol="137400" />
        <drainZoneShadow minCol="157980" maxCol="157992" />
      </drainZonesShadow>
    </node>
    <node name="::851210" nid="13133" row="4621" minCol="46984" maxCol="81157" minColSha="91540" maxColSha="163512" color="EX-yellow-green">
      <drainZones>
        <drainZone minCol="81157" maxCol="81157" />
      </drainZones>
      <drainZonesShadow>
        <drainZoneShadow minCol="137401" maxCol="137418" />
        <drainZoneShadow minCol="157993" maxCol="157999" />
      </drainZonesShadow>
    </node>
    <node name="::853848" nid="12471" row="4622" minCol="46985" maxCol="80258" minColSha="91541" maxColSha="158003" color="EX-magenta">
      <drainZones/>
      <drainZonesShadow>
        <drainZoneShadow minCol="137419" maxCol="137429" />
        <drainZoneShadow minCol="158000" maxCol="158003" />
      </drainZonesShadow>
    </node>
    <node name="::855567" nid="13655" row="4623" minCol="46986" maxCol="81158" minColSha="91542" maxColSha="160627" color="EX-green">
      <drainZones>
        <drainZone minCol="81158" maxCol="81158" />
      </drainZones>
      <drainZonesShadow>
        <drainZoneShadow minCol="137430" maxCol="137437" />
        <drainZoneShadow minCol="158004" maxCol="158009" />
      </drainZonesShadow>
    </node>
    <node name="::852576" nid="11198" row="4624" minCol="46987" maxCol="81159" minColSha="91543" maxColSha="158023" color="EX-yellow">
      <drainZones>
        <drainZone minCol="81159" maxCol="81159" />
      </drainZones>
      <drainZonesShadow>
        <drainZoneShadow minCol="137438" maxCol="137444" />
        <drainZoneShadow minCol="158010" maxCol="158015" />
      </drainZonesShadow>
    </node>
    <node name="::852500" nid="11005" row="4625" minCol="46988" maxCol="80611" minColSha="91544" maxColSha="158016" color="EX-purple">
      <drainZones/>
      <drainZonesShadow>
        <drainZoneShadow minCol="137445" maxCol="137453" />
        <drainZoneShadow minCol="158016" maxCol="158016" />
      </drainZonesShadow>
    </node>
    <node name="::853827" nid="12592" row="4626" minCol="46989" maxCol="73812" minColSha="91545" maxColSha="158017" color="EX-dark-purple">
      <drainZones/>
      <drainZonesShadow>
        <drainZoneShadow minCol="137454" maxCol="137462" />
        <drainZoneShadow minCol="158017" maxCol="158017" />
      </drainZonesShadow>
    </node>
    <node name="::850991" nid="10807" row="4627" minCol="46990" maxCol="80002" minColSha="91546" maxColSha="158018" color="EX-dark-red">
      <drainZones/>
      <drainZonesShadow>
        <drainZoneShadow minCol="137463" maxCol="137469" />
        <drainZoneShadow minCol="158018" maxCol="158018" />
      </drainZonesShadow>
    </node>
    <node name="::855089" nid="11163" row="4628" minCol="46991" maxCol="80065" minColSha="91547" maxColSha="158021" color="EX-pale-green">
      <drainZones/>
      <drainZonesShadow>
        <drainZoneShadow minCol="137470" maxCol="137474" />
        <drainZoneShadow minCol="158019" maxCol="158021" />
      </drainZonesShadow>
    </node>
    <node name="::853399" nid="13494" row="4629" minCol="46992" maxCol="81160" minColSha="91548" maxColSha="161385" color="EX-pale-blue">
      <drainZones>
        <drainZone minCol="81160" maxCol="81160" />
      </drainZones>
      <drainZonesShadow>
        <drainZoneShadow minCol="137475" maxCol="137478" />
        <drainZoneShadow minCol="158022" maxCol="158024" />
      </drainZonesShadow>
    </node>
    <node name="::853824" nid="13407" row="4630" minCol="47004" maxCol="81162" minColSha="91560" maxColSha="163077" color="EX-dark-tan">
      <drainZones>
        <drainZone minCol="81161" maxCol="81162" />
      </drainZones>
      <drainZonesShadow>
        <drainZoneShadow minCol="137479" maxCol="137504" />
        <drainZoneShadow minCol="158025" maxCol="158043" />
      </drainZonesShadow>
    </node>
    <node name="::856736" nid="11276" row="4631" minCol="47005" maxCol="81167" minColSha="91561" maxColSha="161428" color="EX-pale-blue-magenta">
      <drainZones>
        <drainZone minCol="81163" maxCol="81167" />
      </drainZones>
      <drainZonesShadow>
        <drainZoneShadow minCol="137505" maxCol="137525" />
        <drainZoneShadow minCol="158044" maxCol="158056" />
      </drainZonesShadow>
    </node>
    <node name="::855859" nid="11280" row="4632" minCol="47006" maxCol="81170" minColSha="91562" maxColSha="161429" color="EX-pale-yellow orange">
      <drainZones>
        <drainZone minCol="81168" maxCol="81170" />
      </drainZones>
      <drainZonesShadow>
        <drainZoneShadow minCol="137526" maxCol="137535" />
        <drainZoneShadow minCol="158057" maxCol="158068" />
      </drainZonesShadow>
    </node>
    <node name="::853700" nid="12264" row="4633" minCol="47007" maxCol="81171" minColSha="91563" maxColSha="158377" color="EX-medium-magenta">
      <drainZones>
        <drainZone minCol="81171" maxCol="81171" />
      </drainZones>
      <drainZonesShadow>
        <drainZoneShadow minCol="137536" maxCol="137545" />
        <drainZoneShadow minCol="158069" maxCol="158073" />
      </drainZonesShadow>
    </node>
    <node name="::855879" nid="13367" row="4634" minCol="47008" maxCol="81125" minColSha="91564" maxColSha="158076" color="EX-pale-red">
      <drainZones/>
      <drainZonesShadow>
        <drainZoneShadow minCol="137546" maxCol="137554" />
        <drainZoneShadow minCol="158074" maxCol="158076" />
      </drainZonesShadow>
    </node>
    <node name="::852697" nid="12361" row="4635" minCol="47028" maxCol="81173" minColSha="91584" maxColSha="159970" color="EX-pale-cyan">
      <drainZones>
        <drainZone minCol="81172" maxCol="81173" />
      </drainZones>
      <drainZonesShadow>
        <drainZoneShadow minCol="137555" maxCol="137571" />
        <drainZoneShadow minCol="158077" maxCol="158084" />
      </drainZonesShadow>
    </node>
    <node name="::851371" nid="13344" row="4636" minCol="47029" maxCol="81175" minColSha="91585" maxColSha="161364" color="EX-pale-yellow-green">
      <drainZones>
        <drainZone minCol="81174" maxCol="81175" />
      </drainZones>
      <drainZonesShadow>
        <drainZoneShadow minCol="137572" maxCol="137579" />
        <drainZoneShadow minCol="158085" maxCol="158087" />
      </drainZonesShadow>
    </node>
    <node name="::855319" nid="13590" row="4637" minCol="47036" maxCol="81178" minColSha="91592" maxColSha="161664" color="EX-pale-purple">
      <drainZones>
        <drainZone minCol="81176" maxCol="81178" />
      </drainZones>
      <drainZonesShadow>
        <drainZoneShadow minCol="137580" maxCol="137599" />
        <drainZoneShadow minCol="158088" maxCol="158098" />
      </drainZonesShadow>
    </node>
    <node name="::855599" nid="11431" row="4638" minCol="47150" maxCol="81182" minColSha="91706" maxColSha="162938" color="EX-pale-magenta">
      <drainZones>
        <drainZone minCol="81179" maxCol="81182" />
      </drainZones>
      <drainZonesShadow>
        <drainZoneShadow minCol="137600" maxCol="137682" />
        <drainZoneShadow minCol="158099" maxCol="158108" />
      </drainZonesShadow>
    </node>
    <node name="::852803" nid="11067" row="4639" minCol="47151" maxCol="81202" minColSha="91707" maxColSha="163533" color="EX-pale-red-orange">
      <drainZones>
        <drainZone minCol="81183" maxCol="81202" />
      </drainZones>
      <drainZonesShadow>
        <drainZoneShadow minCol="137683" maxCol="137701" />
        <drainZoneShadow minCol="158109" maxCol="158147" />
      </drainZonesShadow>
    </node>
    <node name="::856646" nid="12699" row="4640" minCol="47152" maxCol="81217" minColSha="91708" maxColSha="163979" color="EX-blue">
      <drainZones>
        <drainZone minCol="81203" maxCol="81217" />
      </drainZones>
      <drainZonesShadow>
        <drainZoneShadow minCol="137702" maxCol="137720" />
        <drainZoneShadow minCol="158148" maxCol="158181" />
      </drainZonesShadow>
    </node>
    <node name="::850643" nid="13877" row="4641" minCol="47153" maxCol="81234" minColSha="91709" maxColSha="163952" color="EX-orange">
      <drainZones>
        <drainZone minCol="81218" maxCol="81234" />
      </drainZones>
      <drainZonesShadow>
        <drainZoneShadow minCol="137721" maxCol="137737" />
        <drainZoneShadow minCol="158182" maxCol="158206" />
      </drainZonesShadow>
    </node>
    <node name="::853144" nid="11816" row="4642" minCol="47154" maxCol="81240" minColSha="91710" maxColSha="162852" color="EX-dark-cyan">
      <drainZones>
        <drainZone minCol="81235" maxCol="81240" />
      </drainZones>
      <drainZonesShadow>
        <drainZoneShadow minCol="137738" maxCol="137758" />
        <drainZoneShadow minCol="158207" maxCol="158223" />
      </drainZonesShadow>
    </node>
    <node name="::855864" nid="11520" row="4643" minCol="47155" maxCol="81250" minColSha="91711" maxColSha="163257" color="EX-red">
      <drainZones>
        <drainZone minCol="81241" maxCol="81250" />
      </drainZones>
      <drainZonesShadow>
        <drainZoneShadow minCol="137759" maxCol="137773" />
        <drainZoneShadow minCol="158224" maxCol="158246" />
      </drainZonesShadow>
    </node>
    <node name="::851158" nid="13894" row="4644" minCol="47156" maxCol="80697" minColSha="91712" maxColSha="158259" color="EX-dark-orange">
      <drainZones/>
      <drainZonesShadow>
        <drainZoneShadow minCol="137774" maxCol="137789" />
        <drainZoneShadow minCol="158247" maxCol="158259" />
      </drainZonesShadow>
    </node>
    <node name="::854222" nid="13389" row="4645" minCol="47157" maxCol="81254" minColSha="91713" maxColSha="162801" color="EX-dark-gray-purple">
      <drainZones>
        <drainZone minCol="81251" maxCol="81254" />
      </drainZones>
      <drainZonesShadow>
        <drainZoneShadow minCol="137790" maxCol="137806" />
        <drainZoneShadow minCol="158260" maxCol="158266" />
      </drainZonesShadow>
    </node>
    <node name="::855598" nid="13069" row="4646" minCol="47158" maxCol="81203" minColSha="91714" maxColSha="158278" color="EX-cyan">
      <drainZones/>
      <drainZonesShadow>
        <drainZoneShadow minCol="137807" maxCol="137815" />
        <drainZoneShadow minCol="158267" maxCol="158278" />
      </drainZonesShadow>
    </node>
    <node name="::856523" nid="10600" row="4647" minCol="47159" maxCol="81259" minColSha="91715" maxColSha="160700" color="EX-yellow-orange">
      <drainZones>
        <drainZone minCol="81255" maxCol="81259" />
      </drainZones>
      <drainZonesShadow>
        <drainZoneShadow minCol="137816" maxCol="137827" />
        <drainZoneShadow minCol="158279" maxCol="158287" />
      </drainZonesShadow>
    </node>
    <node name="::851858" nid="11135" row="4648" minCol="47160" maxCol="81263" minColSha="91716" maxColSha="161707" color="EX-pure-blue">
      <drainZones>
        <drainZone minCol="81260" maxCol="81263" />
      </drainZones>
      <drainZonesShadow>
        <drainZoneShadow minCol="137828" maxCol="137835" />
        <drainZoneShadow minCol="158288" maxCol="158298" />
      </drainZonesShadow>
    </node>
    <node name="::852875" nid="12835" row="4649" minCol="47161" maxCol="79929" minColSha="91717" maxColSha="158304" color="EX-dark-yellow-green">
      <drainZones/>
      <drainZonesShadow>
        <drainZoneShadow minCol="137836" maxCol="137848" />
        <drainZoneShadow minCol="158299" maxCol="158304" />
      </drainZonesShadow>
    </node>
    <node name="::854249" nid="13421" row="4650" minCol="47162" maxCol="81266" minColSha="91718" maxColSha="162758" color="EX-dark-magenta">
      <drainZones>
        <drainZone minCol="81264" maxCol="81266" />
      </drainZones>
      <drainZonesShadow>
        <drainZoneShadow minCol="137849" maxCol="137859" />
        <drainZoneShadow minCol="158305" maxCol="158311" />
      </drainZonesShadow>
    </node>
    <node name="::855138" nid="11231" row="4651" minCol="47163" maxCol="81270" minColSha="91719" maxColSha="164257" color="EX-dark-green">
      <drainZones>
        <drainZone minCol="81267" maxCol="81270" />
      </drainZones>
      <drainZonesShadow>
        <drainZoneShadow minCol="137860" maxCol="137865" />
        <drainZoneShadow minCol="158312" maxCol="158322" />
      </drainZonesShadow>
    </node>
    <node name="::850750" nid="12398" row="4652" minCol="47164" maxCol="81164" minColSha="91720" maxColSha="158325" color="EX-blue-magenta">
      <drainZones/>
      <drainZonesShadow>
        <drainZoneShadow minCol="137866" maxCol="137878" />
        <drainZoneShadow minCol="158323" maxCol="158325" />
      </drainZonesShadow>
    </node>
    <node name="::855411" nid="12127" row="4653" minCol="47165" maxCol="81273" minColSha="91721" maxColSha="163483" color="EX-yellow-green">
      <drainZones>
        <drainZone minCol="81271" maxCol="81273" />
      </drainZones>
      <drainZonesShadow>
        <drainZoneShadow minCol="137879" maxCol="137889" />
        <drainZoneShadow minCol="158326" maxCol="158330" />
      </drainZonesShadow>
    </node>
    <node name="::850470" nid="11325" row="4654" minCol="47166" maxCol="81278" minColSha="91722" maxColSha="164091" color="EX-magenta">
      <drainZones>
        <drainZone minCol="81274" maxCol="81278" />
      </drainZones>
      <drainZonesShadow>
        <drainZoneShadow minCol="137890" maxCol="137894" />
        <drainZoneShadow minCol="158331" maxCol="158340" />
      </drainZonesShadow>
    </node>
    <node name="::851330" nid="12652" row="4655" minCol="47167" maxCol="81179" minColSha="91723" maxColSha="158347" color="EX-green">
      <drainZones/>
      <drainZonesShadow>
        <drainZoneShadow minCol="137895" maxCol="137902" />
        <drainZoneShadow minCol="158341" maxCol="158347" />
      </drainZonesShadow>
    </node>
    <node name="::855894" nid="12410" row="4656" minCol="47168" maxCol="80260" minColSha="91724" maxColSha="158351" color="EX-yellow">
      <drainZones/>
      <drainZonesShadow>
        <drainZoneShadow minCol="137903" maxCol="137913" />
        <drainZoneShadow minCol="158348" maxCol="158351" />
      </drainZonesShadow>
    </node>
    <node name="::850429" nid="12293" row="4657" minCol="47169" maxCol="81279" minColSha="91725" maxColSha="159872" color="EX-purple">
      <drainZones>
        <drainZone minCol="81279" maxCol="81279" />
      </drainZones>
      <drainZonesShadow>
        <drainZoneShadow minCol="137914" maxCol="137924" />
        <drainZoneShadow minCol="158352" maxCol="158354" />
      </drainZonesShadow>
    </node>
    <node name="::853354" nid="11843" row="4658" minCol="47170" maxCol="81204" minColSha="91726" maxColSha="158362" color="EX-dark-purple">
      <drainZones/>
      <drainZonesShadow>
        <drainZoneShadow minCol="137925" maxCol="137930" />
        <drainZoneShadow minCol="158355" maxCol="158362" />
      </drainZonesShadow>
    </node>
    <node name="::855936" nid="13000" row="4659" minCol="47171" maxCol="81280" minColSha="91727" maxColSha="158891" color="EX-dark-red">
      <drainZones>
        <drainZone minCol="81280" maxCol="81280" />
      </drainZones>
      <drainZonesShadow>
        <drainZoneShadow minCol="137931" maxCol="137941" />
        <drainZoneShadow minCol="158363" maxCol="158365" />
      </drainZonesShadow>
    </node>
    <node name="::856246" nid="13912" row="4660" minCol="47172" maxCol="81284" minColSha="91728" maxColSha="163910" color="EX-pale-green">
      <drainZones>
        <drainZone minCol="81281" maxCol="81284" />
      </drainZones>
      <drainZonesShadow>
        <drainZoneShadow minCol="137942" maxCol="137946" />
        <drainZoneShadow minCol="158366" maxCol="158374" />
      </drainZonesShadow>
    </node>
    <node name="::853671" nid="11649" row="4661" minCol="47173" maxCol="81171" minColSha="91729" maxColSha="158377" color="EX-pale-blue">
      <drainZones/>
      <drainZonesShadow>
        <drainZoneShadow minCol="137947" maxCol="137956" />
        <drainZoneShadow minCol="158375" maxCol="158377" />
      </drainZonesShadow>
    </node>
    <node name="::855187" nid="12997" row="4662" minCol="47174" maxCol="80527" minColSha="91730" maxColSha="158384" color="EX-dark-tan">
      <drainZones/>
      <drainZonesShadow>
        <drainZoneShadow minCol="137957" maxCol="137961" />
        <drainZoneShadow minCol="158378" maxCol="158384" />
      </drainZonesShadow>
    </node>
    <node name="::855331" nid="13788" row="4663" minCol="47175" maxCol="81286" minColSha="91731" maxColSha="159756" color="EX-pale-blue-magenta">
      <drainZones>
        <drainZone minCol="81285" maxCol="81286" />
      </drainZones>
      <drainZonesShadow>
        <drainZoneShadow minCol="137962" maxCol="137970" />
        <drainZoneShadow minCol="158385" maxCol="158386" />
      </drainZonesShadow>
    </node>
    <node name="::856331" nid="13935" row="4664" minCol="47176" maxCol="81287" minColSha="91732" maxColSha="164022" color="EX-pale-yellow orange">
      <drainZones>
        <drainZone minCol="81287" maxCol="81287" />
      </drainZones>
      <drainZonesShadow>
        <drainZoneShadow minCol="137971" maxCol="137976" />
        <drainZoneShadow minCol="158387" maxCol="158391" />
      </drainZonesShadow>
    </node>
    <node name="::856372" nid="11071" row="4665" minCol="47177" maxCol="80263" minColSha="91733" maxColSha="158393" color="EX-medium-magenta">
      <drainZones/>
      <drainZonesShadow>
        <drainZoneShadow minCol="137977" maxCol="137985" />
        <drainZoneShadow minCol="158392" maxCol="158393" />
      </drainZonesShadow>
    </node>
    <node name="::852958" nid="12288" row="4666" minCol="47178" maxCol="81288" minColSha="91734" maxColSha="159856" color="EX-pale-red">
      <drainZones>
        <drainZone minCol="81288" maxCol="81288" />
      </drainZones>
      <drainZonesShadow>
        <drainZoneShadow minCol="137986" maxCol="137994" />
        <drainZoneShadow minCol="158394" maxCol="158394" />
      </drainZonesShadow>
    </node>
    <node name="::855660" nid="13648" row="4667" minCol="47179" maxCol="81095" minColSha="91735" maxColSha="158398" color="EX-pale-cyan">
      <drainZones/>
      <drainZonesShadow>
        <drainZoneShadow minCol="137995" maxCol="138000" />
        <drainZoneShadow minCol="158395" maxCol="158398" />
      </drainZonesShadow>
    </node>
    <node name="::856587" nid="13704" row="4668" minCol="47180" maxCol="81291" minColSha="91736" maxColSha="162538" color="EX-pale-yellow-green">
      <drainZones>
        <drainZone minCol="81289" maxCol="81291" />
      </drainZones>
      <drainZonesShadow>
        <drainZoneShadow minCol="138001" maxCol="138003" />
        <drainZoneShadow minCol="158399" maxCol="158405" />
      </drainZonesShadow>
    </node>
    <node name="::851334" nid="11619" row="4669" minCol="47181" maxCol="81292" minColSha="91737" maxColSha="163022" color="EX-pale-purple">
      <drainZones>
        <drainZone minCol="81292" maxCol="81292" />
      </drainZones>
      <drainZonesShadow>
        <drainZoneShadow minCol="138004" maxCol="138010" />
        <drainZoneShadow minCol="158406" maxCol="158407" />
      </drainZonesShadow>
    </node>
    <node name="::851709" nid="11149" row="4670" minCol="47182" maxCol="81293" minColSha="91738" maxColSha="161389" color="EX-pale-magenta">
      <drainZones>
        <drainZone minCol="81293" maxCol="81293" />
      </drainZones>
      <drainZonesShadow>
        <drainZoneShadow minCol="138011" maxCol="138017" />
        <drainZoneShadow minCol="158408" maxCol="158409" />
      </drainZonesShadow>
    </node>
    <node name="::853497" nid="10789" row="4671" minCol="47183" maxCol="81294" minColSha="91739" maxColSha="158628" color="EX-pale-red-orange">
      <drainZones>
        <drainZone minCol="81294" maxCol="81294" />
      </drainZones>
      <drainZonesShadow>
        <drainZoneShadow minCol="138018" maxCol="138021" />
        <drainZoneShadow minCol="158410" maxCol="158414" />
      </drainZonesShadow>
    </node>
    <node name="::856669" nid="12543" row="4672" minCol="47184" maxCol="81295" minColSha="91740" maxColSha="163204" color="EX-blue">
      <drainZones>
        <drainZone minCol="81295" maxCol="81295" />
      </drainZones>
      <drainZonesShadow>
        <drainZoneShadow minCol="138022" maxCol="138025" />
        <drainZoneShadow minCol="158415" maxCol="158419" />
      </drainZonesShadow>
    </node>
    <node name="::854686" nid="13095" row="4673" minCol="47185" maxCol="81296" minColSha="91741" maxColSha="163990" color="EX-orange">
      <drainZones>
        <drainZone minCol="81296" maxCol="81296" />
      </drainZones>
      <drainZonesShadow>
        <drainZoneShadow minCol="138026" maxCol="138029" />
        <drainZoneShadow minCol="158420" maxCol="158423" />
      </drainZonesShadow>
    </node>
    <node name="::850758" nid="13758" row="4674" minCol="47186" maxCol="80264" minColSha="91742" maxColSha="158426" color="EX-dark-cyan">
      <drainZones/>
      <drainZonesShadow>
        <drainZoneShadow minCol="138030" maxCol="138033" />
        <drainZoneShadow minCol="158424" maxCol="158426" />
      </drainZonesShadow>
    </node>
    <node name="::851211" nid="12734" row="4675" minCol="47187" maxCol="81299" minColSha="91743" maxColSha="161993" color="EX-red">
      <drainZones>
        <drainZone minCol="81297" maxCol="81299" />
      </drainZones>
      <drainZonesShadow>
        <drainZoneShadow minCol="138034" maxCol="138035" />
        <drainZoneShadow minCol="158427" maxCol="158431" />
      </drainZonesShadow>
    </node>
    <node name="::852498" nid="11191" row="4676" minCol="47188" maxCol="81300" minColSha="91744" maxColSha="162434" color="EX-dark-orange">
      <drainZones>
        <drainZone minCol="81300" maxCol="81300" />
      </drainZones>
      <drainZonesShadow>
        <drainZoneShadow minCol="138036" maxCol="138038" />
        <drainZoneShadow minCol="158432" maxCol="158435" />
      </drainZonesShadow>
    </node>
    <node name="::853983" nid="11697" row="4677" minCol="47189" maxCol="81301" minColSha="91745" maxColSha="158629" color="EX-dark-gray-purple">
      <drainZones>
        <drainZone minCol="81301" maxCol="81301" />
      </drainZones>
      <drainZonesShadow>
        <drainZoneShadow minCol="138039" maxCol="138040" />
        <drainZoneShadow minCol="158436" maxCol="158440" />
      </drainZonesShadow>
    </node>
    <node name="::854089" nid="12926" row="4678" minCol="47190" maxCol="81302" minColSha="91746" maxColSha="159596" color="EX-cyan">
      <drainZones>
        <drainZone minCol="81302" maxCol="81302" />
      </drainZones>
      <drainZonesShadow>
        <drainZoneShadow minCol="138041" maxCol="138043" />
        <drainZoneShadow minCol="158441" maxCol="158444" />
      </drainZonesShadow>
    </node>
    <node name="::854198" nid="11361" row="4679" minCol="47191" maxCol="81303" minColSha="91747" maxColSha="163211" color="EX-yellow-orange">
      <drainZones>
        <drainZone minCol="81303" maxCol="81303" />
      </drainZones>
      <drainZonesShadow>
        <drainZoneShadow minCol="138044" maxCol="138048" />
        <drainZoneShadow minCol="158445" maxCol="158446" />
      </drainZonesShadow>
    </node>
    <node name="::856467" nid="11846" row="4680" minCol="47192" maxCol="73833" minColSha="91748" maxColSha="158448" color="EX-pure-blue">
      <drainZones/>
      <drainZonesShadow>
        <drainZoneShadow minCol="138049" maxCol="138053" />
        <drainZoneShadow minCol="158447" maxCol="158448" />
      </drainZonesShadow>
    </node>
    <node name="::850898" nid="12384" row="4681" minCol="47193" maxCol="81304" minColSha="91749" maxColSha="164272" color="EX-dark-yellow-green">
      <drainZones>
        <drainZone minCol="81304" maxCol="81304" />
      </drainZones>
      <drainZonesShadow>
        <drainZoneShadow minCol="138054" maxCol="138056" />
        <drainZoneShadow minCol="158449" maxCol="158451" />
      </drainZonesShadow>
    </node>
    <node name="::851351" nid="13549" row="4682" minCol="47194" maxCol="81305" minColSha="91750" maxColSha="158459" color="EX-dark-magenta">
      <drainZones>
        <drainZone minCol="81305" maxCol="81305" />
      </drainZones>
      <drainZonesShadow>
        <drainZoneShadow minCol="138057" maxCol="138060" />
        <drainZoneShadow minCol="158452" maxCol="158453" />
      </drainZonesShadow>
    </node>
    <node name="::853617" nid="13350" row="4683" minCol="47195" maxCol="81307" minColSha="91751" maxColSha="160164" color="EX-dark-green">
      <drainZones>
        <drainZone minCol="81306" maxCol="81307" />
      </drainZones>
      <drainZonesShadow>
        <drainZoneShadow minCol="138061" maxCol="138062" />
        <drainZoneShadow minCol="158454" maxCol="158457" />
      </drainZonesShadow>
    </node>
    <node name="::853624" nid="10843" row="4684" minCol="47196" maxCol="81305" minColSha="91752" maxColSha="158459" color="EX-blue-magenta">
      <drainZones/>
      <drainZonesShadow>
        <drainZoneShadow minCol="138063" maxCol="138066" />
        <drainZoneShadow minCol="158458" maxCol="158459" />
      </drainZonesShadow>
    </node>
    <node name="::853680" nid="11648" row="4685" minCol="47197" maxCol="81308" minColSha="91753" maxColSha="160354" color="EX-yellow-green">
      <drainZones>
        <drainZone minCol="81308" maxCol="81308" />
      </drainZones>
      <drainZonesShadow>
        <drainZoneShadow minCol="138067" maxCol="138068" />
        <drainZoneShadow minCol="158460" maxCol="158463" />
      </drainZonesShadow>
    </node>
    <node name="::854173" nid="12886" row="4686" minCol="47198" maxCol="73044" minColSha="91754" maxColSha="158464" color="EX-magenta">
      <drainZones/>
      <drainZonesShadow>
        <drainZoneShadow minCol="138069" maxCol="138073" />
        <drainZoneShadow minCol="158464" maxCol="158464" />
      </drainZonesShadow>
    </node>
    <node name="::856111" nid="10609" row="4687" minCol="47199" maxCol="81306" minColSha="91755" maxColSha="158465" color="EX-green">
      <drainZones/>
      <drainZonesShadow>
        <drainZoneShadow minCol="138074" maxCol="138078" />
        <drainZoneShadow minCol="158465" maxCol="158465" />
      </drainZonesShadow>
    </node>
    <node name="::856145" nid="11089" row="4688" minCol="47200" maxCol="75750" minColSha="91756" maxColSha="158467" color="EX-yellow">
      <drainZones/>
      <drainZonesShadow>
        <drainZoneShadow minCol="138079" maxCol="138082" />
        <drainZoneShadow minCol="158466" maxCol="158467" />
      </drainZonesShadow>
    </node>
    <node name="::856750" nid="12112" row="4689" minCol="47201" maxCol="74296" minColSha="91757" maxColSha="158469" color="EX-purple">
      <drainZones/>
      <drainZonesShadow>
        <drainZoneShadow minCol="138083" maxCol="138086" />
        <drainZoneShadow minCol="158468" maxCol="158469" />
      </drainZonesShadow>
    </node>
    <node name="::852429" nid="11196" row="4690" minCol="47202" maxCol="77911" minColSha="91758" maxColSha="158471" color="EX-dark-purple">
      <drainZones/>
      <drainZonesShadow>
        <drainZoneShadow minCol="138087" maxCol="138089" />
        <drainZoneShadow minCol="158470" maxCol="158471" />
      </drainZonesShadow>
    </node>
    <node name="::853938" nid="11813" row="4691" minCol="47203" maxCol="78905" minColSha="91759" maxColSha="158473" color="EX-dark-red">
      <drainZones/>
      <drainZonesShadow>
        <drainZoneShadow minCol="138090" maxCol="138092" />
        <drainZoneShadow minCol="158472" maxCol="158473" />
      </drainZonesShadow>
    </node>
    <node name="::854530" nid="11889" row="4692" minCol="47204" maxCol="80906" minColSha="91760" maxColSha="158476" color="EX-pale-green">
      <drainZones/>
      <drainZonesShadow>
        <drainZoneShadow minCol="138093" maxCol="138094" />
        <drainZoneShadow minCol="158474" maxCol="158476" />
      </drainZonesShadow>
    </node>
    <node name="::854639" nid="11510" row="4693" minCol="47205" maxCol="75328" minColSha="91761" maxColSha="158478" color="EX-pale-blue">
      <drainZones/>
      <drainZonesShadow>
        <drainZoneShadow minCol="138095" maxCol="138097" />
        <drainZoneShadow minCol="158477" maxCol="158478" />
      </drainZonesShadow>
    </node>
    <node name="::854801" nid="13066" row="4694" minCol="47206" maxCol="80265" minColSha="91762" maxColSha="158479" color="EX-dark-tan">
      <drainZones/>
      <drainZonesShadow>
        <drainZoneShadow minCol="138098" maxCol="138101" />
        <drainZoneShadow minCol="158479" maxCol="158479" />
      </drainZonesShadow>
    </node>
    <node name="::853269" nid="12796" row="4695" minCol="47207" maxCol="74460" minColSha="91763" maxColSha="158480" color="EX-pale-blue-magenta">
      <drainZones/>
      <drainZonesShadow>
        <drainZoneShadow minCol="138102" maxCol="138104" />
        <drainZoneShadow minCol="158480" maxCol="158480" />
      </drainZonesShadow>
    </node>
    <node name="::855809" nid="13012" row="4696" minCol="47208" maxCol="81309" minColSha="91764" maxColSha="162548" color="EX-pale-yellow orange">
      <drainZones>
        <drainZone minCol="81309" maxCol="81309" />
      </drainZones>
      <drainZonesShadow>
        <drainZoneShadow minCol="138105" maxCol="138107" />
        <drainZoneShadow minCol="158481" maxCol="158481" />
      </drainZonesShadow>
    </node>
    <node name="::856108" nid="12584" row="4697" minCol="47209" maxCol="81176" minColSha="91765" maxColSha="158484" color="EX-medium-magenta">
      <drainZones/>
      <drainZonesShadow>
        <drainZoneShadow minCol="138108" maxCol="138108" />
        <drainZoneShadow minCol="158482" maxCol="158484" />
      </drainZonesShadow>
    </node>
    <node name="::850536" nid="13109" row="4698" minCol="47210" maxCol="80390" minColSha="91766" maxColSha="158486" color="EX-pale-red">
      <drainZones/>
      <drainZonesShadow>
        <drainZoneShadow minCol="138109" maxCol="138109" />
        <drainZoneShadow minCol="158485" maxCol="158486" />
      </drainZonesShadow>
    </node>
    <node name="::853210" nid="12208" row="4699" minCol="47211" maxCol="81310" minColSha="91767" maxColSha="162163" color="EX-pale-cyan">
      <drainZones>
        <drainZone minCol="81310" maxCol="81310" />
      </drainZones>
      <drainZonesShadow>
        <drainZoneShadow minCol="138110" maxCol="138110" />
        <drainZoneShadow minCol="158487" maxCol="158488" />
      </drainZonesShadow>
    </node>
    <node name="::854128" nid="12607" row="4700" minCol="47212" maxCol="73048" minColSha="91768" maxColSha="158489" color="EX-pale-yellow-green">
      <drainZones/>
      <drainZonesShadow>
        <drainZoneShadow minCol="138111" maxCol="138112" />
        <drainZoneShadow minCol="158489" maxCol="158489" />
      </drainZonesShadow>
    </node>
    <node name="::856581" nid="10607" row="4701" minCol="47213" maxCol="73049" minColSha="91769" maxColSha="158490" color="EX-pale-purple">
      <drainZones/>
      <drainZonesShadow>
        <drainZoneShadow minCol="138113" maxCol="138114" />
        <drainZoneShadow minCol="158490" maxCol="158490" />
      </drainZonesShadow>
    </node>
    <node name="::854559" nid="12117" row="4702" minCol="47214" maxCol="76907" minColSha="91770" maxColSha="158491" color="EX-pale-magenta">
      <drainZones/>
      <drainZonesShadow>
        <drainZoneShadow minCol="138115" maxCol="138115" />
        <drainZoneShadow minCol="158491" maxCol="158491" />
      </drainZonesShadow>
    </node>
    <node name="::853467" nid="12711" row="4703" minCol="47226" maxCol="81323" minColSha="91782" maxColSha="164023" color="EX-pale-red-orange">
      <drainZones>
        <drainZone minCol="81311" maxCol="81323" />
      </drainZones>
      <drainZonesShadow>
        <drainZoneShadow minCol="138116" maxCol="138156" />
        <drainZoneShadow minCol="158492" maxCol="158526" />
      </drainZonesShadow>
    </node>
    <node name="::851677" nid="11877" row="4704" minCol="47227" maxCol="81338" minColSha="91783" maxColSha="163874" color="EX-blue">
      <drainZones>
        <drainZone minCol="81324" maxCol="81338" />
      </drainZones>
      <drainZonesShadow>
        <drainZoneShadow minCol="138157" maxCol="138183" />
        <drainZoneShadow minCol="158527" maxCol="158562" />
      </drainZonesShadow>
    </node>
    <node name="::855830" nid="11873" row="4705" minCol="47228" maxCol="81349" minColSha="91784" maxColSha="164260" color="EX-orange">
      <drainZones>
        <drainZone minCol="81339" maxCol="81349" />
      </drainZones>
      <drainZonesShadow>
        <drainZoneShadow minCol="138184" maxCol="138207" />
        <drainZoneShadow minCol="158563" maxCol="158590" />
      </drainZonesShadow>
    </node>
    <node name="::851406" nid="13641" row="4706" minCol="47229" maxCol="80669" minColSha="91785" maxColSha="158599" color="EX-dark-cyan">
      <drainZones/>
      <drainZonesShadow>
        <drainZoneShadow minCol="138208" maxCol="138224" />
        <drainZoneShadow minCol="158591" maxCol="158599" />
      </drainZonesShadow>
    </node>
    <node name="::855022" nid="11883" row="4707" minCol="47230" maxCol="81352" minColSha="91786" maxColSha="162550" color="EX-red">
      <drainZones>
        <drainZone minCol="81350" maxCol="81352" />
      </drainZones>
      <drainZonesShadow>
        <drainZoneShadow minCol="138225" maxCol="138233" />
        <drainZoneShadow minCol="158600" maxCol="158611" />
      </drainZonesShadow>
    </node>
    <node name="::856718" nid="12279" row="4708" minCol="47231" maxCol="81353" minColSha="91787" maxColSha="163555" color="EX-dark-orange">
      <drainZones>
        <drainZone minCol="81353" maxCol="81353" />
      </drainZones>
      <drainZonesShadow>
        <drainZoneShadow minCol="138234" maxCol="138239" />
        <drainZoneShadow minCol="158612" maxCol="158614" />
      </drainZonesShadow>
    </node>
    <node name="::852845" nid="12190" row="4709" minCol="47232" maxCol="81289" minColSha="91788" maxColSha="158615" color="EX-dark-gray-purple">
      <drainZones/>
      <drainZonesShadow>
        <drainZoneShadow minCol="138240" maxCol="138242" />
        <drainZoneShadow minCol="158615" maxCol="158615" />
      </drainZonesShadow>
    </node>
    <node name="::852670" nid="13975" row="4710" minCol="47235" maxCol="81367" minColSha="91791" maxColSha="163534" color="EX-cyan">
      <drainZones>
        <drainZone minCol="81354" maxCol="81367" />
      </drainZones>
      <drainZonesShadow>
        <drainZoneShadow minCol="138243" maxCol="138261" />
        <drainZoneShadow minCol="158616" maxCol="158645" />
      </drainZonesShadow>
    </node>
    <node name="::853698" nid="13380" row="4711" minCol="47242" maxCol="81368" minColSha="91798" maxColSha="159952" color="EX-yellow-orange">
      <drainZones>
        <drainZone minCol="81368" maxCol="81368" />
      </drainZones>
      <drainZonesShadow>
        <drainZoneShadow minCol="138262" maxCol="138269" />
        <drainZoneShadow minCol="158646" maxCol="158647" />
      </drainZonesShadow>
    </node>
    <node name="::850447" nid="13273" row="4712" minCol="47292" maxCol="81374" minColSha="91848" maxColSha="164194" color="EX-pure-blue">
      <drainZones>
        <drainZone minCol="81369" maxCol="81374" />
      </drainZones>
      <drainZonesShadow>
        <drainZoneShadow minCol="138270" maxCol="138310" />
        <drainZoneShadow minCol="158648" maxCol="158673" />
      </drainZonesShadow>
    </node>
    <node name="::852241" nid="11435" row="4713" minCol="47293" maxCol="81377" minColSha="91849" maxColSha="160132" color="EX-dark-yellow-green">
      <drainZones>
        <drainZone minCol="81375" maxCol="81377" />
      </drainZones>
      <drainZonesShadow>
        <drainZoneShadow minCol="138311" maxCol="138358" />
        <drainZoneShadow minCol="158674" maxCol="158680" />
      </drainZonesShadow>
    </node>
    <node name="::854916" nid="13167" row="4714" minCol="47294" maxCol="81383" minColSha="91850" maxColSha="163095" color="EX-dark-magenta">
      <drainZones>
        <drainZone minCol="81378" maxCol="81383" />
      </drainZones>
      <drainZonesShadow>
        <drainZoneShadow minCol="138359" maxCol="138377" />
        <drainZoneShadow minCol="158681" maxCol="158697" />
      </drainZonesShadow>
    </node>
    <node name="::855630" nid="10798" row="4715" minCol="47295" maxCol="81385" minColSha="91851" maxColSha="164128" color="EX-dark-green">
      <drainZones>
        <drainZone minCol="81384" maxCol="81385" />
      </drainZones>
      <drainZonesShadow>
        <drainZoneShadow minCol="138378" maxCol="138399" />
        <drainZoneShadow minCol="158698" maxCol="158711" />
      </drainZonesShadow>
    </node>
    <node name="::852405" nid="10781" row="4716" minCol="47296" maxCol="81386" minColSha="91852" maxColSha="160032" color="EX-blue-magenta">
      <drainZones>
        <drainZone minCol="81386" maxCol="81386" />
      </drainZones>
      <drainZonesShadow>
        <drainZoneShadow minCol="138400" maxCol="138421" />
        <drainZoneShadow minCol="158712" maxCol="158724" />
      </drainZonesShadow>
    </node>
    <node name="::852694" nid="12362" row="4717" minCol="47297" maxCol="81388" minColSha="91853" maxColSha="161002" color="EX-yellow-green">
      <drainZones>
        <drainZone minCol="81387" maxCol="81388" />
      </drainZones>
      <drainZonesShadow>
        <drainZoneShadow minCol="138422" maxCol="138442" />
        <drainZoneShadow minCol="158725" maxCol="158736" />
      </drainZonesShadow>
    </node>
    <node name="::855963" nid="11299" row="4718" minCol="47298" maxCol="81393" minColSha="91854" maxColSha="162688" color="EX-magenta">
      <drainZones>
        <drainZone minCol="81389" maxCol="81393" />
      </drainZones>
      <drainZonesShadow>
        <drainZoneShadow minCol="138443" maxCol="138461" />
        <drainZoneShadow minCol="158737" maxCol="158748" />
      </drainZonesShadow>
    </node>
    <node name="::854650" nid="11866" row="4719" minCol="47299" maxCol="81394" minColSha="91855" maxColSha="161479" color="EX-green">
      <drainZones>
        <drainZone minCol="81394" maxCol="81394" />
      </drainZones>
      <drainZonesShadow>
        <drainZoneShadow minCol="138462" maxCol="138478" />
        <drainZoneShadow minCol="158749" maxCol="158761" />
      </drainZonesShadow>
    </node>
    <node name="::855427" nid="13601" row="4720" minCol="47300" maxCol="81396" minColSha="91856" maxColSha="159036" color="EX-yellow">
      <drainZones>
        <drainZone minCol="81395" maxCol="81396" />
      </drainZones>
      <drainZonesShadow>
        <drainZoneShadow minCol="138479" maxCol="138501" />
        <drainZoneShadow minCol="158762" maxCol="158768" />
      </drainZonesShadow>
    </node>
    <node name="::852868" nid="12578" row="4721" minCol="47301" maxCol="76927" minColSha="91857" maxColSha="158770" color="EX-purple">
      <drainZones/>
      <drainZonesShadow>
        <drainZoneShadow minCol="138502" maxCol="138523" />
        <drainZoneShadow minCol="158769" maxCol="158770" />
      </drainZonesShadow>
    </node>
    <node name="::856852" nid="10784" row="4722" minCol="47302" maxCol="81399" minColSha="91858" maxColSha="163224" color="EX-dark-purple">
      <drainZones>
        <drainZone minCol="81397" maxCol="81399" />
      </drainZones>
      <drainZonesShadow>
        <drainZoneShadow minCol="138524" maxCol="138540" />
        <drainZoneShadow minCol="158771" maxCol="158776" />
      </drainZonesShadow>
    </node>
    <node name="::854458" nid="13614" row="4723" minCol="47303" maxCol="81401" minColSha="91859" maxColSha="163526" color="EX-dark-red">
      <drainZones>
        <drainZone minCol="81400" maxCol="81401" />
      </drainZones>
      <drainZonesShadow>
        <drainZoneShadow minCol="138541" maxCol="138556" />
        <drainZoneShadow minCol="158777" maxCol="158782" />
      </drainZonesShadow>
    </node>
    <node name="::854539" nid="13682" row="4724" minCol="47304" maxCol="81404" minColSha="91860" maxColSha="163980" color="EX-pale-green">
      <drainZones>
        <drainZone minCol="81402" maxCol="81404" />
      </drainZones>
      <drainZonesShadow>
        <drainZoneShadow minCol="138557" maxCol="138564" />
        <drainZoneShadow minCol="158783" maxCol="158793" />
      </drainZonesShadow>
    </node>
    <node name="::852349" nid="12353" row="4725" minCol="47305" maxCol="80867" minColSha="91861" maxColSha="158796" color="EX-pale-blue">
      <drainZones/>
      <drainZonesShadow>
        <drainZoneShadow minCol="138565" maxCol="138578" />
        <drainZoneShadow minCol="158794" maxCol="158796" />
      </drainZonesShadow>
    </node>
    <node name="::853185" nid="11860" row="4726" minCol="47306" maxCol="78848" minColSha="91862" maxColSha="158802" color="EX-dark-tan">
      <drainZones/>
      <drainZonesShadow>
        <drainZoneShadow minCol="138579" maxCol="138589" />
        <drainZoneShadow minCol="158797" maxCol="158802" />
      </drainZonesShadow>
    </node>
    <node name="::852790" nid="10642" row="4727" minCol="47307" maxCol="81406" minColSha="91863" maxColSha="163212" color="EX-pale-blue-magenta">
      <drainZones>
        <drainZone minCol="81405" maxCol="81406" />
      </drainZones>
      <drainZonesShadow>
        <drainZoneShadow minCol="138590" maxCol="138595" />
        <drainZoneShadow minCol="158803" maxCol="158809" />
      </drainZonesShadow>
    </node>
    <node name="::856591" nid="11168" row="4728" minCol="47308" maxCol="81411" minColSha="91864" maxColSha="162796" color="EX-pale-yellow orange">
      <drainZones>
        <drainZone minCol="81407" maxCol="81411" />
      </drainZones>
      <drainZonesShadow>
        <drainZoneShadow minCol="138596" maxCol="138600" />
        <drainZoneShadow minCol="158810" maxCol="158817" />
      </drainZonesShadow>
    </node>
    <node name="::856775" nid="11382" row="4729" minCol="47309" maxCol="81413" minColSha="91865" maxColSha="161598" color="EX-medium-magenta">
      <drainZones>
        <drainZone minCol="81412" maxCol="81413" />
      </drainZones>
      <drainZonesShadow>
        <drainZoneShadow minCol="138601" maxCol="138609" />
        <drainZoneShadow minCol="158818" maxCol="158821" />
      </drainZonesShadow>
    </node>
    <node name="::855197" nid="13972" row="4730" minCol="47310" maxCol="81414" minColSha="91866" maxColSha="163417" color="EX-pale-red">
      <drainZones>
        <drainZone minCol="81414" maxCol="81414" />
      </drainZones>
      <drainZonesShadow>
        <drainZoneShadow minCol="138610" maxCol="138613" />
        <drainZoneShadow minCol="158822" maxCol="158828" />
      </drainZonesShadow>
    </node>
    <node name="::851430" nid="12244" row="4731" minCol="47311" maxCol="80045" minColSha="91867" maxColSha="158831" color="EX-pale-cyan">
      <drainZones/>
      <drainZonesShadow>
        <drainZoneShadow minCol="138614" maxCol="138620" />
        <drainZoneShadow minCol="158829" maxCol="158831" />
      </drainZonesShadow>
    </node>
    <node name="::851375" nid="13490" row="4732" minCol="47312" maxCol="81264" minColSha="91868" maxColSha="158832" color="EX-pale-yellow-green">
      <drainZones/>
      <drainZonesShadow>
        <drainZoneShadow minCol="138621" maxCol="138628" />
        <drainZoneShadow minCol="158832" maxCol="158832" />
      </drainZonesShadow>
    </node>
    <node name="::850944" nid="13455" row="4733" minCol="47313" maxCol="76680" minColSha="91869" maxColSha="158834" color="EX-pale-purple">
      <drainZones/>
      <drainZonesShadow>
        <drainZoneShadow minCol="138629" maxCol="138633" />
        <drainZoneShadow minCol="158833" maxCol="158834" />
      </drainZonesShadow>
    </node>
    <node name="::853579" nid="13960" row="4734" minCol="47314" maxCol="80530" minColSha="91870" maxColSha="158836" color="EX-pale-magenta">
      <drainZones/>
      <drainZonesShadow>
        <drainZoneShadow minCol="138634" maxCol="138638" />
        <drainZoneShadow minCol="158835" maxCol="158836" />
      </drainZonesShadow>
    </node>
    <node name="::856381" nid="12479" row="4735" minCol="47315" maxCol="80268" minColSha="91871" maxColSha="158840" color="EX-pale-red-orange">
      <drainZones/>
      <drainZonesShadow>
        <drainZoneShadow minCol="138639" maxCol="138641" />
        <drainZoneShadow minCol="158837" maxCol="158840" />
      </drainZonesShadow>
    </node>
    <node name="::854772" nid="13538" row="4736" minCol="47316" maxCol="78898" minColSha="91872" maxColSha="158843" color="EX-blue">
      <drainZones/>
      <drainZonesShadow>
        <drainZoneShadow minCol="138642" maxCol="138643" />
        <drainZoneShadow minCol="158841" maxCol="158843" />
      </drainZonesShadow>
    </node>
    <node name="::850321" nid="10646" row="4737" minCol="47317" maxCol="75232" minColSha="91873" maxColSha="158844" color="EX-orange">
      <drainZones/>
      <drainZonesShadow>
        <drainZoneShadow minCol="138644" maxCol="138646" />
        <drainZoneShadow minCol="158844" maxCol="158844" />
      </drainZonesShadow>
    </node>
    <node name="::853881" nid="11426" row="4738" minCol="47318" maxCol="80640" minColSha="91874" maxColSha="158845" color="EX-dark-cyan">
      <drainZones/>
      <drainZonesShadow>
        <drainZoneShadow minCol="138647" maxCol="138649" />
        <drainZoneShadow minCol="158845" maxCol="158845" />
      </drainZonesShadow>
    </node>
    <node name="::856231" nid="13850" row="4739" minCol="47335" maxCol="81417" minColSha="91891" maxColSha="161438" color="EX-red">
      <drainZones>
        <drainZone minCol="81415" maxCol="81417" />
      </drainZones>
      <drainZonesShadow>
        <drainZoneShadow minCol="138650" maxCol="138675" />
        <drainZoneShadow minCol="158846" maxCol="158863" />
      </drainZonesShadow>
    </node>
    <node name="::855403" nid="13179" row="4740" minCol="47336" maxCol="80269" minColSha="91892" maxColSha="158865" color="EX-dark-orange">
      <drainZones/>
      <drainZonesShadow>
        <drainZoneShadow minCol="138676" maxCol="138693" />
        <drainZoneShadow minCol="158864" maxCol="158865" />
      </drainZonesShadow>
    </node>
    <node name="::855387" nid="10960" row="4741" minCol="47337" maxCol="81419" minColSha="91893" maxColSha="161778" color="EX-dark-gray-purple">
      <drainZones>
        <drainZone minCol="81418" maxCol="81419" />
      </drainZones>
      <drainZonesShadow>
        <drainZoneShadow minCol="138694" maxCol="138701" />
        <drainZoneShadow minCol="158866" maxCol="158871" />
      </drainZonesShadow>
    </node>
    <node name="::853636" nid="11609" row="4742" minCol="47338" maxCol="81420" minColSha="91894" maxColSha="161779" color="EX-cyan">
      <drainZones>
        <drainZone minCol="81420" maxCol="81420" />
      </drainZones>
      <drainZonesShadow>
        <drainZoneShadow minCol="138702" maxCol="138706" />
        <drainZoneShadow minCol="158872" maxCol="158879" />
      </drainZonesShadow>
    </node>
    <node name="::852150" nid="12440" row="4743" minCol="47339" maxCol="79030" minColSha="91895" maxColSha="158880" color="EX-yellow-orange">
      <drainZones/>
      <drainZonesShadow>
        <drainZoneShadow minCol="138707" maxCol="138707" />
        <drainZoneShadow minCol="158880" maxCol="158880" />
      </drainZonesShadow>
    </node>
    <node name="::852385" nid="12036" row="4744" minCol="47349" maxCol="81427" minColSha="91905" maxColSha="164238" color="EX-pure-blue">
      <drainZones>
        <drainZone minCol="81421" maxCol="81427" />
      </drainZones>
      <drainZonesShadow>
        <drainZoneShadow minCol="138708" maxCol="138739" />
        <drainZoneShadow minCol="158881" maxCol="158899" />
      </drainZonesShadow>
    </node>
    <node name="::856920" nid="11882" row="4745" minCol="47350" maxCol="81432" minColSha="91906" maxColSha="163535" color="EX-dark-yellow-green">
      <drainZones>
        <drainZone minCol="81428" maxCol="81432" />
      </drainZones>
      <drainZonesShadow>
        <drainZoneShadow minCol="138740" maxCol="138749" />
        <drainZoneShadow minCol="158900" maxCol="158911" />
      </drainZonesShadow>
    </node>
    <node name="::851391" nid="10722" row="4746" minCol="47351" maxCol="81428" minColSha="91907" maxColSha="158917" color="EX-dark-magenta">
      <drainZones/>
      <drainZonesShadow>
        <drainZoneShadow minCol="138750" maxCol="138759" />
        <drainZoneShadow minCol="158912" maxCol="158917" />
      </drainZonesShadow>
    </node>
    <node name="::852266" nid="11160" row="4747" minCol="47352" maxCol="81433" minColSha="91908" maxColSha="161592" color="EX-dark-green">
      <drainZones>
        <drainZone minCol="81433" maxCol="81433" />
      </drainZones>
      <drainZonesShadow>
        <drainZoneShadow minCol="138760" maxCol="138762" />
        <drainZoneShadow minCol="158918" maxCol="158922" />
      </drainZonesShadow>
    </node>
    <node name="::851554" nid="11824" row="4748" minCol="47364" maxCol="81437" minColSha="91920" maxColSha="162835" color="EX-blue-magenta">
      <drainZones>
        <drainZone minCol="81434" maxCol="81437" />
      </drainZones>
      <drainZonesShadow>
        <drainZoneShadow minCol="138763" maxCol="138776" />
        <drainZoneShadow minCol="158923" maxCol="158930" />
      </drainZonesShadow>
    </node>
    <node name="::856221" nid="13194" row="4749" minCol="47494" maxCol="81441" minColSha="92050" maxColSha="163165" color="EX-yellow-green">
      <drainZones>
        <drainZone minCol="81438" maxCol="81441" />
      </drainZones>
      <drainZonesShadow>
        <drainZoneShadow minCol="138777" maxCol="138800" />
        <drainZoneShadow minCol="158931" maxCol="158945" />
      </drainZonesShadow>
    </node>
    <node name="::855201" nid="10742" row="4750" minCol="47495" maxCol="81444" minColSha="92051" maxColSha="160034" color="EX-magenta">
      <drainZones>
        <drainZone minCol="81442" maxCol="81444" />
      </drainZones>
      <drainZonesShadow>
        <drainZoneShadow minCol="138801" maxCol="138815" />
        <drainZoneShadow minCol="158946" maxCol="158968" />
      </drainZonesShadow>
    </node>
    <node name="::851691" nid="11457" row="4751" minCol="47496" maxCol="81447" minColSha="92052" maxColSha="164240" color="EX-green">
      <drainZones>
        <drainZone minCol="81445" maxCol="81447" />
      </drainZones>
      <drainZonesShadow>
        <drainZoneShadow minCol="138816" maxCol="138839" />
        <drainZoneShadow minCol="158969" maxCol="158980" />
      </drainZonesShadow>
    </node>
    <node name="::852257" nid="10713" row="4752" minCol="47497" maxCol="81448" minColSha="92053" maxColSha="159599" color="EX-yellow">
      <drainZones>
        <drainZone minCol="81448" maxCol="81448" />
      </drainZones>
      <drainZonesShadow>
        <drainZoneShadow minCol="138840" maxCol="138861" />
        <drainZoneShadow minCol="158981" maxCol="158992" />
      </drainZonesShadow>
    </node>
    <node name="::853650" nid="13377" row="4753" minCol="47498" maxCol="81450" minColSha="92054" maxColSha="164231" color="EX-purple">
      <drainZones>
        <drainZone minCol="81449" maxCol="81450" />
      </drainZones>
      <drainZonesShadow>
        <drainZoneShadow minCol="138862" maxCol="138886" />
        <drainZoneShadow minCol="158993" maxCol="159000" />
      </drainZonesShadow>
    </node>
    <node name="::855900" nid="10808" row="4754" minCol="47499" maxCol="81451" minColSha="92055" maxColSha="161644" color="EX-dark-purple">
      <drainZones>
        <drainZone minCol="81451" maxCol="81451" />
      </drainZones>
      <drainZonesShadow>
        <drainZoneShadow minCol="138887" maxCol="138906" />
        <drainZoneShadow minCol="159001" maxCol="159010" />
      </drainZonesShadow>
    </node>
    <node name="::856511" nid="11804" row="4755" minCol="47500" maxCol="81453" minColSha="92056" maxColSha="161504" color="EX-dark-red">
      <drainZones>
        <drainZone minCol="81452" maxCol="81453" />
      </drainZones>
      <drainZonesShadow>
        <drainZoneShadow minCol="138907" maxCol="138921" />
        <drainZoneShadow minCol="159011" maxCol="159024" />
      </drainZonesShadow>
    </node>
    <node name="::856515" nid="11797" row="4756" minCol="47501" maxCol="81460" minColSha="92057" maxColSha="164218" color="EX-pale-green">
      <drainZones>
        <drainZone minCol="81454" maxCol="81460" />
      </drainZones>
      <drainZonesShadow>
        <drainZoneShadow minCol="138922" maxCol="138931" />
        <drainZoneShadow minCol="159025" maxCol="159043" />
      </drainZonesShadow>
    </node>
    <node name="::850887" nid="13553" row="4757" minCol="47502" maxCol="81462" minColSha="92058" maxColSha="159664" color="EX-pale-blue">
      <drainZones>
        <drainZone minCol="81461" maxCol="81462" />
      </drainZones>
      <drainZonesShadow>
        <drainZoneShadow minCol="138932" maxCol="138947" />
        <drainZoneShadow minCol="159044" maxCol="159050" />
      </drainZonesShadow>
    </node>
    <node name="::853272" nid="10775" row="4758" minCol="47503" maxCol="81463" minColSha="92059" maxColSha="159391" color="EX-dark-tan">
      <drainZones>
        <drainZone minCol="81463" maxCol="81463" />
      </drainZones>
      <drainZonesShadow>
        <drainZoneShadow minCol="138948" maxCol="138961" />
        <drainZoneShadow minCol="159051" maxCol="159059" />
      </drainZonesShadow>
    </node>
    <node name="::855970" nid="11530" row="4759" minCol="47504" maxCol="80806" minColSha="92060" maxColSha="159068" color="EX-pale-blue-magenta">
      <drainZones/>
      <drainZonesShadow>
        <drainZoneShadow minCol="138962" maxCol="138975" />
        <drainZoneShadow minCol="159060" maxCol="159068" />
      </drainZonesShadow>
    </node>
    <node name="::851985" nid="11892" row="4760" minCol="47505" maxCol="81465" minColSha="92061" maxColSha="162325" color="EX-pale-yellow orange">
      <drainZones>
        <drainZone minCol="81464" maxCol="81465" />
      </drainZones>
      <drainZonesShadow>
        <drainZoneShadow minCol="138976" maxCol="138989" />
        <drainZoneShadow minCol="159069" maxCol="159076" />
      </drainZonesShadow>
    </node>
    <node name="::852271" nid="11751" row="4761" minCol="47506" maxCol="81468" minColSha="92062" maxColSha="162352" color="EX-medium-magenta">
      <drainZones>
        <drainZone minCol="81466" maxCol="81468" />
      </drainZones>
      <drainZonesShadow>
        <drainZoneShadow minCol="138990" maxCol="138999" />
        <drainZoneShadow minCol="159077" maxCol="159088" />
      </drainZonesShadow>
    </node>
    <node name="::855476" nid="11489" row="4762" minCol="47507" maxCol="81470" minColSha="92063" maxColSha="160035" color="EX-pale-red">
      <drainZones>
        <drainZone minCol="81469" maxCol="81470" />
      </drainZones>
      <drainZonesShadow>
        <drainZoneShadow minCol="139000" maxCol="139015" />
        <drainZoneShadow minCol="159089" maxCol="159093" />
      </drainZonesShadow>
    </node>
    <node name="::854349" nid="10858" row="4763" minCol="47508" maxCol="81471" minColSha="92064" maxColSha="162298" color="EX-pale-cyan">
      <drainZones>
        <drainZone minCol="81471" maxCol="81471" />
      </drainZones>
      <drainZonesShadow>
        <drainZoneShadow minCol="139016" maxCol="139024" />
        <drainZoneShadow minCol="159094" maxCol="159104" />
      </drainZonesShadow>
    </node>
    <node name="::855747" nid="12247" row="4764" minCol="47509" maxCol="80273" minColSha="92065" maxColSha="159108" color="EX-pale-yellow-green">
      <drainZones/>
      <drainZonesShadow>
        <drainZoneShadow minCol="139025" maxCol="139039" />
        <drainZoneShadow minCol="159105" maxCol="159108" />
      </drainZonesShadow>
    </node>
    <node name="::851191" nid="13356" row="4765" minCol="47510" maxCol="81473" minColSha="92066" maxColSha="159954" color="EX-pale-purple">
      <drainZones>
        <drainZone minCol="81472" maxCol="81473" />
      </drainZones>
      <drainZonesShadow>
        <drainZoneShadow minCol="139040" maxCol="139052" />
        <drainZoneShadow minCol="159109" maxCol="159113" />
      </drainZonesShadow>
    </node>
    <node name="::856258" nid="11101" row="4766" minCol="47511" maxCol="81099" minColSha="92067" maxColSha="159123" color="EX-pale-magenta">
      <drainZones/>
      <drainZonesShadow>
        <drainZoneShadow minCol="139053" maxCol="139060" />
        <drainZoneShadow minCol="159114" maxCol="159123" />
      </drainZonesShadow>
    </node>
    <node name="::856663" nid="11207" row="4767" minCol="47512" maxCol="80395" minColSha="92068" maxColSha="159126" color="EX-pale-red-orange">
      <drainZones/>
      <drainZonesShadow>
        <drainZoneShadow minCol="139061" maxCol="139075" />
        <drainZoneShadow minCol="159124" maxCol="159126" />
      </drainZonesShadow>
    </node>
    <node name="::853164" nid="10907" row="4768" minCol="47513" maxCol="81474" minColSha="92069" maxColSha="159600" color="EX-blue">
      <drainZones>
        <drainZone minCol="81474" maxCol="81474" />
      </drainZones>
      <drainZonesShadow>
        <drainZoneShadow minCol="139076" maxCol="139085" />
        <drainZoneShadow minCol="159127" maxCol="159133" />
      </drainZonesShadow>
    </node>
    <node name="::854962" nid="11013" row="4769" minCol="47514" maxCol="81476" minColSha="92070" maxColSha="161667" color="EX-orange">
      <drainZones>
        <drainZone minCol="81475" maxCol="81476" />
      </drainZones>
      <drainZonesShadow>
        <drainZoneShadow minCol="139086" maxCol="139092" />
        <drainZoneShadow minCol="159134" maxCol="159143" />
      </drainZonesShadow>
    </node>
    <node name="::855816" nid="10744" row="4770" minCol="47515" maxCol="81101" minColSha="92071" maxColSha="159152" color="EX-dark-cyan">
      <drainZones/>
      <drainZonesShadow>
        <drainZoneShadow minCol="139093" maxCol="139100" />
        <drainZoneShadow minCol="159144" maxCol="159152" />
      </drainZonesShadow>
    </node>
    <node name="::856261" nid="12472" row="4771" minCol="47516" maxCol="80721" minColSha="92072" maxColSha="159160" color="EX-red">
      <drainZones/>
      <drainZonesShadow>
        <drainZoneShadow minCol="139101" maxCol="139109" />
        <drainZoneShadow minCol="159153" maxCol="159160" />
      </drainZonesShadow>
    </node>
    <node name="::855412" nid="12292" row="4772" minCol="47517" maxCol="81478" minColSha="92073" maxColSha="162425" color="EX-dark-orange">
      <drainZones>
        <drainZone minCol="81477" maxCol="81478" />
      </drainZones>
      <drainZonesShadow>
        <drainZoneShadow minCol="139110" maxCol="139118" />
        <drainZoneShadow minCol="159161" maxCol="159167" />
      </drainZonesShadow>
    </node>
    <node name="::850327" nid="13150" row="4773" minCol="47518" maxCol="76948" minColSha="92074" maxColSha="159171" color="EX-dark-gray-purple">
      <drainZones/>
      <drainZonesShadow>
        <drainZoneShadow minCol="139119" maxCol="139129" />
        <drainZoneShadow minCol="159168" maxCol="159171" />
      </drainZonesShadow>
    </node>
    <node name="::850939" nid="11029" row="4774" minCol="47519" maxCol="81479" minColSha="92075" maxColSha="161334" color="EX-cyan">
      <drainZones>
        <drainZone minCol="81479" maxCol="81479" />
      </drainZones>
      <drainZonesShadow>
        <drainZoneShadow minCol="139130" maxCol="139136" />
        <drainZoneShadow minCol="159172" maxCol="159179" />
      </drainZonesShadow>
    </node>
    <node name="::852663" nid="10974" row="4775" minCol="47520" maxCol="81481" minColSha="92076" maxColSha="161402" color="EX-yellow-orange">
      <drainZones>
        <drainZone minCol="81480" maxCol="81481" />
      </drainZones>
      <drainZonesShadow>
        <drainZoneShadow minCol="139137" maxCol="139143" />
        <drainZoneShadow minCol="159180" maxCol="159187" />
      </drainZonesShadow>
    </node>
    <node name="::856787" nid="12551" row="4776" minCol="47521" maxCol="81482" minColSha="92077" maxColSha="160009" color="EX-pure-blue">
      <drainZones>
        <drainZone minCol="81482" maxCol="81482" />
      </drainZones>
      <drainZonesShadow>
        <drainZoneShadow minCol="139144" maxCol="139152" />
        <drainZoneShadow minCol="159188" maxCol="159193" />
      </drainZonesShadow>
    </node>
    <node name="::855555" nid="11779" row="4777" minCol="47522" maxCol="75338" minColSha="92078" maxColSha="159194" color="EX-dark-yellow-green">
      <drainZones/>
      <drainZonesShadow>
        <drainZoneShadow minCol="139153" maxCol="139165" />
        <drainZoneShadow minCol="159194" maxCol="159194" />
      </drainZonesShadow>
    </node>
    <node name="::851739" nid="10800" row="4778" minCol="47523" maxCol="81484" minColSha="92079" maxColSha="162785" color="EX-dark-magenta">
      <drainZones>
        <drainZone minCol="81483" maxCol="81484" />
      </drainZones>
      <drainZonesShadow>
        <drainZoneShadow minCol="139166" maxCol="139174" />
        <drainZoneShadow minCol="159195" maxCol="159198" />
      </drainZonesShadow>
    </node>
    <node name="::856512" nid="11515" row="4779" minCol="47524" maxCol="81128" minColSha="92080" maxColSha="159204" color="EX-dark-green">
      <drainZones/>
      <drainZonesShadow>
        <drainZoneShadow minCol="139175" maxCol="139181" />
        <drainZoneShadow minCol="159199" maxCol="159204" />
      </drainZonesShadow>
    </node>
    <node name="::852431" nid="13610" row="4780" minCol="47525" maxCol="81485" minColSha="92081" maxColSha="163323" color="EX-blue-magenta">
      <drainZones>
        <drainZone minCol="81485" maxCol="81485" />
      </drainZones>
      <drainZonesShadow>
        <drainZoneShadow minCol="139182" maxCol="139186" />
        <drainZoneShadow minCol="159205" maxCol="159211" />
      </drainZonesShadow>
    </node>
    <node name="::853237" nid="11376" row="4781" minCol="47526" maxCol="81486" minColSha="92082" maxColSha="159269" color="EX-yellow-green">
      <drainZones>
        <drainZone minCol="81486" maxCol="81486" />
      </drainZones>
      <drainZonesShadow>
        <drainZoneShadow minCol="139187" maxCol="139193" />
        <drainZoneShadow minCol="159212" maxCol="159216" />
      </drainZonesShadow>
    </node>
    <node name="::854562" nid="12994" row="4782" minCol="47527" maxCol="81487" minColSha="92083" maxColSha="159724" color="EX-magenta">
      <drainZones>
        <drainZone minCol="81487" maxCol="81487" />
      </drainZones>
      <drainZonesShadow>
        <drainZoneShadow minCol="139194" maxCol="139201" />
        <drainZoneShadow minCol="159217" maxCol="159220" />
      </drainZonesShadow>
    </node>
    <node name="::855671" nid="11060" row="4783" minCol="47528" maxCol="81102" minColSha="92084" maxColSha="159226" color="EX-green">
      <drainZones/>
      <drainZonesShadow>
        <drainZoneShadow minCol="139202" maxCol="139207" />
        <drainZoneShadow minCol="159221" maxCol="159226" />
      </drainZonesShadow>
    </node>
    <node name="::850748" nid="11499" row="4784" minCol="47529" maxCol="80464" minColSha="92085" maxColSha="159230" color="EX-yellow">
      <drainZones/>
      <drainZonesShadow>
        <drainZoneShadow minCol="139208" maxCol="139214" />
        <drainZoneShadow minCol="159227" maxCol="159230" />
      </drainZonesShadow>
    </node>
    <node name="::852638" nid="11224" row="4785" minCol="47530" maxCol="81489" minColSha="92086" maxColSha="163002" color="EX-purple">
      <drainZones>
        <drainZone minCol="81488" maxCol="81489" />
      </drainZones>
      <drainZonesShadow>
        <drainZoneShadow minCol="139215" maxCol="139220" />
        <drainZoneShadow minCol="159231" maxCol="159235" />
      </drainZonesShadow>
    </node>
    <node name="::853560" nid="11755" row="4786" minCol="47531" maxCol="81490" minColSha="92087" maxColSha="162786" color="EX-dark-purple">
      <drainZones>
        <drainZone minCol="81490" maxCol="81490" />
      </drainZones>
      <drainZonesShadow>
        <drainZoneShadow minCol="139221" maxCol="139225" />
        <drainZoneShadow minCol="159236" maxCol="159241" />
      </drainZonesShadow>
    </node>
    <node name="::854333" nid="12992" row="4787" minCol="47532" maxCol="81491" minColSha="92088" maxColSha="161669" color="EX-dark-red">
      <drainZones>
        <drainZone minCol="81491" maxCol="81491" />
      </drainZones>
      <drainZonesShadow>
        <drainZoneShadow minCol="139226" maxCol="139230" />
        <drainZoneShadow minCol="159242" maxCol="159247" />
      </drainZonesShadow>
    </node>
    <node name="::854477" nid="11734" row="4788" minCol="47533" maxCol="81492" minColSha="92089" maxColSha="163985" color="EX-pale-green">
      <drainZones>
        <drainZone minCol="81492" maxCol="81492" />
      </drainZones>
      <drainZonesShadow>
        <drainZoneShadow minCol="139231" maxCol="139235" />
        <drainZoneShadow minCol="159248" maxCol="159253" />
      </drainZonesShadow>
    </node>
    <node name="::854944" nid="11218" row="4789" minCol="47534" maxCol="81494" minColSha="92090" maxColSha="163803" color="EX-pale-blue">
      <drainZones>
        <drainZone minCol="81493" maxCol="81494" />
      </drainZones>
      <drainZonesShadow>
        <drainZoneShadow minCol="139236" maxCol="139240" />
        <drainZoneShadow minCol="159254" maxCol="159259" />
      </drainZonesShadow>
    </node>
    <node name="::856562" nid="12366" row="4790" minCol="47535" maxCol="81496" minColSha="92091" maxColSha="161496" color="EX-dark-tan">
      <drainZones>
        <drainZone minCol="81495" maxCol="81496" />
      </drainZones>
      <drainZonesShadow>
        <drainZoneShadow minCol="139241" maxCol="139244" />
        <drainZoneShadow minCol="159260" maxCol="159266" />
      </drainZonesShadow>
    </node>
    <node name="::851710" nid="13361" row="4791" minCol="47536" maxCol="81497" minColSha="92092" maxColSha="159955" color="EX-pale-blue-magenta">
      <drainZones>
        <drainZone minCol="81497" maxCol="81497" />
      </drainZones>
      <drainZonesShadow>
        <drainZoneShadow minCol="139245" maxCol="139250" />
        <drainZoneShadow minCol="159267" maxCol="159270" />
      </drainZonesShadow>
    </node>
    <node name="::852307" nid="13472" row="4792" minCol="47537" maxCol="80723" minColSha="92093" maxColSha="159273" color="EX-pale-yellow orange">
      <drainZones/>
      <drainZonesShadow>
        <drainZoneShadow minCol="139251" maxCol="139257" />
        <drainZoneShadow minCol="159271" maxCol="159273" />
      </drainZonesShadow>
    </node>
    <node name="::853965" nid="13867" row="4793" minCol="47538" maxCol="80370" minColSha="92094" maxColSha="159278" color="EX-medium-magenta">
      <drainZones/>
      <drainZonesShadow>
        <drainZoneShadow minCol="139258" maxCol="139262" />
        <drainZoneShadow minCol="159274" maxCol="159278" />
      </drainZonesShadow>
    </node>
    <node name="::854094" nid="11707" row="4794" minCol="47539" maxCol="73868" minColSha="92095" maxColSha="159279" color="EX-pale-red">
      <drainZones/>
      <drainZonesShadow>
        <drainZoneShadow minCol="139263" maxCol="139271" />
        <drainZoneShadow minCol="159279" maxCol="159279" />
      </drainZonesShadow>
    </node>
    <node name="::854764" nid="12057" row="4795" minCol="47540" maxCol="81499" minColSha="92096" maxColSha="162607" color="EX-pale-cyan">
      <drainZones>
        <drainZone minCol="81498" maxCol="81499" />
      </drainZones>
      <drainZonesShadow>
        <drainZoneShadow minCol="139272" maxCol="139277" />
        <drainZoneShadow minCol="159280" maxCol="159283" />
      </drainZonesShadow>
    </node>
    <node name="::855361" nid="11194" row="4796" minCol="47541" maxCol="81500" minColSha="92097" maxColSha="163023" color="EX-pale-yellow-green">
      <drainZones>
        <drainZone minCol="81500" maxCol="81500" />
      </drainZones>
      <drainZonesShadow>
        <drainZoneShadow minCol="139278" maxCol="139282" />
        <drainZoneShadow minCol="159284" maxCol="159288" />
      </drainZonesShadow>
    </node>
    <node name="::856465" nid="10769" row="4797" minCol="47542" maxCol="81501" minColSha="92098" maxColSha="162684" color="EX-pale-purple">
      <drainZones>
        <drainZone minCol="81501" maxCol="81501" />
      </drainZones>
      <drainZonesShadow>
        <drainZoneShadow minCol="139283" maxCol="139288" />
        <drainZoneShadow minCol="159289" maxCol="159292" />
      </drainZonesShadow>
    </node>
    <node name="::856772" nid="11295" row="4798" minCol="47543" maxCol="75571" minColSha="92099" maxColSha="159294" color="EX-pale-magenta">
      <drainZones/>
      <drainZonesShadow>
        <drainZoneShadow minCol="139289" maxCol="139296" />
        <drainZoneShadow minCol="159293" maxCol="159294" />
      </drainZonesShadow>
    </node>
    <node name="::851750" nid="10689" row="4799" minCol="47544" maxCol="80076" minColSha="92100" maxColSha="159297" color="EX-pale-red-orange">
      <drainZones/>
      <drainZonesShadow>
        <drainZoneShadow minCol="139297" maxCol="139302" />
        <drainZoneShadow minCol="159295" maxCol="159297" />
      </drainZonesShadow>
    </node>
    <node name="::851956" nid="11945" row="4800" minCol="47545" maxCol="75751" minColSha="92101" maxColSha="159299" color="EX-blue">
      <drainZones/>
      <drainZonesShadow>
        <drainZoneShadow minCol="139303" maxCol="139309" />
        <drainZoneShadow minCol="159298" maxCol="159299" />
      </drainZonesShadow>
    </node>
    <node name="::852590" nid="11202" row="4801" minCol="47546" maxCol="80276" minColSha="92102" maxColSha="159301" color="EX-orange">
      <drainZones/>
      <drainZonesShadow>
        <drainZoneShadow minCol="139310" maxCol="139316" />
        <drainZoneShadow minCol="159300" maxCol="159301" />
      </drainZonesShadow>
    </node>
    <node name="::853567" nid="11628" row="4802" minCol="47547" maxCol="81502" minColSha="92103" maxColSha="159601" color="EX-dark-cyan">
      <drainZones>
        <drainZone minCol="81502" maxCol="81502" />
      </drainZones>
      <drainZonesShadow>
        <drainZoneShadow minCol="139317" maxCol="139321" />
        <drainZoneShadow minCol="159302" maxCol="159305" />
      </drainZonesShadow>
    </node>
    <node name="::856405" nid="13622" row="4803" minCol="47548" maxCol="81503" minColSha="92104" maxColSha="161148" color="EX-red">
      <drainZones>
        <drainZone minCol="81503" maxCol="81503" />
      </drainZones>
      <drainZonesShadow>
        <drainZoneShadow minCol="139322" maxCol="139326" />
        <drainZoneShadow minCol="159306" maxCol="159309" />
      </drainZonesShadow>
    </node>
    <node name="::850550" nid="13819" row="4804" minCol="47549" maxCol="80785" minColSha="92105" maxColSha="159312" color="EX-dark-orange">
      <drainZones/>
      <drainZonesShadow>
        <drainZoneShadow minCol="139327" maxCol="139331" />
        <drainZoneShadow minCol="159310" maxCol="159312" />
      </drainZonesShadow>
    </node>
    <node name="::851127" nid="12713" row="4805" minCol="47550" maxCol="81104" minColSha="92106" maxColSha="159316" color="EX-dark-gray-purple">
      <drainZones/>
      <drainZonesShadow>
        <drainZoneShadow minCol="139332" maxCol="139335" />
        <drainZoneShadow minCol="159313" maxCol="159316" />
      </drainZonesShadow>
    </node>
    <node name="::852602" nid="11204" row="4806" minCol="47551" maxCol="81504" minColSha="92107" maxColSha="159395" color="EX-cyan">
      <drainZones>
        <drainZone minCol="81504" maxCol="81504" />
      </drainZones>
      <drainZonesShadow>
        <drainZoneShadow minCol="139336" maxCol="139339" />
        <drainZoneShadow minCol="159317" maxCol="159320" />
      </drainZonesShadow>
    </node>
    <node name="::853619" nid="13262" row="4807" minCol="47552" maxCol="81505" minColSha="92108" maxColSha="162787" color="EX-yellow-orange">
      <drainZones>
        <drainZone minCol="81505" maxCol="81505" />
      </drainZones>
      <drainZonesShadow>
        <drainZoneShadow minCol="139340" maxCol="139342" />
        <drainZoneShadow minCol="159321" maxCol="159325" />
      </drainZonesShadow>
    </node>
    <node name="::856282" nid="11102" row="4808" minCol="47553" maxCol="80724" minColSha="92109" maxColSha="159328" color="EX-pure-blue">
      <drainZones/>
      <drainZonesShadow>
        <drainZoneShadow minCol="139343" maxCol="139347" />
        <drainZoneShadow minCol="159326" maxCol="159328" />
      </drainZonesShadow>
    </node>
    <node name="::856698" nid="11519" row="4809" minCol="47554" maxCol="81507" minColSha="92110" maxColSha="159770" color="EX-dark-yellow-green">
      <drainZones>
        <drainZone minCol="81506" maxCol="81507" />
      </drainZones>
      <drainZonesShadow>
        <drainZoneShadow minCol="139348" maxCol="139351" />
        <drainZoneShadow minCol="159329" maxCol="159332" />
      </drainZonesShadow>
    </node>
    <node name="::850342" nid="11786" row="4810" minCol="47555" maxCol="74666" minColSha="92111" maxColSha="159335" color="EX-dark-magenta">
      <drainZones/>
      <drainZonesShadow>
        <drainZoneShadow minCol="139352" maxCol="139355" />
        <drainZoneShadow minCol="159333" maxCol="159335" />
      </drainZonesShadow>
    </node>
    <node name="::852912" nid="10770" row="4811" minCol="47556" maxCol="80725" minColSha="92112" maxColSha="159338" color="EX-dark-green">
      <drainZones/>
      <drainZonesShadow>
        <drainZoneShadow minCol="139356" maxCol="139359" />
        <drainZoneShadow minCol="159336" maxCol="159338" />
      </drainZonesShadow>
    </node>
    <node name="::853304" nid="11479" row="4812" minCol="47557" maxCol="78559" minColSha="92113" maxColSha="159340" color="EX-blue-magenta">
      <drainZones/>
      <drainZonesShadow>
        <drainZoneShadow minCol="139360" maxCol="139364" />
        <drainZoneShadow minCol="159339" maxCol="159340" />
      </drainZonesShadow>
    </node>
    <node name="::853914" nid="11679" row="4813" minCol="47558" maxCol="75341" minColSha="92114" maxColSha="159344" color="EX-yellow-green">
      <drainZones/>
      <drainZonesShadow>
        <drainZoneShadow minCol="139365" maxCol="139367" />
        <drainZoneShadow minCol="159341" maxCol="159344" />
      </drainZonesShadow>
    </node>
    <node name="::854449" nid="11896" row="4814" minCol="47559" maxCol="81508" minColSha="92115" maxColSha="159353" color="EX-magenta">
      <drainZones>
        <drainZone minCol="81508" maxCol="81508" />
      </drainZones>
      <drainZonesShadow>
        <drainZoneShadow minCol="139368" maxCol="139373" />
        <drainZoneShadow minCol="159345" maxCol="159345" />
      </drainZonesShadow>
    </node>
    <node name="::855444" nid="12993" row="4815" minCol="47560" maxCol="80787" minColSha="92116" maxColSha="159350" color="EX-green">
      <drainZones/>
      <drainZonesShadow>
        <drainZoneShadow minCol="139374" maxCol="139375" />
        <drainZoneShadow minCol="159346" maxCol="159350" />
      </drainZonesShadow>
    </node>
    <node name="::856358" nid="11549" row="4816" minCol="47561" maxCol="81510" minColSha="92117" maxColSha="163635" color="EX-yellow">
      <drainZones>
        <drainZone minCol="81509" maxCol="81510" />
      </drainZones>
      <drainZonesShadow>
        <drainZoneShadow minCol="139376" maxCol="139377" />
        <drainZoneShadow minCol="159351" maxCol="159355" />
      </drainZonesShadow>
    </node>
    <node name="::856539" nid="12525" row="4817" minCol="47562" maxCol="81511" minColSha="92118" maxColSha="161005" color="EX-purple">
      <drainZones>
        <drainZone minCol="81511" maxCol="81511" />
      </drainZones>
      <drainZonesShadow>
        <drainZoneShadow minCol="139378" maxCol="139381" />
        <drainZoneShadow minCol="159356" maxCol="159358" />
      </drainZonesShadow>
    </node>
    <node name="::856755" nid="13077" row="4818" minCol="47563" maxCol="81512" minColSha="92119" maxColSha="162821" color="EX-dark-purple">
      <drainZones>
        <drainZone minCol="81512" maxCol="81512" />
      </drainZones>
      <drainZonesShadow>
        <drainZoneShadow minCol="139382" maxCol="139385" />
        <drainZoneShadow minCol="159359" maxCol="159361" />
      </drainZonesShadow>
    </node>
    <node name="::850717" nid="11445" row="4819" minCol="47564" maxCol="75952" minColSha="92120" maxColSha="159363" color="EX-dark-red">
      <drainZones/>
      <drainZonesShadow>
        <drainZoneShadow minCol="139386" maxCol="139389" />
        <drainZoneShadow minCol="159362" maxCol="159363" />
      </drainZonesShadow>
    </node>
    <node name="::850816" nid="10659" row="4820" minCol="47565" maxCol="81513" minColSha="92121" maxColSha="163213" color="EX-pale-green">
      <drainZones>
        <drainZone minCol="81513" maxCol="81513" />
      </drainZones>
      <drainZonesShadow>
        <drainZoneShadow minCol="139390" maxCol="139391" />
        <drainZoneShadow minCol="159364" maxCol="159367" />
      </drainZonesShadow>
    </node>
    <node name="::853047" nid="11377" row="4821" minCol="47566" maxCol="78243" minColSha="92122" maxColSha="159369" color="EX-pale-blue">
      <drainZones/>
      <drainZonesShadow>
        <drainZoneShadow minCol="139392" maxCol="139395" />
        <drainZoneShadow minCol="159368" maxCol="159369" />
      </drainZonesShadow>
    </node>
    <node name="::854088" nid="12100" row="4822" minCol="47567" maxCol="80860" minColSha="92123" maxColSha="159373" color="EX-dark-tan">
      <drainZones/>
      <drainZonesShadow>
        <drainZoneShadow minCol="139396" maxCol="139397" />
        <drainZoneShadow minCol="159370" maxCol="159373" />
      </drainZonesShadow>
    </node>
    <node name="::856838" nid="12557" row="4823" minCol="47568" maxCol="81328" minColSha="92124" maxColSha="159376" color="EX-pale-blue-magenta">
      <drainZones/>
      <drainZonesShadow>
        <drainZoneShadow minCol="139398" maxCol="139400" />
        <drainZoneShadow minCol="159374" maxCol="159376" />
      </drainZonesShadow>
    </node>
    <node name="::851340" nid="13561" row="4824" minCol="47569" maxCol="81514" minColSha="92125" maxColSha="159971" color="EX-pale-yellow orange">
      <drainZones>
        <drainZone minCol="81514" maxCol="81514" />
      </drainZones>
      <drainZonesShadow>
        <drainZoneShadow minCol="139401" maxCol="139402" />
        <drainZoneShadow minCol="159377" maxCol="159379" />
      </drainZonesShadow>
    </node>
    <node name="::852192" nid="12524" row="4825" minCol="47570" maxCol="81049" minColSha="92126" maxColSha="159380" color="EX-medium-magenta">
      <drainZones/>
      <drainZonesShadow>
        <drainZoneShadow minCol="139403" maxCol="139406" />
        <drainZoneShadow minCol="159380" maxCol="159380" />
      </drainZonesShadow>
    </node>
    <node name="::852448" nid="12304" row="4826" minCol="47571" maxCol="76982" minColSha="92127" maxColSha="159382" color="EX-pale-red">
      <drainZones/>
      <drainZonesShadow>
        <drainZoneShadow minCol="139407" maxCol="139409" />
        <drainZoneShadow minCol="159381" maxCol="159382" />
      </drainZonesShadow>
    </node>
    <node name="::853339" nid="11215" row="4827" minCol="47572" maxCol="76949" minColSha="92128" maxColSha="159385" color="EX-pale-cyan">
      <drainZones/>
      <drainZonesShadow>
        <drainZoneShadow minCol="139410" maxCol="139411" />
        <drainZoneShadow minCol="159383" maxCol="159385" />
      </drainZonesShadow>
    </node>
    <node name="::856345" nid="12503" row="4828" minCol="47573" maxCol="73881" minColSha="92129" maxColSha="159387" color="EX-pale-yellow-green">
      <drainZones/>
      <drainZonesShadow>
        <drainZoneShadow minCol="139412" maxCol="139414" />
        <drainZoneShadow minCol="159386" maxCol="159387" />
      </drainZonesShadow>
    </node>
    <node name="::851182" nid="13901" row="4829" minCol="47574" maxCol="81131" minColSha="92130" maxColSha="159389" color="EX-pale-purple">
      <drainZones/>
      <drainZonesShadow>
        <drainZoneShadow minCol="139415" maxCol="139416" />
        <drainZoneShadow minCol="159388" maxCol="159389" />
      </drainZonesShadow>
    </node>
    <node name="::852758" nid="11141" row="4830" minCol="47575" maxCol="81463" minColSha="92131" maxColSha="159391" color="EX-pale-magenta">
      <drainZones/>
      <drainZonesShadow>
        <drainZoneShadow minCol="139417" maxCol="139418" />
        <drainZoneShadow minCol="159390" maxCol="159391" />
      </drainZonesShadow>
    </node>
    <node name="::852910" nid="12182" row="4831" minCol="47576" maxCol="75546" minColSha="92132" maxColSha="159393" color="EX-pale-red-orange">
      <drainZones/>
      <drainZonesShadow>
        <drainZoneShadow minCol="139419" maxCol="139420" />
        <drainZoneShadow minCol="159392" maxCol="159393" />
      </drainZonesShadow>
    </node>
    <node name="::853209" nid="13405" row="4832" minCol="47577" maxCol="81504" minColSha="92133" maxColSha="159395" color="EX-blue">
      <drainZones/>
      <drainZonesShadow>
        <drainZoneShadow minCol="139421" maxCol="139422" />
        <drainZoneShadow minCol="159394" maxCol="159395" />
      </drainZonesShadow>
    </node>
    <node name="::853341" nid="13507" row="4833" minCol="47578" maxCol="80868" minColSha="92134" maxColSha="159396" color="EX-orange">
      <drainZones/>
      <drainZonesShadow>
        <drainZoneShadow minCol="139423" maxCol="139425" />
        <drainZoneShadow minCol="159396" maxCol="159396" />
      </drainZonesShadow>
    </node>
    <node name="::853593" nid="11463" row="4834" minCol="47579" maxCol="76887" minColSha="92135" maxColSha="159397" color="EX-dark-cyan">
      <drainZones/>
      <drainZonesShadow>
        <drainZoneShadow minCol="139426" maxCol="139428" />
        <drainZoneShadow minCol="159397" maxCol="159397" />
      </drainZonesShadow>
    </node>
    <node name="::855848" nid="12176" row="4835" minCol="47580" maxCol="81515" minColSha="92136" maxColSha="163081" color="EX-red">
      <drainZones>
        <drainZone minCol="81515" maxCol="81515" />
      </drainZones>
      <drainZonesShadow>
        <drainZoneShadow minCol="139429" maxCol="139429" />
        <drainZoneShadow minCol="159398" maxCol="159400" />
      </drainZonesShadow>
    </node>
    <node name="::856832" nid="10622" row="4836" minCol="47581" maxCol="77518" minColSha="92137" maxColSha="159402" color="EX-dark-orange">
      <drainZones/>
      <drainZonesShadow>
        <drainZoneShadow minCol="139430" maxCol="139431" />
        <drainZoneShadow minCol="159401" maxCol="159402" />
      </drainZonesShadow>
    </node>
    <node name="::852690" nid="13007" row="4837" minCol="47582" maxCol="78209" minColSha="92138" maxColSha="159403" color="EX-dark-gray-purple">
      <drainZones/>
      <drainZonesShadow>
        <drainZoneShadow minCol="139432" maxCol="139433" />
        <drainZoneShadow minCol="159403" maxCol="159403" />
      </drainZonesShadow>
    </node>
    <node name="::855850" nid="13017" row="4838" minCol="47583" maxCol="78254" minColSha="92139" maxColSha="159404" color="EX-cyan">
      <drainZones/>
      <drainZonesShadow>
        <drainZoneShadow minCol="139434" maxCol="139435" />
        <drainZoneShadow minCol="159404" maxCol="159404" />
      </drainZonesShadow>
    </node>
    <node name="::856137" nid="12476" row="4839" minCol="47584" maxCol="80278" minColSha="92140" maxColSha="159406" color="EX-yellow-orange">
      <drainZones/>
      <drainZonesShadow>
        <drainZoneShadow minCol="139436" maxCol="139436" />
        <drainZoneShadow minCol="159405" maxCol="159406" />
      </drainZonesShadow>
    </node>
    <node name="::856468" nid="12508" row="4840" minCol="47585" maxCol="73883" minColSha="92141" maxColSha="159407" color="EX-pure-blue">
      <drainZones/>
      <drainZonesShadow>
        <drainZoneShadow minCol="139437" maxCol="139438" />
        <drainZoneShadow minCol="159407" maxCol="159407" />
      </drainZonesShadow>
    </node>
    <node name="::856756" nid="13651" row="4841" minCol="47586" maxCol="75093" minColSha="92142" maxColSha="159408" color="EX-dark-yellow-green">
      <drainZones/>
      <drainZonesShadow>
        <drainZoneShadow minCol="139439" maxCol="139440" />
        <drainZoneShadow minCol="159408" maxCol="159408" />
      </drainZonesShadow>
    </node>
    <node name="::850642" nid="13301" row="4842" minCol="47587" maxCol="77658" minColSha="92143" maxColSha="159409" color="EX-dark-magenta">
      <drainZones/>
      <drainZonesShadow>
        <drainZoneShadow minCol="139441" maxCol="139441" />
        <drainZoneShadow minCol="159409" maxCol="159409" />
      </drainZonesShadow>
    </node>
    <node name="::852575" nid="10754" row="4843" minCol="47610" maxCol="81516" minColSha="92166" maxColSha="159431" color="EX-dark-green">
      <drainZones>
        <drainZone minCol="81516" maxCol="81516" />
      </drainZones>
      <drainZonesShadow>
        <drainZoneShadow minCol="139442" maxCol="139469" />
        <drainZoneShadow minCol="159410" maxCol="159411" />
      </drainZonesShadow>
    </node>
    <node name="::854384" nid="11949" row="4844" minCol="47611" maxCol="81517" minColSha="92167" maxColSha="163351" color="EX-blue-magenta">
      <drainZones>
        <drainZone minCol="81517" maxCol="81517" />
      </drainZones>
      <drainZonesShadow>
        <drainZoneShadow minCol="139470" maxCol="139482" />
        <drainZoneShadow minCol="159412" maxCol="159422" />
      </drainZonesShadow>
    </node>
    <node name="::856287" nid="12273" row="4845" minCol="47612" maxCol="81518" minColSha="92168" maxColSha="163448" color="EX-yellow-green">
      <drainZones>
        <drainZone minCol="81518" maxCol="81518" />
      </drainZones>
      <drainZonesShadow>
        <drainZoneShadow minCol="139483" maxCol="139498" />
        <drainZoneShadow minCol="159423" maxCol="159430" />
      </drainZonesShadow>
    </node>
    <node name="::852880" nid="10768" row="4846" minCol="47613" maxCol="81519" minColSha="92169" maxColSha="159437" color="EX-magenta">
      <drainZones>
        <drainZone minCol="81519" maxCol="81519" />
      </drainZones>
      <drainZonesShadow>
        <drainZoneShadow minCol="139499" maxCol="139518" />
        <drainZoneShadow minCol="159431" maxCol="159432" />
      </drainZonesShadow>
    </node>
    <node name="::854810" nid="12038" row="4847" minCol="47614" maxCol="81520" minColSha="92170" maxColSha="163006" color="EX-green">
      <drainZones>
        <drainZone minCol="81520" maxCol="81520" />
      </drainZones>
      <drainZonesShadow>
        <drainZoneShadow minCol="139519" maxCol="139533" />
        <drainZoneShadow minCol="159433" maxCol="159438" />
      </drainZonesShadow>
    </node>
    <node name="::855834" nid="13564" row="4848" minCol="47615" maxCol="81521" minColSha="92171" maxColSha="162326" color="EX-yellow">
      <drainZones>
        <drainZone minCol="81521" maxCol="81521" />
      </drainZones>
      <drainZonesShadow>
        <drainZoneShadow minCol="139534" maxCol="139545" />
        <drainZoneShadow minCol="159439" maxCol="159445" />
      </drainZonesShadow>
    </node>
    <node name="::856724" nid="13220" row="4849" minCol="47616" maxCol="79638" minColSha="92172" maxColSha="159446" color="EX-purple">
      <drainZones/>
      <drainZonesShadow>
        <drainZoneShadow minCol="139546" maxCol="139553" />
        <drainZoneShadow minCol="159446" maxCol="159446" />
      </drainZonesShadow>
    </node>
    <node name="::851965" nid="11140" row="4850" minCol="47617" maxCol="77799" minColSha="92173" maxColSha="159448" color="EX-dark-purple">
      <drainZones/>
      <drainZonesShadow>
        <drainZoneShadow minCol="139554" maxCol="139557" />
        <drainZoneShadow minCol="159447" maxCol="159448" />
      </drainZonesShadow>
    </node>
    <node name="::850398" nid="11454" row="4851" minCol="47618" maxCol="73887" minColSha="92174" maxColSha="159450" color="EX-dark-red">
      <drainZones/>
      <drainZonesShadow>
        <drainZoneShadow minCol="139558" maxCol="139558" />
        <drainZoneShadow minCol="159449" maxCol="159450" />
      </drainZonesShadow>
    </node>
    <node name="::855958" nid="13431" row="4852" minCol="47626" maxCol="81526" minColSha="92182" maxColSha="163024" color="EX-pale-green">
      <drainZones>
        <drainZone minCol="81522" maxCol="81526" />
      </drainZones>
      <drainZonesShadow>
        <drainZoneShadow minCol="139559" maxCol="139568" />
        <drainZoneShadow minCol="159451" maxCol="159466" />
      </drainZonesShadow>
    </node>
    <node name="::850423" nid="11953" row="4853" minCol="47627" maxCol="81527" minColSha="92183" maxColSha="161093" color="EX-pale-blue">
      <drainZones>
        <drainZone minCol="81527" maxCol="81527" />
      </drainZones>
      <drainZonesShadow>
        <drainZoneShadow minCol="139569" maxCol="139580" />
        <drainZoneShadow minCol="159467" maxCol="159469" />
      </drainZonesShadow>
    </node>
    <node name="::850329" nid="11286" row="4854" minCol="47654" maxCol="81529" minColSha="92210" maxColSha="162712" color="EX-dark-tan">
      <drainZones>
        <drainZone minCol="81528" maxCol="81529" />
      </drainZones>
      <drainZonesShadow>
        <drainZoneShadow minCol="139581" maxCol="139633" />
        <drainZoneShadow minCol="159470" maxCol="159483" />
      </drainZonesShadow>
    </node>
    <node name="::850793" nid="11833" row="4855" minCol="47655" maxCol="81532" minColSha="92211" maxColSha="162868" color="EX-pale-blue-magenta">
      <drainZones>
        <drainZone minCol="81530" maxCol="81532" />
      </drainZones>
      <drainZonesShadow>
        <drainZoneShadow minCol="139634" maxCol="139651" />
        <drainZoneShadow minCol="159484" maxCol="159492" />
      </drainZonesShadow>
    </node>
    <node name="::854886" nid="11025" row="4856" minCol="47656" maxCol="81533" minColSha="92212" maxColSha="163332" color="EX-pale-yellow orange">
      <drainZones>
        <drainZone minCol="81533" maxCol="81533" />
      </drainZones>
      <drainZonesShadow>
        <drainZoneShadow minCol="139652" maxCol="139670" />
        <drainZoneShadow minCol="159493" maxCol="159496" />
      </drainZonesShadow>
    </node>
    <node name="::851631" nid="11914" row="4857" minCol="47657" maxCol="81534" minColSha="92213" maxColSha="160037" color="EX-medium-magenta">
      <drainZones>
        <drainZone minCol="81534" maxCol="81534" />
      </drainZones>
      <drainZonesShadow>
        <drainZoneShadow minCol="139671" maxCol="139681" />
        <drainZoneShadow minCol="159497" maxCol="159500" />
      </drainZonesShadow>
    </node>
    <node name="::852261" nid="11161" row="4858" minCol="47658" maxCol="78533" minColSha="92214" maxColSha="159504" color="EX-pale-red">
      <drainZones/>
      <drainZonesShadow>
        <drainZoneShadow minCol="139682" maxCol="139685" />
        <drainZoneShadow minCol="159501" maxCol="159504" />
      </drainZonesShadow>
    </node>
    <node name="::854111" nid="12923" row="4859" minCol="47661" maxCol="81539" minColSha="92217" maxColSha="162044" color="EX-pale-cyan">
      <drainZones>
        <drainZone minCol="81535" maxCol="81539" />
      </drainZones>
      <drainZonesShadow>
        <drainZoneShadow minCol="139686" maxCol="139701" />
        <drainZoneShadow minCol="159505" maxCol="159518" />
      </drainZonesShadow>
    </node>
    <node name="::856078" nid="13807" row="4860" minCol="47662" maxCol="81285" minColSha="92218" maxColSha="159520" color="EX-pale-yellow-green">
      <drainZones/>
      <drainZonesShadow>
        <drainZoneShadow minCol="139702" maxCol="139703" />
        <drainZoneShadow minCol="159519" maxCol="159520" />
      </drainZonesShadow>
    </node>
    <node name="::851457" nid="13929" row="4861" minCol="47668" maxCol="81546" minColSha="92224" maxColSha="162105" color="EX-pale-purple">
      <drainZones>
        <drainZone minCol="81540" maxCol="81546" />
      </drainZones>
      <drainZonesShadow>
        <drainZoneShadow minCol="139704" maxCol="139728" />
        <drainZoneShadow minCol="159521" maxCol="159553" />
      </drainZonesShadow>
    </node>
    <node name="::852476" nid="10720" row="4862" minCol="47681" maxCol="81552" minColSha="92237" maxColSha="163045" color="EX-pale-magenta">
      <drainZones>
        <drainZone minCol="81547" maxCol="81552" />
      </drainZones>
      <drainZonesShadow>
        <drainZoneShadow minCol="139729" maxCol="139738" />
        <drainZoneShadow minCol="159554" maxCol="159573" />
      </drainZonesShadow>
    </node>
    <node name="::853288" nid="11254" row="4863" minCol="47682" maxCol="81553" minColSha="92238" maxColSha="164232" color="EX-pale-red-orange">
      <drainZones>
        <drainZone minCol="81553" maxCol="81553" />
      </drainZones>
      <drainZonesShadow>
        <drainZoneShadow minCol="139739" maxCol="139750" />
        <drainZoneShadow minCol="159574" maxCol="159580" />
      </drainZonesShadow>
    </node>
    <node name="::852033" nid="10643" row="4864" minCol="47683" maxCol="80533" minColSha="92239" maxColSha="159583" color="EX-blue">
      <drainZones/>
      <drainZonesShadow>
        <drainZoneShadow minCol="139751" maxCol="139756" />
        <drainZoneShadow minCol="159581" maxCol="159583" />
      </drainZonesShadow>
    </node>
    <node name="::855580" nid="13624" row="4865" minCol="47690" maxCol="81554" minColSha="92246" maxColSha="163302" color="EX-orange">
      <drainZones>
        <drainZone minCol="81554" maxCol="81554" />
      </drainZones>
      <drainZonesShadow>
        <drainZoneShadow minCol="139757" maxCol="139761" />
        <drainZoneShadow minCol="159584" maxCol="159589" />
      </drainZonesShadow>
    </node>
    <node name="::851312" nid="12369" row="4866" minCol="47702" maxCol="81564" minColSha="92258" maxColSha="163752" color="EX-dark-cyan">
      <drainZones>
        <drainZone minCol="81555" maxCol="81564" />
      </drainZones>
      <drainZonesShadow>
        <drainZoneShadow minCol="139762" maxCol="139781" />
        <drainZoneShadow minCol="159590" maxCol="159611" />
      </drainZonesShadow>
    </node>
    <node name="::856428" nid="11512" row="4867" minCol="47717" maxCol="81565" minColSha="92273" maxColSha="159990" color="EX-red">
      <drainZones>
        <drainZone minCol="81565" maxCol="81565" />
      </drainZones>
      <drainZonesShadow>
        <drainZoneShadow minCol="139782" maxCol="139793" />
        <drainZoneShadow minCol="159612" maxCol="159623" />
      </drainZonesShadow>
    </node>
    <node name="::856778" nid="11384" row="4868" minCol="47718" maxCol="80060" minColSha="92274" maxColSha="159627" color="EX-dark-orange">
      <drainZones/>
      <drainZonesShadow>
        <drainZoneShadow minCol="139794" maxCol="139802" />
        <drainZoneShadow minCol="159624" maxCol="159627" />
      </drainZonesShadow>
    </node>
    <node name="::852787" nid="10616" row="4869" minCol="47754" maxCol="81569" minColSha="92310" maxColSha="162403" color="EX-dark-gray-purple">
      <drainZones>
        <drainZone minCol="81566" maxCol="81569" />
      </drainZones>
      <drainZonesShadow>
        <drainZoneShadow minCol="139803" maxCol="139841" />
        <drainZoneShadow minCol="159628" maxCol="159650" />
      </drainZonesShadow>
    </node>
    <node name="::852805" nid="13072" row="4870" minCol="47755" maxCol="81575" minColSha="92311" maxColSha="163653" color="EX-cyan">
      <drainZones>
        <drainZone minCol="81570" maxCol="81575" />
      </drainZones>
      <drainZonesShadow>
        <drainZoneShadow minCol="139842" maxCol="139865" />
        <drainZoneShadow minCol="159651" maxCol="159670" />
      </drainZonesShadow>
    </node>
    <node name="::855204" nid="10923" row="4871" minCol="47756" maxCol="81579" minColSha="92312" maxColSha="163104" color="EX-yellow-orange">
      <drainZones>
        <drainZone minCol="81576" maxCol="81579" />
      </drainZones>
      <drainZonesShadow>
        <drainZoneShadow minCol="139866" maxCol="139886" />
        <drainZoneShadow minCol="159671" maxCol="159684" />
      </drainZonesShadow>
    </node>
    <node name="::856233" nid="13566" row="4872" minCol="47757" maxCol="81031" minColSha="92313" maxColSha="159697" color="EX-pure-blue">
      <drainZones/>
      <drainZonesShadow>
        <drainZoneShadow minCol="139887" maxCol="139903" />
        <drainZoneShadow minCol="159685" maxCol="159697" />
      </drainZonesShadow>
    </node>
    <node name="::854929" nid="12060" row="4873" minCol="47758" maxCol="81580" minColSha="92314" maxColSha="159719" color="EX-dark-yellow-green">
      <drainZones>
        <drainZone minCol="81580" maxCol="81580" />
      </drainZones>
      <drainZonesShadow>
        <drainZoneShadow minCol="139904" maxCol="139920" />
        <drainZoneShadow minCol="159698" maxCol="159704" />
      </drainZonesShadow>
    </node>
    <node name="::856520" nid="10929" row="4874" minCol="47759" maxCol="81119" minColSha="92315" maxColSha="159711" color="EX-dark-magenta">
      <drainZones/>
      <drainZonesShadow>
        <drainZoneShadow minCol="139921" maxCol="139934" />
        <drainZoneShadow minCol="159705" maxCol="159711" />
      </drainZonesShadow>
    </node>
    <node name="::854398" nid="10915" row="4875" minCol="47760" maxCol="81580" minColSha="92316" maxColSha="159719" color="EX-dark-green">
      <drainZones/>
      <drainZonesShadow>
        <drainZoneShadow minCol="139935" maxCol="139940" />
        <drainZoneShadow minCol="159712" maxCol="159719" />
      </drainZonesShadow>
    </node>
    <node name="::853428" nid="12866" row="4876" minCol="47761" maxCol="81581" minColSha="92317" maxColSha="160739" color="EX-blue-magenta">
      <drainZones>
        <drainZone minCol="81581" maxCol="81581" />
      </drainZones>
      <drainZonesShadow>
        <drainZoneShadow minCol="139941" maxCol="139946" />
        <drainZoneShadow minCol="159720" maxCol="159725" />
      </drainZonesShadow>
    </node>
    <node name="::852057" nid="13539" row="4877" minCol="47762" maxCol="81088" minColSha="92318" maxColSha="159729" color="EX-yellow-green">
      <drainZones/>
      <drainZonesShadow>
        <drainZoneShadow minCol="139947" maxCol="139953" />
        <drainZoneShadow minCol="159726" maxCol="159729" />
      </drainZonesShadow>
    </node>
    <node name="::855968" nid="11815" row="4878" minCol="47763" maxCol="81583" minColSha="92319" maxColSha="163135" color="EX-magenta">
      <drainZones>
        <drainZone minCol="81582" maxCol="81583" />
      </drainZones>
      <drainZonesShadow>
        <drainZoneShadow minCol="139954" maxCol="139957" />
        <drainZoneShadow minCol="159730" maxCol="159736" />
      </drainZonesShadow>
    </node>
    <node name="::852145" nid="11390" row="4879" minCol="47764" maxCol="81566" minColSha="92320" maxColSha="159741" color="EX-green">
      <drainZones/>
      <drainZonesShadow>
        <drainZoneShadow minCol="139958" maxCol="139962" />
        <drainZoneShadow minCol="159737" maxCol="159741" />
      </drainZonesShadow>
    </node>
    <node name="::852683" nid="12668" row="4880" minCol="47765" maxCol="79725" minColSha="92321" maxColSha="159745" color="EX-yellow">
      <drainZones/>
      <drainZonesShadow>
        <drainZoneShadow minCol="139963" maxCol="139965" />
        <drainZoneShadow minCol="159742" maxCol="159745" />
      </drainZonesShadow>
    </node>
    <node name="::856479" nid="10610" row="4881" minCol="47766" maxCol="81585" minColSha="92322" maxColSha="162299" color="EX-purple">
      <drainZones>
        <drainZone minCol="81584" maxCol="81585" />
      </drainZones>
      <drainZonesShadow>
        <drainZoneShadow minCol="139966" maxCol="139968" />
        <drainZoneShadow minCol="159746" maxCol="159749" />
      </drainZonesShadow>
    </node>
    <node name="::853752" nid="13383" row="4882" minCol="47783" maxCol="81590" minColSha="92339" maxColSha="163236" color="EX-dark-purple">
      <drainZones>
        <drainZone minCol="81586" maxCol="81590" />
      </drainZones>
      <drainZonesShadow>
        <drainZoneShadow minCol="139969" maxCol="139989" />
        <drainZoneShadow minCol="159750" maxCol="159761" />
      </drainZonesShadow>
    </node>
    <node name="::855423" nid="13430" row="4883" minCol="47784" maxCol="81591" minColSha="92340" maxColSha="162328" color="EX-dark-red">
      <drainZones>
        <drainZone minCol="81591" maxCol="81591" />
      </drainZones>
      <drainZonesShadow>
        <drainZoneShadow minCol="139990" maxCol="140007" />
        <drainZoneShadow minCol="159762" maxCol="159771" />
      </drainZonesShadow>
    </node>
    <node name="::856434" nid="11122" row="4884" minCol="47785" maxCol="81592" minColSha="92341" maxColSha="162578" color="EX-pale-green">
      <drainZones>
        <drainZone minCol="81592" maxCol="81592" />
      </drainZones>
      <drainZonesShadow>
        <drainZoneShadow minCol="140008" maxCol="140026" />
        <drainZoneShadow minCol="159772" maxCol="159776" />
      </drainZonesShadow>
    </node>
    <node name="::852028" nid="12836" row="4885" minCol="47786" maxCol="81593" minColSha="92342" maxColSha="164093" color="EX-pale-blue">
      <drainZones>
        <drainZone minCol="81593" maxCol="81593" />
      </drainZones>
      <drainZonesShadow>
        <drainZoneShadow minCol="140027" maxCol="140035" />
        <drainZoneShadow minCol="159777" maxCol="159781" />
      </drainZonesShadow>
    </node>
    <node name="::852445" nid="13022" row="4886" minCol="47787" maxCol="80222" minColSha="92343" maxColSha="159784" color="EX-dark-tan">
      <drainZones/>
      <drainZonesShadow>
        <drainZoneShadow minCol="140036" maxCol="140046" />
        <drainZoneShadow minCol="159782" maxCol="159784" />
      </drainZonesShadow>
    </node>
    <node name="::856115" nid="13973" row="4887" minCol="47788" maxCol="81595" minColSha="92344" maxColSha="163868" color="EX-pale-blue-magenta">
      <drainZones>
        <drainZone minCol="81594" maxCol="81595" />
      </drainZones>
      <drainZonesShadow>
        <drainZoneShadow minCol="140047" maxCol="140054" />
        <drainZoneShadow minCol="159785" maxCol="159790" />
      </drainZonesShadow>
    </node>
    <node name="::853396" nid="10735" row="4888" minCol="47789" maxCol="81555" minColSha="92345" maxColSha="159796" color="EX-pale-yellow orange">
      <drainZones/>
      <drainZonesShadow>
        <drainZoneShadow minCol="140055" maxCol="140060" />
        <drainZoneShadow minCol="159791" maxCol="159796" />
      </drainZonesShadow>
    </node>
    <node name="::852274" nid="10980" row="4889" minCol="47790" maxCol="81018" minColSha="92346" maxColSha="159799" color="EX-medium-magenta">
      <drainZones/>
      <drainZonesShadow>
        <drainZoneShadow minCol="140061" maxCol="140066" />
        <drainZoneShadow minCol="159797" maxCol="159799" />
      </drainZonesShadow>
    </node>
    <node name="::852813" nid="12058" row="4890" minCol="47791" maxCol="81596" minColSha="92347" maxColSha="161751" color="EX-pale-red">
      <drainZones>
        <drainZone minCol="81596" maxCol="81596" />
      </drainZones>
      <drainZonesShadow>
        <drainZoneShadow minCol="140067" maxCol="140070" />
        <drainZoneShadow minCol="159800" maxCol="159802" />
      </drainZonesShadow>
    </node>
    <node name="::854515" nid="13062" row="4891" minCol="47803" maxCol="81055" minColSha="92359" maxColSha="159811" color="EX-pale-cyan">
      <drainZones/>
      <drainZonesShadow>
        <drainZoneShadow minCol="140071" maxCol="140082" />
        <drainZoneShadow minCol="159803" maxCol="159811" />
      </drainZonesShadow>
    </node>
    <node name="::853082" nid="12561" row="4892" minCol="47834" maxCol="81600" minColSha="92390" maxColSha="162755" color="EX-pale-yellow-green">
      <drainZones>
        <drainZone minCol="81597" maxCol="81600" />
      </drainZones>
      <drainZonesShadow>
        <drainZoneShadow minCol="140083" maxCol="140095" />
        <drainZoneShadow minCol="159812" maxCol="159826" />
      </drainZonesShadow>
    </node>
    <node name="::852676" nid="12364" row="4893" minCol="47835" maxCol="81602" minColSha="92391" maxColSha="162756" color="EX-pale-purple">
      <drainZones>
        <drainZone minCol="81601" maxCol="81602" />
      </drainZones>
      <drainZonesShadow>
        <drainZoneShadow minCol="140096" maxCol="140106" />
        <drainZoneShadow minCol="159827" maxCol="159837" />
      </drainZonesShadow>
    </node>
    <node name="::853995" nid="12562" row="4894" minCol="47836" maxCol="81603" minColSha="92392" maxColSha="161670" color="EX-pale-magenta">
      <drainZones>
        <drainZone minCol="81603" maxCol="81603" />
      </drainZones>
      <drainZonesShadow>
        <drainZoneShadow minCol="140107" maxCol="140111" />
        <drainZoneShadow minCol="159838" maxCol="159843" />
      </drainZonesShadow>
    </node>
    <node name="::1466451" nid="11297" row="4895" minCol="47848" maxCol="81605" minColSha="92404" maxColSha="163696" color="EX-pale-red-orange">
      <drainZones>
        <drainZone minCol="81604" maxCol="81605" />
      </drainZones>
      <drainZonesShadow>
        <drainZoneShadow minCol="140112" maxCol="140118" />
        <drainZoneShadow minCol="159844" maxCol="159848" />
      </drainZonesShadow>
    </node>
    <node name="::853439" nid="13919" row="4896" minCol="47849" maxCol="81472" minColSha="92405" maxColSha="159853" color="EX-blue">
      <drainZones/>
      <drainZonesShadow>
        <drainZoneShadow minCol="140119" maxCol="140124" />
        <drainZoneShadow minCol="159849" maxCol="159853" />
      </drainZonesShadow>
    </node>
    <node name="::854033" nid="11687" row="4897" minCol="47850" maxCol="81606" minColSha="92406" maxColSha="160109" color="EX-orange">
      <drainZones>
        <drainZone minCol="81606" maxCol="81606" />
      </drainZones>
      <drainZonesShadow>
        <drainZoneShadow minCol="140125" maxCol="140125" />
        <drainZoneShadow minCol="159854" maxCol="159857" />
      </drainZonesShadow>
    </node>
    <node name="::854457" nid="11009" row="4898" minCol="47851" maxCol="73904" minColSha="92407" maxColSha="159858" color="EX-dark-cyan">
      <drainZones/>
      <drainZonesShadow>
        <drainZoneShadow minCol="140126" maxCol="140129" />
        <drainZoneShadow minCol="159858" maxCol="159858" />
      </drainZonesShadow>
    </node>
    <node name="::854954" nid="13121" row="4899" minCol="47855" maxCol="81613" minColSha="92411" maxColSha="164056" color="EX-red">
      <drainZones>
        <drainZone minCol="81607" maxCol="81613" />
      </drainZones>
      <drainZonesShadow>
        <drainZoneShadow minCol="140130" maxCol="140146" />
        <drainZoneShadow minCol="159859" maxCol="159880" />
      </drainZonesShadow>
    </node>
    <node name="::853961" nid="12285" row="4900" minCol="47868" maxCol="81469" minColSha="92424" maxColSha="159884" color="EX-dark-orange">
      <drainZones/>
      <drainZonesShadow>
        <drainZoneShadow minCol="140147" maxCol="140179" />
        <drainZoneShadow minCol="159881" maxCol="159884" />
      </drainZonesShadow>
    </node>
    <node name="::855534" nid="10782" row="4901" minCol="47869" maxCol="73066" minColSha="92425" maxColSha="159885" color="EX-dark-gray-purple">
      <drainZones/>
      <drainZonesShadow>
        <drainZoneShadow minCol="140180" maxCol="140187" />
        <drainZoneShadow minCol="159885" maxCol="159885" />
      </drainZonesShadow>
    </node>
    <node name="::854075" nid="13732" row="4902" minCol="47870" maxCol="80470" minColSha="92426" maxColSha="159887" color="EX-cyan">
      <drainZones/>
      <drainZonesShadow>
        <drainZoneShadow minCol="140188" maxCol="140193" />
        <drainZoneShadow minCol="159886" maxCol="159887" />
      </drainZonesShadow>
    </node>
    <node name="::851614" nid="13131" row="4903" minCol="47886" maxCol="81614" minColSha="92442" maxColSha="163588" color="EX-yellow-orange">
      <drainZones>
        <drainZone minCol="81614" maxCol="81614" />
      </drainZones>
      <drainZonesShadow>
        <drainZoneShadow minCol="140194" maxCol="140209" />
        <drainZoneShadow minCol="159888" maxCol="159893" />
      </drainZonesShadow>
    </node>
    <node name="::852390" nid="13130" row="4904" minCol="47887" maxCol="81615" minColSha="92443" maxColSha="163102" color="EX-pure-blue">
      <drainZones>
        <drainZone minCol="81615" maxCol="81615" />
      </drainZones>
      <drainZonesShadow>
        <drainZoneShadow minCol="140210" maxCol="140213" />
        <drainZoneShadow minCol="159894" maxCol="159896" />
      </drainZonesShadow>
    </node>
    <node name="::856649" nid="12697" row="4905" minCol="47908" maxCol="81391" minColSha="92464" maxColSha="159902" color="EX-dark-yellow-green">
      <drainZones/>
      <drainZonesShadow>
        <drainZoneShadow minCol="140214" maxCol="140233" />
        <drainZoneShadow minCol="159897" maxCol="159902" />
      </drainZonesShadow>
    </node>
    <node name="::851978" nid="10709" row="4906" minCol="47909" maxCol="81616" minColSha="92465" maxColSha="161587" color="EX-dark-magenta">
      <drainZones>
        <drainZone minCol="81616" maxCol="81616" />
      </drainZones>
      <drainZonesShadow>
        <drainZoneShadow minCol="140234" maxCol="140248" />
        <drainZoneShadow minCol="159903" maxCol="159906" />
      </drainZonesShadow>
    </node>
    <node name="::852799" nid="11537" row="4907" minCol="47910" maxCol="81376" minColSha="92466" maxColSha="159908" color="EX-dark-green">
      <drainZones/>
      <drainZonesShadow>
        <drainZoneShadow minCol="140249" maxCol="140256" />
        <drainZoneShadow minCol="159907" maxCol="159908" />
      </drainZonesShadow>
    </node>
    <node name="::851084" nid="11551" row="4908" minCol="47939" maxCol="81582" minColSha="92495" maxColSha="159910" color="EX-blue-magenta">
      <drainZones/>
      <drainZonesShadow>
        <drainZoneShadow minCol="140257" maxCol="140264" />
        <drainZoneShadow minCol="159909" maxCol="159910" />
      </drainZonesShadow>
    </node>
    <node name="::856741" nid="11091" row="4909" minCol="47949" maxCol="81631" minColSha="92505" maxColSha="164168" color="EX-yellow-green">
      <drainZones>
        <drainZone minCol="81617" maxCol="81631" />
      </drainZones>
      <drainZonesShadow>
        <drainZoneShadow minCol="140265" maxCol="140282" />
        <drainZoneShadow minCol="159911" maxCol="159942" />
      </drainZonesShadow>
    </node>
    <node name="::850539" nid="13027" row="4910" minCol="47950" maxCol="81635" minColSha="92506" maxColSha="163275" color="EX-magenta">
      <drainZones>
        <drainZone minCol="81632" maxCol="81635" />
      </drainZones>
      <drainZonesShadow>
        <drainZoneShadow minCol="140283" maxCol="140295" />
        <drainZoneShadow minCol="159943" maxCol="159960" />
      </drainZonesShadow>
    </node>
    <node name="::851173" nid="13896" row="4911" minCol="47951" maxCol="81638" minColSha="92507" maxColSha="162198" color="EX-green">
      <drainZones>
        <drainZone minCol="81636" maxCol="81638" />
      </drainZones>
      <drainZonesShadow>
        <drainZoneShadow minCol="140296" maxCol="140311" />
        <drainZoneShadow minCol="159961" maxCol="159975" />
      </drainZonesShadow>
    </node>
    <node name="::853242" nid="11640" row="4912" minCol="47952" maxCol="81639" minColSha="92508" maxColSha="160864" color="EX-yellow">
      <drainZones>
        <drainZone minCol="81639" maxCol="81639" />
      </drainZones>
      <drainZonesShadow>
        <drainZoneShadow minCol="140312" maxCol="140317" />
        <drainZoneShadow minCol="159976" maxCol="159977" />
      </drainZonesShadow>
    </node>
    <node name="::855603" nid="13428" row="4913" minCol="47953" maxCol="81640" minColSha="92509" maxColSha="162139" color="EX-purple">
      <drainZones>
        <drainZone minCol="81640" maxCol="81640" />
      </drainZones>
      <drainZonesShadow>
        <drainZoneShadow minCol="140318" maxCol="140321" />
        <drainZoneShadow minCol="159978" maxCol="159981" />
      </drainZonesShadow>
    </node>
    <node name="::854274" nid="12916" row="4914" minCol="47954" maxCol="81617" minColSha="92510" maxColSha="159985" color="EX-dark-purple">
      <drainZones/>
      <drainZonesShadow>
        <drainZoneShadow minCol="140322" maxCol="140324" />
        <drainZoneShadow minCol="159982" maxCol="159985" />
      </drainZonesShadow>
    </node>
    <node name="::856601" nid="12610" row="4915" minCol="47955" maxCol="79162" minColSha="92511" maxColSha="159987" color="EX-dark-red">
      <drainZones/>
      <drainZonesShadow>
        <drainZoneShadow minCol="140325" maxCol="140325" />
        <drainZoneShadow minCol="159986" maxCol="159987" />
      </drainZonesShadow>
    </node>
    <node name="::851648" nid="11233" row="4916" minCol="47958" maxCol="81642" minColSha="92514" maxColSha="163250" color="EX-pale-green">
      <drainZones>
        <drainZone minCol="81641" maxCol="81642" />
      </drainZones>
      <drainZonesShadow>
        <drainZoneShadow minCol="140326" maxCol="140330" />
        <drainZoneShadow minCol="159988" maxCol="159992" />
      </drainZonesShadow>
    </node>
    <node name="::850491" nid="14030" row="4917" minCol="47964" maxCol="79473" minColSha="92520" maxColSha="159993" color="EX-pale-blue">
      <drainZones/>
      <drainZonesShadow>
        <drainZoneShadow minCol="140331" maxCol="140331" />
        <drainZoneShadow minCol="159993" maxCol="159993" />
      </drainZonesShadow>
    </node>
    <node name="::854247" nid="11840" row="4918" minCol="47976" maxCol="81643" minColSha="92532" maxColSha="164055" color="EX-dark-tan">
      <drainZones>
        <drainZone minCol="81643" maxCol="81643" />
      </drainZones>
      <drainZonesShadow>
        <drainZoneShadow minCol="140332" maxCol="140364" />
        <drainZoneShadow minCol="159994" maxCol="160003" />
      </drainZonesShadow>
    </node>
    <node name="::856879" nid="11405" row="4919" minCol="47977" maxCol="80471" minColSha="92533" maxColSha="160007" color="EX-pale-blue-magenta">
      <drainZones/>
      <drainZonesShadow>
        <drainZoneShadow minCol="140365" maxCol="140372" />
        <drainZoneShadow minCol="160004" maxCol="160007" />
      </drainZonesShadow>
    </node>
    <node name="::853003" nid="13816" row="4920" minCol="47978" maxCol="81644" minColSha="92534" maxColSha="163085" color="EX-pale-yellow orange">
      <drainZones>
        <drainZone minCol="81644" maxCol="81644" />
      </drainZones>
      <drainZonesShadow>
        <drainZoneShadow minCol="140373" maxCol="140379" />
        <drainZoneShadow minCol="160008" maxCol="160010" />
      </drainZonesShadow>
    </node>
    <node name="::853338" nid="13074" row="4921" minCol="48037" maxCol="81660" minColSha="92593" maxColSha="163903" color="EX-medium-magenta">
      <drainZones>
        <drainZone minCol="81645" maxCol="81660" />
      </drainZones>
      <drainZonesShadow>
        <drainZoneShadow minCol="140380" maxCol="140416" />
        <drainZoneShadow minCol="160011" maxCol="160054" />
      </drainZonesShadow>
    </node>
    <node name="::852774" nid="11858" row="4922" minCol="48038" maxCol="81663" minColSha="92594" maxColSha="163296" color="EX-pale-red">
      <drainZones>
        <drainZone minCol="81661" maxCol="81663" />
      </drainZones>
      <drainZonesShadow>
        <drainZoneShadow minCol="140417" maxCol="140428" />
        <drainZoneShadow minCol="160055" maxCol="160070" />
      </drainZonesShadow>
    </node>
    <node name="::853453" nid="10737" row="4923" minCol="48039" maxCol="81668" minColSha="92595" maxColSha="162592" color="EX-pale-cyan">
      <drainZones>
        <drainZone minCol="81664" maxCol="81668" />
      </drainZones>
      <drainZonesShadow>
        <drainZoneShadow minCol="140429" maxCol="140434" />
        <drainZoneShadow minCol="160071" maxCol="160086" />
      </drainZonesShadow>
    </node>
    <node name="::854129" nid="13899" row="4924" minCol="48040" maxCol="81671" minColSha="92596" maxColSha="163713" color="EX-pale-yellow-green">
      <drainZones>
        <drainZone minCol="81669" maxCol="81671" />
      </drainZones>
      <drainZonesShadow>
        <drainZoneShadow minCol="140435" maxCol="140438" />
        <drainZoneShadow minCol="160087" maxCol="160096" />
      </drainZonesShadow>
    </node>
    <node name="::856370" nid="11085" row="4925" minCol="48041" maxCol="81672" minColSha="92597" maxColSha="162477" color="EX-pale-purple">
      <drainZones>
        <drainZone minCol="81672" maxCol="81672" />
      </drainZones>
      <drainZonesShadow>
        <drainZoneShadow minCol="140439" maxCol="140443" />
        <drainZoneShadow minCol="160097" maxCol="160105" />
      </drainZonesShadow>
    </node>
    <node name="::852133" nid="11030" row="4926" minCol="48042" maxCol="81606" minColSha="92598" maxColSha="160109" color="EX-pale-magenta">
      <drainZones/>
      <drainZonesShadow>
        <drainZoneShadow minCol="140444" maxCol="140450" />
        <drainZoneShadow minCol="160106" maxCol="160109" />
      </drainZonesShadow>
    </node>
    <node name="::850655" nid="13363" row="4927" minCol="48043" maxCol="80663" minColSha="92599" maxColSha="160115" color="EX-pale-red-orange">
      <drainZones/>
      <drainZonesShadow>
        <drainZoneShadow minCol="140451" maxCol="140454" />
        <drainZoneShadow minCol="160110" maxCol="160115" />
      </drainZonesShadow>
    </node>
    <node name="::851321" nid="13952" row="4928" minCol="48044" maxCol="81673" minColSha="92600" maxColSha="160441" color="EX-blue">
      <drainZones>
        <drainZone minCol="81673" maxCol="81673" />
      </drainZones>
      <drainZonesShadow>
        <drainZoneShadow minCol="140455" maxCol="140459" />
        <drainZoneShadow minCol="160116" maxCol="160118" />
      </drainZonesShadow>
    </node>
    <node name="::855946" nid="10949" row="4929" minCol="48045" maxCol="81674" minColSha="92601" maxColSha="163138" color="EX-orange">
      <drainZones>
        <drainZone minCol="81674" maxCol="81674" />
      </drainZones>
      <drainZonesShadow>
        <drainZoneShadow minCol="140460" maxCol="140464" />
        <drainZoneShadow minCol="160119" maxCol="160120" />
      </drainZonesShadow>
    </node>
    <node name="::850464" nid="13986" row="4930" minCol="48046" maxCol="77392" minColSha="92602" maxColSha="160124" color="EX-dark-cyan">
      <drainZones/>
      <drainZonesShadow>
        <drainZoneShadow minCol="140465" maxCol="140466" />
        <drainZoneShadow minCol="160121" maxCol="160124" />
      </drainZonesShadow>
    </node>
    <node name="::853142" nid="11859" row="4931" minCol="48047" maxCol="75798" minColSha="92603" maxColSha="160125" color="EX-red">
      <drainZones/>
      <drainZonesShadow>
        <drainZoneShadow minCol="140467" maxCol="140471" />
        <drainZoneShadow minCol="160125" maxCol="160125" />
      </drainZonesShadow>
    </node>
    <node name="::851409" nid="11850" row="4932" minCol="48048" maxCol="75799" minColSha="92604" maxColSha="160127" color="EX-dark-orange">
      <drainZones/>
      <drainZonesShadow>
        <drainZoneShadow minCol="140472" maxCol="140474" />
        <drainZoneShadow minCol="160126" maxCol="160127" />
      </drainZonesShadow>
    </node>
    <node name="::855778" nid="11022" row="4933" minCol="48049" maxCol="81379" minColSha="92605" maxColSha="160129" color="EX-dark-gray-purple">
      <drainZones/>
      <drainZonesShadow>
        <drainZoneShadow minCol="140475" maxCol="140477" />
        <drainZoneShadow minCol="160128" maxCol="160129" />
      </drainZonesShadow>
    </node>
    <node name="::852552" nid="13279" row="4934" minCol="48050" maxCol="79801" minColSha="92606" maxColSha="160131" color="EX-cyan">
      <drainZones/>
      <drainZonesShadow>
        <drainZoneShadow minCol="140478" maxCol="140478" />
        <drainZoneShadow minCol="160130" maxCol="160131" />
      </drainZonesShadow>
    </node>
    <node name="::854570" nid="12509" row="4935" minCol="48051" maxCol="81377" minColSha="92607" maxColSha="160132" color="EX-yellow-orange">
      <drainZones/>
      <drainZonesShadow>
        <drainZoneShadow minCol="140479" maxCol="140480" />
        <drainZoneShadow minCol="160132" maxCol="160132" />
      </drainZonesShadow>
    </node>
    <node name="::853296" nid="11340" row="4936" minCol="48052" maxCol="79817" minColSha="92608" maxColSha="160133" color="EX-pure-blue">
      <drainZones/>
      <drainZonesShadow>
        <drainZoneShadow minCol="140481" maxCol="140481" />
        <drainZoneShadow minCol="160133" maxCol="160133" />
      </drainZonesShadow>
    </node>
    <node name="::856398" nid="11548" row="4937" minCol="48077" maxCol="81692" minColSha="92633" maxColSha="164015" color="EX-dark-yellow-green">
      <drainZones>
        <drainZone minCol="81675" maxCol="81692" />
      </drainZones>
      <drainZonesShadow>
        <drainZoneShadow minCol="140482" maxCol="140514" />
        <drainZoneShadow minCol="160134" maxCol="160184" />
      </drainZonesShadow>
    </node>
    <node name="::850400" nid="11776" row="4938" minCol="48078" maxCol="81713" minColSha="92634" maxColSha="163973" color="EX-dark-magenta">
      <drainZones>
        <drainZone minCol="81693" maxCol="81713" />
      </drainZones>
      <drainZonesShadow>
        <drainZoneShadow minCol="140515" maxCol="140533" />
        <drainZoneShadow minCol="160185" maxCol="160238" />
      </drainZonesShadow>
    </node>
    <node name="::856543" nid="12706" row="4939" minCol="48079" maxCol="81731" minColSha="92635" maxColSha="163964" color="EX-dark-green">
      <drainZones>
        <drainZone minCol="81714" maxCol="81731" />
      </drainZones>
      <drainZonesShadow>
        <drainZoneShadow minCol="140534" maxCol="140550" />
        <drainZoneShadow minCol="160239" maxCol="160282" />
      </drainZonesShadow>
    </node>
    <node name="::853581" nid="11783" row="4940" minCol="48080" maxCol="81743" minColSha="92636" maxColSha="163919" color="EX-blue-magenta">
      <drainZones>
        <drainZone minCol="81732" maxCol="81743" />
      </drainZones>
      <drainZonesShadow>
        <drainZoneShadow minCol="140551" maxCol="140562" />
        <drainZoneShadow minCol="160283" maxCol="160318" />
      </drainZonesShadow>
    </node>
    <node name="::855080" nid="13902" row="4941" minCol="48081" maxCol="81753" minColSha="92637" maxColSha="162255" color="EX-yellow-green">
      <drainZones>
        <drainZone minCol="81744" maxCol="81753" />
      </drainZones>
      <drainZonesShadow>
        <drainZoneShadow minCol="140563" maxCol="140578" />
        <drainZoneShadow minCol="160319" maxCol="160342" />
      </drainZonesShadow>
    </node>
    <node name="::853861" nid="11739" row="4942" minCol="48082" maxCol="81760" minColSha="92638" maxColSha="162631" color="EX-magenta">
      <drainZones>
        <drainZone minCol="81754" maxCol="81760" />
      </drainZones>
      <drainZonesShadow>
        <drainZoneShadow minCol="140579" maxCol="140594" />
        <drainZoneShadow minCol="160343" maxCol="160364" />
      </drainZonesShadow>
    </node>
    <node name="::853243" nid="11527" row="4943" minCol="48083" maxCol="81765" minColSha="92639" maxColSha="163128" color="EX-green">
      <drainZones>
        <drainZone minCol="81761" maxCol="81765" />
      </drainZones>
      <drainZonesShadow>
        <drainZoneShadow minCol="140595" maxCol="140609" />
        <drainZoneShadow minCol="160365" maxCol="160386" />
      </drainZonesShadow>
    </node>
    <node name="::856421" nid="12707" row="4944" minCol="48084" maxCol="81774" minColSha="92640" maxColSha="163998" color="EX-yellow">
      <drainZones>
        <drainZone minCol="81766" maxCol="81774" />
      </drainZones>
      <drainZonesShadow>
        <drainZoneShadow minCol="140610" maxCol="140621" />
        <drainZoneShadow minCol="160387" maxCol="160410" />
      </drainZonesShadow>
    </node>
    <node name="::856535" nid="11745" row="4945" minCol="48085" maxCol="81783" minColSha="92641" maxColSha="162845" color="EX-purple">
      <drainZones>
        <drainZone minCol="81775" maxCol="81783" />
      </drainZones>
      <drainZonesShadow>
        <drainZoneShadow minCol="140622" maxCol="140639" />
        <drainZoneShadow minCol="160411" maxCol="160428" />
      </drainZonesShadow>
    </node>
    <node name="::852407" nid="11505" row="4946" minCol="48086" maxCol="81790" minColSha="92642" maxColSha="164018" color="EX-dark-purple">
      <drainZones>
        <drainZone minCol="81784" maxCol="81790" />
      </drainZones>
      <drainZonesShadow>
        <drainZoneShadow minCol="140640" maxCol="140649" />
        <drainZoneShadow minCol="160429" maxCol="160453" />
      </drainZonesShadow>
    </node>
    <node name="::855874" nid="11747" row="4947" minCol="48087" maxCol="81795" minColSha="92643" maxColSha="162650" color="EX-dark-red">
      <drainZones>
        <drainZone minCol="81791" maxCol="81795" />
      </drainZones>
      <drainZonesShadow>
        <drainZoneShadow minCol="140650" maxCol="140662" />
        <drainZoneShadow minCol="160454" maxCol="160474" />
      </drainZonesShadow>
    </node>
    <node name="::855854" nid="11518" row="4948" minCol="48088" maxCol="81799" minColSha="92644" maxColSha="163171" color="EX-pale-green">
      <drainZones>
        <drainZone minCol="81796" maxCol="81799" />
      </drainZones>
      <drainZonesShadow>
        <drainZoneShadow minCol="140663" maxCol="140669" />
        <drainZoneShadow minCol="160475" maxCol="160489" />
      </drainZonesShadow>
    </node>
    <node name="::856748" nid="11793" row="4949" minCol="48089" maxCol="81802" minColSha="92645" maxColSha="163920" color="EX-pale-blue">
      <drainZones>
        <drainZone minCol="81800" maxCol="81802" />
      </drainZones>
      <drainZonesShadow>
        <drainZoneShadow minCol="140670" maxCol="140674" />
        <drainZoneShadow minCol="160490" maxCol="160505" />
      </drainZonesShadow>
    </node>
    <node name="::854159" nid="11965" row="4950" minCol="48090" maxCol="81803" minColSha="92646" maxColSha="160703" color="EX-dark-tan">
      <drainZones>
        <drainZone minCol="81803" maxCol="81803" />
      </drainZones>
      <drainZonesShadow>
        <drainZoneShadow minCol="140675" maxCol="140677" />
        <drainZoneShadow minCol="160506" maxCol="160517" />
      </drainZonesShadow>
    </node>
    <node name="::851280" nid="12741" row="4951" minCol="48091" maxCol="81805" minColSha="92647" maxColSha="163974" color="EX-pale-blue-magenta">
      <drainZones>
        <drainZone minCol="81804" maxCol="81805" />
      </drainZones>
      <drainZonesShadow>
        <drainZoneShadow minCol="140678" maxCol="140680" />
        <drainZoneShadow minCol="160518" maxCol="160527" />
      </drainZonesShadow>
    </node>
    <node name="::856322" nid="11544" row="4952" minCol="48092" maxCol="81808" minColSha="92648" maxColSha="163926" color="EX-pale-yellow orange">
      <drainZones>
        <drainZone minCol="81806" maxCol="81808" />
      </drainZones>
      <drainZonesShadow>
        <drainZoneShadow minCol="140681" maxCol="140683" />
        <drainZoneShadow minCol="160528" maxCol="160537" />
      </drainZonesShadow>
    </node>
    <node name="::851215" nid="11772" row="4953" minCol="48093" maxCol="81811" minColSha="92649" maxColSha="163921" color="EX-medium-magenta">
      <drainZones>
        <drainZone minCol="81809" maxCol="81811" />
      </drainZones>
      <drainZonesShadow>
        <drainZoneShadow minCol="140684" maxCol="140685" />
        <drainZoneShadow minCol="160538" maxCol="160545" />
      </drainZonesShadow>
    </node>
    <node name="::854484" nid="11052" row="4954" minCol="48094" maxCol="81812" minColSha="92650" maxColSha="160780" color="EX-pale-red">
      <drainZones>
        <drainZone minCol="81812" maxCol="81812" />
      </drainZones>
      <drainZonesShadow>
        <drainZoneShadow minCol="140686" maxCol="140686" />
        <drainZoneShadow minCol="160546" maxCol="160551" />
      </drainZonesShadow>
    </node>
    <node name="::850631" nid="11481" row="4955" minCol="48100" maxCol="81822" minColSha="92656" maxColSha="164011" color="EX-pale-cyan">
      <drainZones>
        <drainZone minCol="81813" maxCol="81822" />
      </drainZones>
      <drainZonesShadow>
        <drainZoneShadow minCol="140687" maxCol="140707" />
        <drainZoneShadow minCol="160552" maxCol="160599" />
      </drainZonesShadow>
    </node>
    <node name="::853472" nid="11264" row="4956" minCol="48101" maxCol="81823" minColSha="92657" maxColSha="162362" color="EX-pale-yellow-green">
      <drainZones>
        <drainZone minCol="81823" maxCol="81823" />
      </drainZones>
      <drainZonesShadow>
        <drainZoneShadow minCol="140708" maxCol="140715" />
        <drainZoneShadow minCol="160600" maxCol="160605" />
      </drainZonesShadow>
    </node>
    <node name="::856369" nid="11709" row="4957" minCol="48102" maxCol="81664" minColSha="92658" maxColSha="160609" color="EX-pale-purple">
      <drainZones/>
      <drainZonesShadow>
        <drainZoneShadow minCol="140716" maxCol="140716" />
        <drainZoneShadow minCol="160606" maxCol="160609" />
      </drainZonesShadow>
    </node>
    <node name="::855763" nid="11047" row="4958" minCol="48109" maxCol="80287" minColSha="92665" maxColSha="160611" color="EX-pale-magenta">
      <drainZones/>
      <drainZonesShadow>
        <drainZoneShadow minCol="140717" maxCol="140721" />
        <drainZoneShadow minCol="160610" maxCol="160611" />
      </drainZonesShadow>
    </node>
    <node name="::851015" nid="10694" row="4959" minCol="48124" maxCol="81824" minColSha="92680" maxColSha="161399" color="EX-pale-red-orange">
      <drainZones>
        <drainZone minCol="81824" maxCol="81824" />
      </drainZones>
      <drainZonesShadow>
        <drainZoneShadow minCol="140722" maxCol="140727" />
        <drainZoneShadow minCol="160612" maxCol="160614" />
      </drainZonesShadow>
    </node>
    <node name="::856559" nid="11312" row="4960" minCol="48127" maxCol="81829" minColSha="92683" maxColSha="163280" color="EX-blue">
      <drainZones>
        <drainZone minCol="81825" maxCol="81829" />
      </drainZones>
      <drainZonesShadow>
        <drainZoneShadow minCol="140728" maxCol="140753" />
        <drainZoneShadow minCol="160615" maxCol="160634" />
      </drainZonesShadow>
    </node>
    <node name="::856835" nid="12563" row="4961" minCol="48128" maxCol="80729" minColSha="92684" maxColSha="160643" color="EX-orange">
      <drainZones/>
      <drainZonesShadow>
        <drainZoneShadow minCol="140754" maxCol="140764" />
        <drainZoneShadow minCol="160635" maxCol="160643" />
      </drainZonesShadow>
    </node>
    <node name="::851099" nid="13459" row="4962" minCol="48129" maxCol="81830" minColSha="92685" maxColSha="160650" color="EX-dark-cyan">
      <drainZones>
        <drainZone minCol="81830" maxCol="81830" />
      </drainZones>
      <drainZonesShadow>
        <drainZoneShadow minCol="140765" maxCol="140772" />
        <drainZoneShadow minCol="160644" maxCol="160647" />
      </drainZonesShadow>
    </node>
    <node name="::850693" nid="13435" row="4963" minCol="48130" maxCol="81830" minColSha="92686" maxColSha="160650" color="EX-red">
      <drainZones/>
      <drainZonesShadow>
        <drainZoneShadow minCol="140773" maxCol="140776" />
        <drainZoneShadow minCol="160648" maxCol="160650" />
      </drainZonesShadow>
    </node>
    <node name="::851174" nid="13562" row="4964" minCol="48131" maxCol="81831" minColSha="92687" maxColSha="162773" color="EX-dark-orange">
      <drainZones>
        <drainZone minCol="81831" maxCol="81831" />
      </drainZones>
      <drainZonesShadow>
        <drainZoneShadow minCol="140777" maxCol="140779" />
        <drainZoneShadow minCol="160651" maxCol="160653" />
      </drainZonesShadow>
    </node>
    <node name="::850289" nid="11820" row="4965" minCol="48132" maxCol="76635" minColSha="92688" maxColSha="160654" color="EX-dark-gray-purple">
      <drainZones/>
      <drainZonesShadow>
        <drainZoneShadow minCol="140780" maxCol="140780" />
        <drainZoneShadow minCol="160654" maxCol="160654" />
      </drainZonesShadow>
    </node>
    <node name="::854656" nid="13591" row="4966" minCol="48166" maxCol="81567" minColSha="92722" maxColSha="160663" color="EX-cyan">
      <drainZones/>
      <drainZonesShadow>
        <drainZoneShadow minCol="140781" maxCol="140798" />
        <drainZoneShadow minCol="160655" maxCol="160663" />
      </drainZonesShadow>
    </node>
    <node name="::851590" nid="11205" row="4967" minCol="48167" maxCol="80946" minColSha="92723" maxColSha="160668" color="EX-yellow-orange">
      <drainZones/>
      <drainZonesShadow>
        <drainZoneShadow minCol="140799" maxCol="140811" />
        <drainZoneShadow minCol="160664" maxCol="160668" />
      </drainZonesShadow>
    </node>
    <node name="::853520" nid="11905" row="4968" minCol="48168" maxCol="78859" minColSha="92724" maxColSha="160669" color="EX-pure-blue">
      <drainZones/>
      <drainZonesShadow>
        <drainZoneShadow minCol="140812" maxCol="140816" />
        <drainZoneShadow minCol="160669" maxCol="160669" />
      </drainZonesShadow>
    </node>
    <node name="::856402" nid="11427" row="4969" minCol="48176" maxCol="81669" minColSha="92732" maxColSha="160683" color="EX-dark-yellow-green">
      <drainZones/>
      <drainZonesShadow>
        <drainZoneShadow minCol="140817" maxCol="140839" />
        <drainZoneShadow minCol="160670" maxCol="160683" />
      </drainZonesShadow>
    </node>
    <node name="::851720" nid="12650" row="4970" minCol="48188" maxCol="81835" minColSha="92744" maxColSha="164200" color="EX-dark-magenta">
      <drainZones>
        <drainZone minCol="81832" maxCol="81835" />
      </drainZones>
      <drainZonesShadow>
        <drainZoneShadow minCol="140840" maxCol="140853" />
        <drainZoneShadow minCol="160684" maxCol="160694" />
      </drainZonesShadow>
    </node>
    <node name="::851267" nid="10645" row="4971" minCol="48189" maxCol="76694" minColSha="92745" maxColSha="160695" color="EX-dark-green">
      <drainZones/>
      <drainZonesShadow>
        <drainZoneShadow minCol="140854" maxCol="140854" />
        <drainZoneShadow minCol="160695" maxCol="160695" />
      </drainZonesShadow>
    </node>
    <node name="::852311" nid="12283" row="4972" minCol="48203" maxCol="81840" minColSha="92759" maxColSha="163258" color="EX-blue-magenta">
      <drainZones>
        <drainZone minCol="81836" maxCol="81840" />
      </drainZones>
      <drainZonesShadow>
        <drainZoneShadow minCol="140855" maxCol="140868" />
        <drainZoneShadow minCol="160696" maxCol="160708" />
      </drainZonesShadow>
    </node>
    <node name="::855880" nid="11095" row="4973" minCol="48204" maxCol="81844" minColSha="92760" maxColSha="162479" color="EX-yellow-green">
      <drainZones>
        <drainZone minCol="81841" maxCol="81844" />
      </drainZones>
      <drainZonesShadow>
        <drainZoneShadow minCol="140869" maxCol="140876" />
        <drainZoneShadow minCol="160709" maxCol="160720" />
      </drainZonesShadow>
    </node>
    <node name="::853513" nid="11904" row="4974" minCol="48205" maxCol="81845" minColSha="92761" maxColSha="161335" color="EX-magenta">
      <drainZones>
        <drainZone minCol="81845" maxCol="81845" />
      </drainZones>
      <drainZonesShadow>
        <drainZoneShadow minCol="140877" maxCol="140886" />
        <drainZoneShadow minCol="160721" maxCol="160729" />
      </drainZonesShadow>
    </node>
    <node name="::850293" nid="11830" row="4975" minCol="48206" maxCol="81847" minColSha="92762" maxColSha="162869" color="EX-green">
      <drainZones>
        <drainZone minCol="81846" maxCol="81847" />
      </drainZones>
      <drainZonesShadow>
        <drainZoneShadow minCol="140887" maxCol="140890" />
        <drainZoneShadow minCol="160730" maxCol="160731" />
      </drainZonesShadow>
    </node>
    <node name="::851960" nid="12808" row="4976" minCol="48207" maxCol="78799" minColSha="92763" maxColSha="160734" color="EX-yellow">
      <drainZones/>
      <drainZonesShadow>
        <drainZoneShadow minCol="140891" maxCol="140893" />
        <drainZoneShadow minCol="160732" maxCol="160734" />
      </drainZonesShadow>
    </node>
    <node name="::853734" nid="11637" row="4977" minCol="48212" maxCol="81848" minColSha="92768" maxColSha="162140" color="EX-purple">
      <drainZones>
        <drainZone minCol="81848" maxCol="81848" />
      </drainZones>
      <drainZonesShadow>
        <drainZoneShadow minCol="140894" maxCol="140904" />
        <drainZoneShadow minCol="160735" maxCol="160736" />
      </drainZonesShadow>
    </node>
    <node name="::854964" nid="13533" row="4978" minCol="48213" maxCol="81581" minColSha="92769" maxColSha="160739" color="EX-dark-purple">
      <drainZones/>
      <drainZonesShadow>
        <drainZoneShadow minCol="140905" maxCol="140906" />
        <drainZoneShadow minCol="160737" maxCol="160739" />
      </drainZonesShadow>
    </node>
    <node name="::853769" nid="11342" row="4979" minCol="48260" maxCol="81849" minColSha="92816" maxColSha="163765" color="EX-dark-red">
      <drainZones>
        <drainZone minCol="81849" maxCol="81849" />
      </drainZones>
      <drainZonesShadow>
        <drainZoneShadow minCol="140907" maxCol="140916" />
        <drainZoneShadow minCol="160740" maxCol="160747" />
      </drainZonesShadow>
    </node>
    <node name="::856869" nid="13235" row="4980" minCol="48261" maxCol="80289" minColSha="92817" maxColSha="160752" color="EX-pale-green">
      <drainZones/>
      <drainZonesShadow>
        <drainZoneShadow minCol="140917" maxCol="140927" />
        <drainZoneShadow minCol="160748" maxCol="160752" />
      </drainZonesShadow>
    </node>
    <node name="::851243" nid="12752" row="4981" minCol="48262" maxCol="81621" minColSha="92818" maxColSha="160756" color="EX-pale-blue">
      <drainZones/>
      <drainZonesShadow>
        <drainZoneShadow minCol="140928" maxCol="140931" />
        <drainZoneShadow minCol="160753" maxCol="160756" />
      </drainZonesShadow>
    </node>
    <node name="::855105" nid="12085" row="4982" minCol="48263" maxCol="75955" minColSha="92819" maxColSha="160760" color="EX-dark-tan">
      <drainZones/>
      <drainZonesShadow>
        <drainZoneShadow minCol="140932" maxCol="140935" />
        <drainZoneShadow minCol="160757" maxCol="160760" />
      </drainZonesShadow>
    </node>
    <node name="::852806" nid="10969" row="4983" minCol="48288" maxCol="81850" minColSha="92844" maxColSha="161101" color="EX-pale-blue-magenta">
      <drainZones>
        <drainZone minCol="81850" maxCol="81850" />
      </drainZones>
      <drainZonesShadow>
        <drainZoneShadow minCol="140936" maxCol="140951" />
        <drainZoneShadow minCol="160761" maxCol="160768" />
      </drainZonesShadow>
    </node>
    <node name="::856665" nid="13219" row="4984" minCol="48289" maxCol="79973" minColSha="92845" maxColSha="160773" color="EX-pale-yellow orange">
      <drainZones/>
      <drainZonesShadow>
        <drainZoneShadow minCol="140952" maxCol="140967" />
        <drainZoneShadow minCol="160769" maxCol="160773" />
      </drainZonesShadow>
    </node>
    <node name="::850942" nid="11100" row="4985" minCol="48290" maxCol="81851" minColSha="92846" maxColSha="163129" color="EX-medium-magenta">
      <drainZones>
        <drainZone minCol="81851" maxCol="81851" />
      </drainZones>
      <drainZonesShadow>
        <drainZoneShadow minCol="140968" maxCol="140977" />
        <drainZoneShadow minCol="160774" maxCol="160781" />
      </drainZonesShadow>
    </node>
    <node name="::852765" nid="10632" row="4986" minCol="48297" maxCol="81852" minColSha="92853" maxColSha="163238" color="EX-pale-red">
      <drainZones>
        <drainZone minCol="81852" maxCol="81852" />
      </drainZones>
      <drainZonesShadow>
        <drainZoneShadow minCol="140978" maxCol="140984" />
        <drainZoneShadow minCol="160782" maxCol="160790" />
      </drainZonesShadow>
    </node>
    <node name="::854494" nid="10606" row="4987" minCol="48305" maxCol="81853" minColSha="92861" maxColSha="163394" color="EX-pale-cyan">
      <drainZones>
        <drainZone minCol="81853" maxCol="81853" />
      </drainZones>
      <drainZonesShadow>
        <drainZoneShadow minCol="140985" maxCol="140988" />
        <drainZoneShadow minCol="160791" maxCol="160800" />
      </drainZonesShadow>
    </node>
    <node name="::851403" nid="13632" row="4988" minCol="48439" maxCol="81856" minColSha="92995" maxColSha="163791" color="EX-pale-yellow-green">
      <drainZones>
        <drainZone minCol="81854" maxCol="81856" />
      </drainZones>
      <drainZonesShadow>
        <drainZoneShadow minCol="140989" maxCol="141020" />
        <drainZoneShadow minCol="160801" maxCol="160823" />
      </drainZonesShadow>
    </node>
    <node name="::850330" nid="11314" row="4989" minCol="48440" maxCol="81859" minColSha="92996" maxColSha="162940" color="EX-pale-purple">
      <drainZones>
        <drainZone minCol="81857" maxCol="81859" />
      </drainZones>
      <drainZonesShadow>
        <drainZoneShadow minCol="141021" maxCol="141039" />
        <drainZoneShadow minCol="160824" maxCol="160840" />
      </drainZonesShadow>
    </node>
    <node name="::852112" nid="11318" row="4990" minCol="48441" maxCol="81864" minColSha="92997" maxColSha="163538" color="EX-pale-magenta">
      <drainZones>
        <drainZone minCol="81860" maxCol="81864" />
      </drainZones>
      <drainZonesShadow>
        <drainZoneShadow minCol="141040" maxCol="141052" />
        <drainZoneShadow minCol="160841" maxCol="160861" />
      </drainZonesShadow>
    </node>
    <node name="::854675" nid="13357" row="4991" minCol="48442" maxCol="81865" minColSha="92998" maxColSha="163329" color="EX-pale-red-orange">
      <drainZones>
        <drainZone minCol="81865" maxCol="81865" />
      </drainZones>
      <drainZonesShadow>
        <drainZoneShadow minCol="141053" maxCol="141079" />
        <drainZoneShadow minCol="160862" maxCol="160865" />
      </drainZonesShadow>
    </node>
    <node name="::856754" nid="11362" row="4992" minCol="48443" maxCol="81867" minColSha="92999" maxColSha="162822" color="EX-blue">
      <drainZones>
        <drainZone minCol="81866" maxCol="81867" />
      </drainZones>
      <drainZonesShadow>
        <drainZoneShadow minCol="141080" maxCol="141095" />
        <drainZoneShadow minCol="160866" maxCol="160878" />
      </drainZonesShadow>
    </node>
    <node name="::853193" nid="13616" row="4993" minCol="48444" maxCol="81646" minColSha="93000" maxColSha="160895" color="EX-orange">
      <drainZones/>
      <drainZonesShadow>
        <drainZoneShadow minCol="141096" maxCol="141106" />
        <drainZoneShadow minCol="160879" maxCol="160895" />
      </drainZonesShadow>
    </node>
    <node name="::850607" nid="10909" row="4994" minCol="48445" maxCol="81568" minColSha="93001" maxColSha="160903" color="EX-dark-cyan">
      <drainZones/>
      <drainZonesShadow>
        <drainZoneShadow minCol="141107" maxCol="141125" />
        <drainZoneShadow minCol="160896" maxCol="160903" />
      </drainZonesShadow>
    </node>
    <node name="::851180" nid="11345" row="4995" minCol="48446" maxCol="81869" minColSha="93002" maxColSha="162426" color="EX-red">
      <drainZones>
        <drainZone minCol="81868" maxCol="81869" />
      </drainZones>
      <drainZonesShadow>
        <drainZoneShadow minCol="141126" maxCol="141138" />
        <drainZoneShadow minCol="160904" maxCol="160914" />
      </drainZonesShadow>
    </node>
    <node name="::855820" nid="11416" row="4996" minCol="48447" maxCol="81868" minColSha="93003" maxColSha="160927" color="EX-dark-orange">
      <drainZones/>
      <drainZonesShadow>
        <drainZoneShadow minCol="141139" maxCol="141147" />
        <drainZoneShadow minCol="160915" maxCol="160927" />
      </drainZonesShadow>
    </node>
    <node name="::855656" nid="13650" row="4997" minCol="48448" maxCol="81871" minColSha="93004" maxColSha="162870" color="EX-dark-gray-purple">
      <drainZones>
        <drainZone minCol="81870" maxCol="81871" />
      </drainZones>
      <drainZonesShadow>
        <drainZoneShadow minCol="141148" maxCol="141161" />
        <drainZoneShadow minCol="160928" maxCol="160933" />
      </drainZonesShadow>
    </node>
    <node name="::855434" nid="12334" row="4998" minCol="48449" maxCol="81648" minColSha="93005" maxColSha="160943" color="EX-cyan">
      <drainZones/>
      <drainZonesShadow>
        <drainZoneShadow minCol="141162" maxCol="141170" />
        <drainZoneShadow minCol="160934" maxCol="160943" />
      </drainZonesShadow>
    </node>
    <node name="::852655" nid="12821" row="4999" minCol="48450" maxCol="81876" minColSha="93006" maxColSha="163287" color="EX-yellow-orange">
      <drainZones>
        <drainZone minCol="81872" maxCol="81876" />
      </drainZones>
      <drainZonesShadow>
        <drainZoneShadow minCol="141171" maxCol="141177" />
        <drainZoneShadow minCol="160944" maxCol="160954" />
      </drainZonesShadow>
    </node>
    <node name="::852062" nid="11961" row="5000" minCol="48451" maxCol="81877" minColSha="93007" maxColSha="162871" color="EX-pure-blue">
      <drainZones>
        <drainZone minCol="81877" maxCol="81877" />
      </drainZones>
      <drainZonesShadow>
        <drainZoneShadow minCol="141178" maxCol="141188" />
        <drainZoneShadow minCol="160955" maxCol="160959" />
      </drainZonesShadow>
    </node>
    <node name="::856914" nid="13856" row="5001" minCol="48452" maxCol="81236" minColSha="93008" maxColSha="160964" color="EX-dark-yellow-green">
      <drainZones/>
      <drainZonesShadow>
        <drainZoneShadow minCol="141189" maxCol="141198" />
        <drainZoneShadow minCol="160960" maxCol="160964" />
      </drainZonesShadow>
    </node>
    <node name="::851010" nid="13881" row="5002" minCol="48453" maxCol="81878" minColSha="93009" maxColSha="162013" color="EX-dark-magenta">
      <drainZones>
        <drainZone minCol="81878" maxCol="81878" />
      </drainZones>
      <drainZonesShadow>
        <drainZoneShadow minCol="141199" maxCol="141205" />
        <drainZoneShadow minCol="160965" maxCol="160971" />
      </drainZonesShadow>
    </node>
    <node name="::850916" nid="12346" row="5003" minCol="48454" maxCol="81814" minColSha="93010" maxColSha="160979" color="EX-dark-green">
      <drainZones/>
      <drainZonesShadow>
        <drainZoneShadow minCol="141206" maxCol="141210" />
        <drainZoneShadow minCol="160972" maxCol="160979" />
      </drainZonesShadow>
    </node>
    <node name="::851110" nid="13458" row="5004" minCol="48455" maxCol="81879" minColSha="93011" maxColSha="163324" color="EX-blue-magenta">
      <drainZones>
        <drainZone minCol="81879" maxCol="81879" />
      </drainZones>
      <drainZonesShadow>
        <drainZoneShadow minCol="141211" maxCol="141214" />
        <drainZoneShadow minCol="160980" maxCol="160988" />
      </drainZonesShadow>
    </node>
    <node name="::854271" nid="10598" row="5005" minCol="48456" maxCol="81880" minColSha="93012" maxColSha="162855" color="EX-yellow-green">
      <drainZones>
        <drainZone minCol="81880" maxCol="81880" />
      </drainZones>
      <drainZonesShadow>
        <drainZoneShadow minCol="141215" maxCol="141221" />
        <drainZoneShadow minCol="160989" maxCol="160994" />
      </drainZonesShadow>
    </node>
    <node name="::850657" nid="10932" row="5006" minCol="48457" maxCol="81388" minColSha="93013" maxColSha="161002" color="EX-magenta">
      <drainZones/>
      <drainZonesShadow>
        <drainZoneShadow minCol="141222" maxCol="141225" />
        <drainZoneShadow minCol="160995" maxCol="161002" />
      </drainZonesShadow>
    </node>
    <node name="::850984" nid="12331" row="5007" minCol="48458" maxCol="81511" minColSha="93014" maxColSha="161005" color="EX-green">
      <drainZones/>
      <drainZonesShadow>
        <drainZoneShadow minCol="141226" maxCol="141234" />
        <drainZoneShadow minCol="161003" maxCol="161005" />
      </drainZonesShadow>
    </node>
    <node name="::854383" nid="11721" row="5008" minCol="48459" maxCol="76014" minColSha="93015" maxColSha="161009" color="EX-yellow">
      <drainZones/>
      <drainZonesShadow>
        <drainZoneShadow minCol="141235" maxCol="141242" />
        <drainZoneShadow minCol="161006" maxCol="161009" />
      </drainZonesShadow>
    </node>
    <node name="::853606" nid="13557" row="5009" minCol="48460" maxCol="80540" minColSha="93016" maxColSha="161013" color="EX-purple">
      <drainZones/>
      <drainZonesShadow>
        <drainZoneShadow minCol="141243" maxCol="141249" />
        <drainZoneShadow minCol="161010" maxCol="161013" />
      </drainZonesShadow>
    </node>
    <node name="::854891" nid="13652" row="5010" minCol="48461" maxCol="81558" minColSha="93017" maxColSha="161020" color="EX-dark-purple">
      <drainZones/>
      <drainZonesShadow>
        <drainZoneShadow minCol="141250" maxCol="141253" />
        <drainZoneShadow minCol="161014" maxCol="161020" />
      </drainZonesShadow>
    </node>
    <node name="::855861" nid="13994" row="5011" minCol="48462" maxCol="81649" minColSha="93018" maxColSha="161025" color="EX-dark-red">
      <drainZones/>
      <drainZonesShadow>
        <drainZoneShadow minCol="141254" maxCol="141259" />
        <drainZoneShadow minCol="161021" maxCol="161025" />
      </drainZonesShadow>
    </node>
    <node name="::856903" nid="11935" row="5012" minCol="48463" maxCol="81576" minColSha="93019" maxColSha="161027" color="EX-pale-green">
      <drainZones/>
      <drainZonesShadow>
        <drainZoneShadow minCol="141260" maxCol="141268" />
        <drainZoneShadow minCol="161026" maxCol="161027" />
      </drainZonesShadow>
    </node>
    <node name="::851701" nid="12786" row="5013" minCol="48464" maxCol="81881" minColSha="93020" maxColSha="161164" color="EX-pale-blue">
      <drainZones>
        <drainZone minCol="81881" maxCol="81881" />
      </drainZones>
      <drainZonesShadow>
        <drainZoneShadow minCol="141269" maxCol="141271" />
        <drainZoneShadow minCol="161028" maxCol="161034" />
      </drainZonesShadow>
    </node>
    <node name="::854120" nid="13587" row="5014" minCol="48465" maxCol="81882" minColSha="93021" maxColSha="162721" color="EX-dark-tan">
      <drainZones>
        <drainZone minCol="81882" maxCol="81882" />
      </drainZones>
      <drainZonesShadow>
        <drainZoneShadow minCol="141272" maxCol="141275" />
        <drainZoneShadow minCol="161035" maxCol="161039" />
      </drainZonesShadow>
    </node>
    <node name="::853955" nid="11673" row="5015" minCol="48466" maxCol="80751" minColSha="93022" maxColSha="161044" color="EX-pale-blue-magenta">
      <drainZones/>
      <drainZonesShadow>
        <drainZoneShadow minCol="141276" maxCol="141278" />
        <drainZoneShadow minCol="161040" maxCol="161044" />
      </drainZonesShadow>
    </node>
    <node name="::854554" nid="10834" row="5016" minCol="48467" maxCol="81870" minColSha="93023" maxColSha="161047" color="EX-pale-yellow orange">
      <drainZones/>
      <drainZonesShadow>
        <drainZoneShadow minCol="141279" maxCol="141283" />
        <drainZoneShadow minCol="161045" maxCol="161047" />
      </drainZonesShadow>
    </node>
    <node name="::855395" nid="12134" row="5017" minCol="48468" maxCol="81778" minColSha="93024" maxColSha="161051" color="EX-medium-magenta">
      <drainZones/>
      <drainZonesShadow>
        <drainZoneShadow minCol="141284" maxCol="141287" />
        <drainZoneShadow minCol="161048" maxCol="161051" />
      </drainZonesShadow>
    </node>
    <node name="::856764" nid="13559" row="5018" minCol="48469" maxCol="81424" minColSha="93025" maxColSha="161055" color="EX-pale-red">
      <drainZones/>
      <drainZonesShadow>
        <drainZoneShadow minCol="141288" maxCol="141291" />
        <drainZoneShadow minCol="161052" maxCol="161055" />
      </drainZonesShadow>
    </node>
    <node name="::851117" nid="13515" row="5019" minCol="48470" maxCol="81883" minColSha="93026" maxColSha="164079" color="EX-pale-cyan">
      <drainZones>
        <drainZone minCol="81883" maxCol="81883" />
      </drainZones>
      <drainZonesShadow>
        <drainZoneShadow minCol="141292" maxCol="141295" />
        <drainZoneShadow minCol="161056" maxCol="161058" />
      </drainZonesShadow>
    </node>
    <node name="::853952" nid="13352" row="5020" minCol="48471" maxCol="74325" minColSha="93027" maxColSha="161059" color="EX-pale-yellow-green">
      <drainZones/>
      <drainZonesShadow>
        <drainZoneShadow minCol="141296" maxCol="141301" />
        <drainZoneShadow minCol="161059" maxCol="161059" />
      </drainZonesShadow>
    </node>
    <node name="::855407" nid="10945" row="5021" minCol="48472" maxCol="74326" minColSha="93028" maxColSha="161061" color="EX-pale-purple">
      <drainZones/>
      <drainZonesShadow>
        <drainZoneShadow minCol="141302" maxCol="141306" />
        <drainZoneShadow minCol="161060" maxCol="161061" />
      </drainZonesShadow>
    </node>
    <node name="::856644" nid="12536" row="5022" minCol="48473" maxCol="81885" minColSha="93029" maxColSha="163589" color="EX-pale-magenta">
      <drainZones>
        <drainZone minCol="81884" maxCol="81885" />
      </drainZones>
      <drainZonesShadow>
        <drainZoneShadow minCol="141307" maxCol="141308" />
        <drainZoneShadow minCol="161062" maxCol="161066" />
      </drainZonesShadow>
    </node>
    <node name="::853823" nid="13567" row="5023" minCol="48474" maxCol="74685" minColSha="93030" maxColSha="161067" color="EX-pale-red-orange">
      <drainZones/>
      <drainZonesShadow>
        <drainZoneShadow minCol="141309" maxCol="141313" />
        <drainZoneShadow minCol="161067" maxCol="161067" />
      </drainZonesShadow>
    </node>
    <node name="::854493" nid="11210" row="5024" minCol="48475" maxCol="81886" minColSha="93031" maxColSha="162666" color="EX-blue">
      <drainZones>
        <drainZone minCol="81886" maxCol="81886" />
      </drainZones>
      <drainZonesShadow>
        <drainZoneShadow minCol="141314" maxCol="141318" />
        <drainZoneShadow minCol="161068" maxCol="161068" />
      </drainZonesShadow>
    </node>
    <node name="::855377" nid="11138" row="5025" minCol="48476" maxCol="79934" minColSha="93032" maxColSha="161069" color="EX-orange">
      <drainZones/>
      <drainZonesShadow>
        <drainZoneShadow minCol="141319" maxCol="141323" />
        <drainZoneShadow minCol="161069" maxCol="161069" />
      </drainZonesShadow>
    </node>
    <node name="::855464" nid="13070" row="5026" minCol="48477" maxCol="80291" minColSha="93033" maxColSha="161070" color="EX-dark-cyan">
      <drainZones/>
      <drainZonesShadow>
        <drainZoneShadow minCol="141324" maxCol="141328" />
        <drainZoneShadow minCol="161070" maxCol="161070" />
      </drainZonesShadow>
    </node>
    <node name="::856364" nid="11433" row="5027" minCol="48478" maxCol="81594" minColSha="93034" maxColSha="161073" color="EX-red">
      <drainZones/>
      <drainZonesShadow>
        <drainZoneShadow minCol="141329" maxCol="141331" />
        <drainZoneShadow minCol="161071" maxCol="161073" />
      </drainZonesShadow>
    </node>
    <node name="::850724" nid="13873" row="5028" minCol="48479" maxCol="73940" minColSha="93035" maxColSha="161074" color="EX-dark-orange">
      <drainZones/>
      <drainZonesShadow>
        <drainZoneShadow minCol="141332" maxCol="141335" />
        <drainZoneShadow minCol="161074" maxCol="161074" />
      </drainZonesShadow>
    </node>
    <node name="::853213" nid="12527" row="5029" minCol="48480" maxCol="79935" minColSha="93036" maxColSha="161075" color="EX-dark-gray-purple">
      <drainZones/>
      <drainZonesShadow>
        <drainZoneShadow minCol="141336" maxCol="141339" />
        <drainZoneShadow minCol="161075" maxCol="161075" />
      </drainZonesShadow>
    </node>
    <node name="::854981" nid="13172" row="5030" minCol="48481" maxCol="81887" minColSha="93037" maxColSha="162872" color="EX-cyan">
      <drainZones>
        <drainZone minCol="81887" maxCol="81887" />
      </drainZones>
      <drainZonesShadow>
        <drainZoneShadow minCol="141340" maxCol="141342" />
        <drainZoneShadow minCol="161076" maxCol="161077" />
      </drainZonesShadow>
    </node>
    <node name="::851016" nid="11451" row="5031" minCol="48482" maxCol="80406" minColSha="93038" maxColSha="161078" color="EX-yellow-orange">
      <drainZones/>
      <drainZonesShadow>
        <drainZoneShadow minCol="141343" maxCol="141345" />
        <drainZoneShadow minCol="161078" maxCol="161078" />
      </drainZonesShadow>
    </node>
    <node name="::851612" nid="11550" row="5032" minCol="48483" maxCol="75882" minColSha="93039" maxColSha="161079" color="EX-pure-blue">
      <drainZones/>
      <drainZonesShadow>
        <drainZoneShadow minCol="141346" maxCol="141346" />
        <drainZoneShadow minCol="161079" maxCol="161079" />
      </drainZonesShadow>
    </node>
    <node name="::854849" nid="13355" row="5033" minCol="48484" maxCol="73080" minColSha="93040" maxColSha="161080" color="EX-dark-yellow-green">
      <drainZones/>
      <drainZonesShadow>
        <drainZoneShadow minCol="141347" maxCol="141347" />
        <drainZoneShadow minCol="161080" maxCol="161080" />
      </drainZonesShadow>
    </node>
    <node name="::856420" nid="14037" row="5034" minCol="48525" maxCol="75843" minColSha="93081" maxColSha="161083" color="EX-dark-magenta">
      <drainZones/>
      <drainZonesShadow>
        <drainZoneShadow minCol="141348" maxCol="141360" />
        <drainZoneShadow minCol="161081" maxCol="161083" />
      </drainZonesShadow>
    </node>
    <node name="::852551" nid="13473" row="5035" minCol="48526" maxCol="81078" minColSha="93082" maxColSha="161090" color="EX-dark-green">
      <drainZones/>
      <drainZonesShadow>
        <drainZoneShadow minCol="141361" maxCol="141368" />
        <drainZoneShadow minCol="161084" maxCol="161090" />
      </drainZonesShadow>
    </node>
    <node name="::853250" nid="10757" row="5036" minCol="48527" maxCol="81527" minColSha="93083" maxColSha="161093" color="EX-blue-magenta">
      <drainZones/>
      <drainZonesShadow>
        <drainZoneShadow minCol="141369" maxCol="141380" />
        <drainZoneShadow minCol="161091" maxCol="161093" />
      </drainZonesShadow>
    </node>
    <node name="::855257" nid="11054" row="5037" minCol="48528" maxCol="79975" minColSha="93084" maxColSha="161095" color="EX-yellow-green">
      <drainZones/>
      <drainZonesShadow>
        <drainZoneShadow minCol="141381" maxCol="141388" />
        <drainZoneShadow minCol="161094" maxCol="161095" />
      </drainZonesShadow>
    </node>
    <node name="::853473" nid="10797" row="5038" minCol="48529" maxCol="77522" minColSha="93085" maxColSha="161100" color="EX-magenta">
      <drainZones/>
      <drainZonesShadow>
        <drainZoneShadow minCol="141389" maxCol="141392" />
        <drainZoneShadow minCol="161096" maxCol="161100" />
      </drainZonesShadow>
    </node>
    <node name="::851137" nid="13525" row="5039" minCol="48530" maxCol="81850" minColSha="93086" maxColSha="161101" color="EX-green">
      <drainZones/>
      <drainZonesShadow>
        <drainZoneShadow minCol="141393" maxCol="141397" />
        <drainZoneShadow minCol="161101" maxCol="161101" />
      </drainZonesShadow>
    </node>
    <node name="::854963" nid="12067" row="5040" minCol="48531" maxCol="79936" minColSha="93087" maxColSha="161103" color="EX-yellow">
      <drainZones/>
      <drainZonesShadow>
        <drainZoneShadow minCol="141398" maxCol="141400" />
        <drainZoneShadow minCol="161102" maxCol="161103" />
      </drainZonesShadow>
    </node>
    <node name="::856623" nid="12530" row="5041" minCol="48532" maxCol="79937" minColSha="93088" maxColSha="161105" color="EX-purple">
      <drainZones/>
      <drainZonesShadow>
        <drainZoneShadow minCol="141401" maxCol="141403" />
        <drainZoneShadow minCol="161104" maxCol="161105" />
      </drainZonesShadow>
    </node>
    <node name="::856283" nid="12470" row="5042" minCol="48533" maxCol="73947" minColSha="93089" maxColSha="161106" color="EX-dark-purple">
      <drainZones/>
      <drainZonesShadow>
        <drainZoneShadow minCol="141404" maxCol="141405" />
        <drainZoneShadow minCol="161106" maxCol="161106" />
      </drainZonesShadow>
    </node>
    <node name="::856860" nid="12558" row="5043" minCol="48554" maxCol="81888" minColSha="93110" maxColSha="161611" color="EX-dark-red">
      <drainZones>
        <drainZone minCol="81888" maxCol="81888" />
      </drainZones>
      <drainZonesShadow>
        <drainZoneShadow minCol="141406" maxCol="141414" />
        <drainZoneShadow minCol="161107" maxCol="161113" />
      </drainZonesShadow>
    </node>
    <node name="::854517" nid="12256" row="5044" minCol="48555" maxCol="73081" minColSha="93111" maxColSha="161114" color="EX-pale-green">
      <drainZones/>
      <drainZonesShadow>
        <drainZoneShadow minCol="141415" maxCol="141415" />
        <drainZoneShadow minCol="161114" maxCol="161114" />
      </drainZonesShadow>
    </node>
    <node name="::851320" nid="13847" row="5045" minCol="48570" maxCol="81890" minColSha="93126" maxColSha="162924" color="EX-pale-blue">
      <drainZones>
        <drainZone minCol="81889" maxCol="81890" />
      </drainZones>
      <drainZonesShadow>
        <drainZoneShadow minCol="141416" maxCol="141443" />
        <drainZoneShadow minCol="161115" maxCol="161123" />
      </drainZonesShadow>
    </node>
    <node name="::856476" nid="11290" row="5046" minCol="48571" maxCol="81837" minColSha="93127" maxColSha="161128" color="EX-dark-tan">
      <drainZones/>
      <drainZonesShadow>
        <drainZoneShadow minCol="141444" maxCol="141453" />
        <drainZoneShadow minCol="161124" maxCol="161128" />
      </drainZonesShadow>
    </node>
    <node name="::854934" nid="12064" row="5047" minCol="48572" maxCol="78149" minColSha="93128" maxColSha="161130" color="EX-pale-blue-magenta">
      <drainZones/>
      <drainZonesShadow>
        <drainZoneShadow minCol="141454" maxCol="141456" />
        <drainZoneShadow minCol="161129" maxCol="161130" />
      </drainZonesShadow>
    </node>
    <node name="::852428" nid="13834" row="5048" minCol="48588" maxCol="81117" minColSha="93144" maxColSha="161132" color="EX-pale-yellow orange">
      <drainZones/>
      <drainZonesShadow>
        <drainZoneShadow minCol="141457" maxCol="141460" />
        <drainZoneShadow minCol="161131" maxCol="161132" />
      </drainZonesShadow>
    </node>
    <node name="::850517" nid="13019" row="5049" minCol="48589" maxCol="77379" minColSha="93145" maxColSha="161133" color="EX-medium-magenta">
      <drainZones/>
      <drainZonesShadow>
        <drainZoneShadow minCol="141461" maxCol="141461" />
        <drainZoneShadow minCol="161133" maxCol="161133" />
      </drainZonesShadow>
    </node>
    <node name="::854216" nid="12946" row="5050" minCol="48608" maxCol="81412" minColSha="93164" maxColSha="161137" color="EX-pale-red">
      <drainZones/>
      <drainZonesShadow>
        <drainZoneShadow minCol="141462" maxCol="141470" />
        <drainZoneShadow minCol="161134" maxCol="161137" />
      </drainZonesShadow>
    </node>
    <node name="::853041" nid="13999" row="5051" minCol="48697" maxCol="81892" minColSha="93253" maxColSha="161565" color="EX-pale-cyan">
      <drainZones>
        <drainZone minCol="81891" maxCol="81892" />
      </drainZones>
      <drainZonesShadow>
        <drainZoneShadow minCol="141471" maxCol="141491" />
        <drainZoneShadow minCol="161138" maxCol="161152" />
      </drainZonesShadow>
    </node>
    <node name="::853523" nid="11625" row="5052" minCol="48698" maxCol="81893" minColSha="93254" maxColSha="161236" color="EX-pale-yellow-green">
      <drainZones>
        <drainZone minCol="81893" maxCol="81893" />
      </drainZones>
      <drainZonesShadow>
        <drainZoneShadow minCol="141492" maxCol="141502" />
        <drainZoneShadow minCol="161153" maxCol="161166" />
      </drainZonesShadow>
    </node>
    <node name="::856292" nid="11105" row="5053" minCol="48699" maxCol="80472" minColSha="93255" maxColSha="161169" color="EX-pale-purple">
      <drainZones/>
      <drainZonesShadow>
        <drainZoneShadow minCol="141503" maxCol="141519" />
        <drainZoneShadow minCol="161167" maxCol="161169" />
      </drainZonesShadow>
    </node>
    <node name="::855637" nid="12969" row="5054" minCol="48700" maxCol="81815" minColSha="93256" maxColSha="161172" color="EX-pale-magenta">
      <drainZones/>
      <drainZonesShadow>
        <drainZoneShadow minCol="141520" maxCol="141535" />
        <drainZoneShadow minCol="161170" maxCol="161172" />
      </drainZonesShadow>
    </node>
    <node name="::855680" nid="13547" row="5055" minCol="48701" maxCol="81894" minColSha="93257" maxColSha="161343" color="EX-pale-red-orange">
      <drainZones>
        <drainZone minCol="81894" maxCol="81894" />
      </drainZones>
      <drainZonesShadow>
        <drainZoneShadow minCol="141536" maxCol="141546" />
        <drainZoneShadow minCol="161173" maxCol="161179" />
      </drainZonesShadow>
    </node>
    <node name="::850507" nid="12613" row="5056" minCol="48702" maxCol="81896" minColSha="93258" maxColSha="162569" color="EX-blue">
      <drainZones>
        <drainZone minCol="81895" maxCol="81896" />
      </drainZones>
      <drainZonesShadow>
        <drainZoneShadow minCol="141547" maxCol="141558" />
        <drainZoneShadow minCol="161180" maxCol="161183" />
      </drainZonesShadow>
    </node>
    <node name="::852086" nid="13047" row="5057" minCol="48703" maxCol="81898" minColSha="93259" maxColSha="162823" color="EX-orange">
      <drainZones>
        <drainZone minCol="81897" maxCol="81898" />
      </drainZones>
      <drainZonesShadow>
        <drainZoneShadow minCol="141559" maxCol="141563" />
        <drainZoneShadow minCol="161184" maxCol="161187" />
      </drainZonesShadow>
    </node>
    <node name="::856536" nid="11275" row="5058" minCol="48712" maxCol="81899" minColSha="93268" maxColSha="164201" color="EX-dark-cyan">
      <drainZones>
        <drainZone minCol="81899" maxCol="81899" />
      </drainZones>
      <drainZonesShadow>
        <drainZoneShadow minCol="141564" maxCol="141572" />
        <drainZoneShadow minCol="161188" maxCol="161196" />
      </drainZonesShadow>
    </node>
    <node name="::852223" nid="11154" row="5059" minCol="48713" maxCol="81901" minColSha="93269" maxColSha="161752" color="EX-red">
      <drainZones>
        <drainZone minCol="81900" maxCol="81901" />
      </drainZones>
      <drainZonesShadow>
        <drainZoneShadow minCol="141573" maxCol="141579" />
        <drainZoneShadow minCol="161197" maxCol="161206" />
      </drainZonesShadow>
    </node>
    <node name="::853780" nid="13482" row="5060" minCol="48722" maxCol="81905" minColSha="93278" maxColSha="163986" color="EX-dark-orange">
      <drainZones>
        <drainZone minCol="81902" maxCol="81905" />
      </drainZones>
      <drainZonesShadow>
        <drainZoneShadow minCol="141580" maxCol="141599" />
        <drainZoneShadow minCol="161207" maxCol="161213" />
      </drainZonesShadow>
    </node>
    <node name="::9164931" nid="13817" row="5061" minCol="48729" maxCol="79000" minColSha="93285" maxColSha="161216" color="EX-dark-gray-purple">
      <drainZones/>
      <drainZonesShadow>
        <drainZoneShadow minCol="141600" maxCol="141611" />
        <drainZoneShadow minCol="161214" maxCol="161216" />
      </drainZonesShadow>
    </node>
    <node name="::9164920" nid="13831" row="5062" minCol="48730" maxCol="79001" minColSha="93286" maxColSha="161219" color="EX-cyan">
      <drainZones/>
      <drainZonesShadow>
        <drainZoneShadow minCol="141612" maxCol="141622" />
        <drainZoneShadow minCol="161217" maxCol="161219" />
      </drainZonesShadow>
    </node>
    <node name="::854114" nid="12376" row="5063" minCol="48735" maxCol="74695" minColSha="93291" maxColSha="161220" color="EX-yellow-orange">
      <drainZones/>
      <drainZonesShadow>
        <drainZoneShadow minCol="141623" maxCol="141626" />
        <drainZoneShadow minCol="161220" maxCol="161220" />
      </drainZonesShadow>
    </node>
    <node name="::855939" nid="12662" row="5064" minCol="48736" maxCol="81906" minColSha="93292" maxColSha="163839" color="EX-pure-blue">
      <drainZones>
        <drainZone minCol="81906" maxCol="81906" />
      </drainZones>
      <drainZonesShadow>
        <drainZoneShadow minCol="141627" maxCol="141629" />
        <drainZoneShadow minCol="161221" maxCol="161222" />
      </drainZonesShadow>
    </node>
    <node name="::852513" nid="10882" row="5065" minCol="48742" maxCol="81907" minColSha="93298" maxColSha="162572" color="EX-dark-yellow-green">
      <drainZones>
        <drainZone minCol="81907" maxCol="81907" />
      </drainZones>
      <drainZonesShadow>
        <drainZoneShadow minCol="141630" maxCol="141637" />
        <drainZoneShadow minCol="161223" maxCol="161228" />
      </drainZonesShadow>
    </node>
    <node name="::852809" nid="11237" row="5066" minCol="48753" maxCol="81908" minColSha="93309" maxColSha="163406" color="EX-dark-magenta">
      <drainZones>
        <drainZone minCol="81908" maxCol="81908" />
      </drainZones>
      <drainZonesShadow>
        <drainZoneShadow minCol="141638" maxCol="141650" />
        <drainZoneShadow minCol="161229" maxCol="161237" />
      </drainZonesShadow>
    </node>
    <node name="::854971" nid="13653" row="5067" minCol="48776" maxCol="81909" minColSha="93332" maxColSha="162788" color="EX-dark-green">
      <drainZones>
        <drainZone minCol="81909" maxCol="81909" />
      </drainZones>
      <drainZonesShadow>
        <drainZoneShadow minCol="141651" maxCol="141658" />
        <drainZoneShadow minCol="161238" maxCol="161257" />
      </drainZonesShadow>
    </node>
    <node name="::856793" nid="11784" row="5068" minCol="48777" maxCol="81911" minColSha="93333" maxColSha="162080" color="EX-blue-magenta">
      <drainZones>
        <drainZone minCol="81910" maxCol="81911" />
      </drainZones>
      <drainZonesShadow>
        <drainZoneShadow minCol="141659" maxCol="141669" />
        <drainZoneShadow minCol="161258" maxCol="161267" />
      </drainZonesShadow>
    </node>
    <node name="::856123" nid="11781" row="5069" minCol="48778" maxCol="81912" minColSha="93334" maxColSha="161672" color="EX-yellow-green">
      <drainZones>
        <drainZone minCol="81912" maxCol="81912" />
      </drainZones>
      <drainZonesShadow>
        <drainZoneShadow minCol="141670" maxCol="141677" />
        <drainZoneShadow minCol="161268" maxCol="161275" />
      </drainZonesShadow>
    </node>
    <node name="::854877" nid="11762" row="5070" minCol="48779" maxCol="81027" minColSha="93335" maxColSha="161285" color="EX-magenta">
      <drainZones/>
      <drainZonesShadow>
        <drainZoneShadow minCol="141678" maxCol="141681" />
        <drainZoneShadow minCol="161276" maxCol="161285" />
      </drainZonesShadow>
    </node>
    <node name="::850438" nid="11826" row="5071" minCol="48780" maxCol="81913" minColSha="93336" maxColSha="163888" color="EX-green">
      <drainZones>
        <drainZone minCol="81913" maxCol="81913" />
      </drainZones>
      <drainZonesShadow>
        <drainZoneShadow minCol="141682" maxCol="141687" />
        <drainZoneShadow minCol="161286" maxCol="161289" />
      </drainZonesShadow>
    </node>
    <node name="::852363" nid="11174" row="5072" minCol="48781" maxCol="75501" minColSha="93337" maxColSha="161291" color="EX-yellow">
      <drainZones/>
      <drainZonesShadow>
        <drainZoneShadow minCol="141688" maxCol="141690" />
        <drainZoneShadow minCol="161290" maxCol="161291" />
      </drainZonesShadow>
    </node>
    <node name="::852521" nid="13376" row="5073" minCol="48782" maxCol="73087" minColSha="93338" maxColSha="161292" color="EX-purple">
      <drainZones/>
      <drainZonesShadow>
        <drainZoneShadow minCol="141691" maxCol="141691" />
        <drainZoneShadow minCol="161292" maxCol="161292" />
      </drainZonesShadow>
    </node>
    <node name="::852464" nid="11188" row="5074" minCol="48813" maxCol="76932" minColSha="93369" maxColSha="161294" color="EX-dark-purple">
      <drainZones/>
      <drainZonesShadow>
        <drainZoneShadow minCol="141692" maxCol="141696" />
        <drainZoneShadow minCol="161293" maxCol="161294" />
      </drainZonesShadow>
    </node>
    <node name="::852867" nid="10985" row="5075" minCol="48820" maxCol="79385" minColSha="93376" maxColSha="161297" color="EX-dark-red">
      <drainZones/>
      <drainZonesShadow>
        <drainZoneShadow minCol="141697" maxCol="141703" />
        <drainZoneShadow minCol="161295" maxCol="161297" />
      </drainZonesShadow>
    </node>
    <node name="::854745" nid="12655" row="5076" minCol="48840" maxCol="81916" minColSha="93396" maxColSha="162376" color="EX-pale-green">
      <drainZones>
        <drainZone minCol="81914" maxCol="81916" />
      </drainZones>
      <drainZonesShadow>
        <drainZoneShadow minCol="141704" maxCol="141711" />
        <drainZoneShadow minCol="161298" maxCol="161304" />
      </drainZonesShadow>
    </node>
    <node name="::853975" nid="11699" row="5077" minCol="48841" maxCol="81652" minColSha="93397" maxColSha="161310" color="EX-pale-blue">
      <drainZones/>
      <drainZonesShadow>
        <drainZoneShadow minCol="141712" maxCol="141714" />
        <drainZoneShadow minCol="161305" maxCol="161310" />
      </drainZonesShadow>
    </node>
    <node name="::856191" nid="10937" row="5078" minCol="48842" maxCol="81480" minColSha="93398" maxColSha="161314" color="EX-dark-tan">
      <drainZones/>
      <drainZonesShadow>
        <drainZoneShadow minCol="141715" maxCol="141718" />
        <drainZoneShadow minCol="161311" maxCol="161314" />
      </drainZonesShadow>
    </node>
    <node name="::851244" nid="11597" row="5079" minCol="48843" maxCol="81262" minColSha="93399" maxColSha="161318" color="EX-pale-blue-magenta">
      <drainZones/>
      <drainZonesShadow>
        <drainZoneShadow minCol="141719" maxCol="141720" />
        <drainZoneShadow minCol="161315" maxCol="161318" />
      </drainZonesShadow>
    </node>
    <node name="::854644" nid="13514" row="5080" minCol="48844" maxCol="80854" minColSha="93400" maxColSha="161322" color="EX-pale-yellow orange">
      <drainZones/>
      <drainZonesShadow>
        <drainZoneShadow minCol="141721" maxCol="141722" />
        <drainZoneShadow minCol="161319" maxCol="161322" />
      </drainZonesShadow>
    </node>
    <node name="::855804" nid="10840" row="5081" minCol="48845" maxCol="74331" minColSha="93401" maxColSha="161323" color="EX-medium-magenta">
      <drainZones/>
      <drainZonesShadow>
        <drainZoneShadow minCol="141723" maxCol="141726" />
        <drainZoneShadow minCol="161323" maxCol="161323" />
      </drainZonesShadow>
    </node>
    <node name="::853102" nid="10884" row="5082" minCol="48846" maxCol="74332" minColSha="93402" maxColSha="161324" color="EX-pale-red">
      <drainZones/>
      <drainZonesShadow>
        <drainZoneShadow minCol="141727" maxCol="141729" />
        <drainZoneShadow minCol="161324" maxCol="161324" />
      </drainZonesShadow>
    </node>
    <node name="::855369" nid="12119" row="5083" minCol="48863" maxCol="81917" minColSha="93419" maxColSha="162742" color="EX-pale-cyan">
      <drainZones>
        <drainZone minCol="81917" maxCol="81917" />
      </drainZones>
      <drainZonesShadow>
        <drainZoneShadow minCol="141730" maxCol="141741" />
        <drainZoneShadow minCol="161325" maxCol="161336" />
      </drainZonesShadow>
    </node>
    <node name="::855090" nid="11079" row="5084" minCol="48864" maxCol="81910" minColSha="93420" maxColSha="161344" color="EX-pale-yellow-green">
      <drainZones/>
      <drainZonesShadow>
        <drainZoneShadow minCol="141742" maxCol="141748" />
        <drainZoneShadow minCol="161337" maxCol="161344" />
      </drainZonesShadow>
    </node>
    <node name="::851429" nid="13025" row="5085" minCol="48865" maxCol="80408" minColSha="93421" maxColSha="161349" color="EX-pale-purple">
      <drainZones/>
      <drainZonesShadow>
        <drainZoneShadow minCol="141749" maxCol="141755" />
        <drainZoneShadow minCol="161345" maxCol="161349" />
      </drainZonesShadow>
    </node>
    <node name="::851584" nid="11074" row="5086" minCol="48866" maxCol="80170" minColSha="93422" maxColSha="161350" color="EX-pale-magenta">
      <drainZones/>
      <drainZonesShadow>
        <drainZoneShadow minCol="141756" maxCol="141759" />
        <drainZoneShadow minCol="161350" maxCol="161350" />
      </drainZonesShadow>
    </node>
    <node name="::856426" nid="11064" row="5087" minCol="48867" maxCol="81425" minColSha="93423" maxColSha="161351" color="EX-pale-red-orange">
      <drainZones/>
      <drainZonesShadow>
        <drainZoneShadow minCol="141760" maxCol="141763" />
        <drainZoneShadow minCol="161351" maxCol="161351" />
      </drainZonesShadow>
    </node>
    <node name="::854267" nid="13864" row="5088" minCol="48871" maxCol="81918" minColSha="93427" maxColSha="162827" color="EX-blue">
      <drainZones>
        <drainZone minCol="81918" maxCol="81918" />
      </drainZones>
      <drainZonesShadow>
        <drainZoneShadow minCol="141764" maxCol="141764" />
        <drainZoneShadow minCol="161352" maxCol="161357" />
      </drainZonesShadow>
    </node>
    <node name="::855978" nid="12454" row="5089" minCol="48886" maxCol="81175" minColSha="93442" maxColSha="161364" color="EX-orange">
      <drainZones/>
      <drainZonesShadow>
        <drainZoneShadow minCol="141765" maxCol="141778" />
        <drainZoneShadow minCol="161358" maxCol="161364" />
      </drainZonesShadow>
    </node>
    <node name="::854279" nid="11716" row="5090" minCol="48887" maxCol="80981" minColSha="93443" maxColSha="161370" color="EX-dark-cyan">
      <drainZones/>
      <drainZonesShadow>
        <drainZoneShadow minCol="141779" maxCol="141786" />
        <drainZoneShadow minCol="161365" maxCol="161370" />
      </drainZonesShadow>
    </node>
    <node name="::852249" nid="11409" row="5091" minCol="48888" maxCol="81166" minColSha="93444" maxColSha="161373" color="EX-red">
      <drainZones/>
      <drainZonesShadow>
        <drainZoneShadow minCol="141787" maxCol="141793" />
        <drainZoneShadow minCol="161371" maxCol="161373" />
      </drainZonesShadow>
    </node>
    <node name="::850405" nid="11825" row="5092" minCol="48889" maxCol="81921" minColSha="93445" maxColSha="163987" color="EX-dark-orange">
      <drainZones>
        <drainZone minCol="81919" maxCol="81921" />
      </drainZones>
      <drainZonesShadow>
        <drainZoneShadow minCol="141794" maxCol="141798" />
        <drainZoneShadow minCol="161374" maxCol="161377" />
      </drainZonesShadow>
    </node>
    <node name="::855405" nid="13583" row="5093" minCol="48917" maxCol="81454" minColSha="93473" maxColSha="161382" color="EX-dark-gray-purple">
      <drainZones/>
      <drainZonesShadow>
        <drainZoneShadow minCol="141799" maxCol="141808" />
        <drainZoneShadow minCol="161378" maxCol="161382" />
      </drainZonesShadow>
    </node>
    <node name="::851083" nid="13492" row="5094" minCol="48918" maxCol="81922" minColSha="93474" maxColSha="163746" color="EX-cyan">
      <drainZones>
        <drainZone minCol="81922" maxCol="81922" />
      </drainZones>
      <drainZonesShadow>
        <drainZoneShadow minCol="141809" maxCol="141818" />
        <drainZoneShadow minCol="161383" maxCol="161386" />
      </drainZonesShadow>
    </node>
    <node name="::854133" nid="13386" row="5095" minCol="48919" maxCol="81924" minColSha="93475" maxColSha="161403" color="EX-yellow-orange">
      <drainZones>
        <drainZone minCol="81923" maxCol="81924" />
      </drainZones>
      <drainZonesShadow>
        <drainZoneShadow minCol="141819" maxCol="141824" />
        <drainZoneShadow minCol="161387" maxCol="161392" />
      </drainZonesShadow>
    </node>
    <node name="::856071" nid="12441" row="5096" minCol="48920" maxCol="81622" minColSha="93476" maxColSha="161396" color="EX-pure-blue">
      <drainZones/>
      <drainZonesShadow>
        <drainZoneShadow minCol="141825" maxCol="141830" />
        <drainZoneShadow minCol="161393" maxCol="161396" />
      </drainZonesShadow>
    </node>
    <node name="::850819" nid="11525" row="5097" minCol="48921" maxCol="81923" minColSha="93477" maxColSha="161400" color="EX-dark-yellow-green">
      <drainZones/>
      <drainZonesShadow>
        <drainZoneShadow minCol="141831" maxCol="141835" />
        <drainZoneShadow minCol="161397" maxCol="161400" />
      </drainZonesShadow>
    </node>
    <node name="::851268" nid="12739" row="5098" minCol="48922" maxCol="73967" minColSha="93478" maxColSha="161401" color="EX-dark-magenta">
      <drainZones/>
      <drainZonesShadow>
        <drainZoneShadow minCol="141836" maxCol="141841" />
        <drainZoneShadow minCol="161401" maxCol="161401" />
      </drainZonesShadow>
    </node>
    <node name="::853292" nid="11903" row="5099" minCol="48923" maxCol="81924" minColSha="93479" maxColSha="161403" color="EX-dark-green">
      <drainZones/>
      <drainZonesShadow>
        <drainZoneShadow minCol="141842" maxCol="141846" />
        <drainZoneShadow minCol="161402" maxCol="161403" />
      </drainZonesShadow>
    </node>
    <node name="::850996" nid="13861" row="5100" minCol="48924" maxCol="79208" minColSha="93480" maxColSha="161405" color="EX-blue-magenta">
      <drainZones/>
      <drainZonesShadow>
        <drainZoneShadow minCol="141847" maxCol="141849" />
        <drainZoneShadow minCol="161404" maxCol="161405" />
      </drainZonesShadow>
    </node>
    <node name="::851572" nid="11245" row="5101" minCol="48925" maxCol="81608" minColSha="93481" maxColSha="161408" color="EX-yellow-green">
      <drainZones/>
      <drainZonesShadow>
        <drainZoneShadow minCol="141850" maxCol="141850" />
        <drainZoneShadow minCol="161406" maxCol="161408" />
      </drainZonesShadow>
    </node>
    <node name="::856232" nid="13815" row="5102" minCol="48941" maxCol="81927" minColSha="93497" maxColSha="164153" color="EX-magenta">
      <drainZones>
        <drainZone minCol="81925" maxCol="81927" />
      </drainZones>
      <drainZonesShadow>
        <drainZoneShadow minCol="141851" maxCol="141856" />
        <drainZoneShadow minCol="161409" maxCol="161412" />
      </drainZonesShadow>
    </node>
    <node name="::856464" nid="11169" row="5103" minCol="48942" maxCol="81542" minColSha="93498" maxColSha="161415" color="EX-green">
      <drainZones/>
      <drainZonesShadow>
        <drainZoneShadow minCol="141857" maxCol="141859" />
        <drainZoneShadow minCol="161413" maxCol="161415" />
      </drainZonesShadow>
    </node>
    <node name="::852979" nid="11352" row="5104" minCol="48955" maxCol="77032" minColSha="93511" maxColSha="161416" color="EX-yellow">
      <drainZones/>
      <drainZonesShadow>
        <drainZoneShadow minCol="141860" maxCol="141861" />
        <drainZoneShadow minCol="161416" maxCol="161416" />
      </drainZonesShadow>
    </node>
    <node name="::854363" nid="11274" row="5105" minCol="49028" maxCol="81398" minColSha="93584" maxColSha="161430" color="EX-purple">
      <drainZones/>
      <drainZonesShadow>
        <drainZoneShadow minCol="141862" maxCol="141878" />
        <drainZoneShadow minCol="161417" maxCol="161430" />
      </drainZonesShadow>
    </node>
    <node name="::854844" nid="11921" row="5106" minCol="49029" maxCol="81417" minColSha="93585" maxColSha="161438" color="EX-dark-purple">
      <drainZones/>
      <drainZonesShadow>
        <drainZoneShadow minCol="141879" maxCol="141901" />
        <drainZoneShadow minCol="161431" maxCol="161438" />
      </drainZonesShadow>
    </node>
    <node name="::851368" nid="13128" row="5107" minCol="49030" maxCol="81928" minColSha="93586" maxColSha="162461" color="EX-dark-red">
      <drainZones>
        <drainZone minCol="81928" maxCol="81928" />
      </drainZones>
      <drainZonesShadow>
        <drainZoneShadow minCol="141902" maxCol="141909" />
        <drainZoneShadow minCol="161439" maxCol="161446" />
      </drainZonesShadow>
    </node>
    <node name="::852701" nid="12901" row="5108" minCol="49053" maxCol="81872" minColSha="93609" maxColSha="161449" color="EX-pale-green">
      <drainZones/>
      <drainZonesShadow>
        <drainZoneShadow minCol="141910" maxCol="141918" />
        <drainZoneShadow minCol="161447" maxCol="161449" />
      </drainZonesShadow>
    </node>
    <node name="::851033" nid="12572" row="5109" minCol="49054" maxCol="81930" minColSha="93610" maxColSha="161456" color="EX-pale-blue">
      <drainZones>
        <drainZone minCol="81929" maxCol="81930" />
      </drainZones>
      <drainZonesShadow>
        <drainZoneShadow minCol="141919" maxCol="141925" />
        <drainZoneShadow minCol="161450" maxCol="161453" />
      </drainZonesShadow>
    </node>
    <node name="::9164922" nid="12291" row="5110" minCol="49055" maxCol="81931" minColSha="93611" maxColSha="161477" color="EX-dark-tan">
      <drainZones>
        <drainZone minCol="81931" maxCol="81931" />
      </drainZones>
      <drainZonesShadow>
        <drainZoneShadow minCol="141926" maxCol="141931" />
        <drainZoneShadow minCol="161454" maxCol="161455" />
      </drainZonesShadow>
    </node>
    <node name="::9164888" nid="12956" row="5111" minCol="49056" maxCol="81930" minColSha="93612" maxColSha="161456" color="EX-pale-blue-magenta">
      <drainZones/>
      <drainZonesShadow>
        <drainZoneShadow minCol="141932" maxCol="141935" />
        <drainZoneShadow minCol="161456" maxCol="161456" />
      </drainZonesShadow>
    </node>
    <node name="::855577" nid="13188" row="5112" minCol="49069" maxCol="74800" minColSha="93625" maxColSha="161457" color="EX-pale-yellow orange">
      <drainZones/>
      <drainZonesShadow>
        <drainZoneShadow minCol="141936" maxCol="141947" />
        <drainZoneShadow minCol="161457" maxCol="161457" />
      </drainZonesShadow>
    </node>
    <node name="::856861" nid="12560" row="5113" minCol="49070" maxCol="73968" minColSha="93626" maxColSha="161459" color="EX-medium-magenta">
      <drainZones/>
      <drainZonesShadow>
        <drainZoneShadow minCol="141948" maxCol="141956" />
        <drainZoneShadow minCol="161458" maxCol="161459" />
      </drainZonesShadow>
    </node>
    <node name="::851655" nid="13570" row="5114" minCol="49071" maxCol="81932" minColSha="93627" maxColSha="163780" color="EX-pale-red">
      <drainZones>
        <drainZone minCol="81932" maxCol="81932" />
      </drainZones>
      <drainZonesShadow>
        <drainZoneShadow minCol="141957" maxCol="141960" />
        <drainZoneShadow minCol="161460" maxCol="161462" />
      </drainZonesShadow>
    </node>
    <node name="::850756" nid="12614" row="5115" minCol="49083" maxCol="81933" minColSha="93639" maxColSha="162114" color="EX-pale-cyan">
      <drainZones>
        <drainZone minCol="81933" maxCol="81933" />
      </drainZones>
      <drainZonesShadow>
        <drainZoneShadow minCol="141961" maxCol="141969" />
        <drainZoneShadow minCol="161463" maxCol="161469" />
      </drainZonesShadow>
    </node>
    <node name="::853974" nid="13770" row="5116" minCol="49084" maxCol="81934" minColSha="93640" maxColSha="162134" color="EX-pale-yellow-green">
      <drainZones>
        <drainZone minCol="81934" maxCol="81934" />
      </drainZones>
      <drainZonesShadow>
        <drainZoneShadow minCol="141970" maxCol="141975" />
        <drainZoneShadow minCol="161470" maxCol="161473" />
      </drainZonesShadow>
    </node>
    <node name="::851358" nid="11017" row="5117" minCol="49085" maxCol="81936" minColSha="93641" maxColSha="163344" color="EX-pale-purple">
      <drainZones>
        <drainZone minCol="81935" maxCol="81936" />
      </drainZones>
      <drainZonesShadow>
        <drainZoneShadow minCol="141976" maxCol="141978" />
        <drainZoneShadow minCol="161474" maxCol="161476" />
      </drainZonesShadow>
    </node>
    <node name="::9164871" nid="13543" row="5118" minCol="49086" maxCol="81931" minColSha="93642" maxColSha="161477" color="EX-pale-magenta">
      <drainZones/>
      <drainZonesShadow>
        <drainZoneShadow minCol="141979" maxCol="141983" />
        <drainZoneShadow minCol="161477" maxCol="161477" />
      </drainZonesShadow>
    </node>
    <node name="::850701" nid="13091" row="5119" minCol="49093" maxCol="81394" minColSha="93649" maxColSha="161479" color="EX-pale-red-orange">
      <drainZones/>
      <drainZonesShadow>
        <drainZoneShadow minCol="141984" maxCol="141984" />
        <drainZoneShadow minCol="161478" maxCol="161479" />
      </drainZonesShadow>
    </node>
    <node name="::854130" nid="12615" row="5120" minCol="49097" maxCol="81943" minColSha="93653" maxColSha="163497" color="EX-blue">
      <drainZones>
        <drainZone minCol="81937" maxCol="81943" />
      </drainZones>
      <drainZonesShadow>
        <drainZoneShadow minCol="141985" maxCol="142037" />
        <drainZoneShadow minCol="161480" maxCol="161492" />
      </drainZonesShadow>
    </node>
    <node name="::856768" nid="11453" row="5121" minCol="49106" maxCol="81496" minColSha="93662" maxColSha="161496" color="EX-orange">
      <drainZones/>
      <drainZonesShadow>
        <drainZoneShadow minCol="142038" maxCol="142039" />
        <drainZoneShadow minCol="161493" maxCol="161496" />
      </drainZonesShadow>
    </node>
    <node name="::851392" nid="12749" row="5122" minCol="49115" maxCol="81464" minColSha="93671" maxColSha="161500" color="EX-dark-cyan">
      <drainZones/>
      <drainZonesShadow>
        <drainZoneShadow minCol="142040" maxCol="142048" />
        <drainZoneShadow minCol="161497" maxCol="161500" />
      </drainZonesShadow>
    </node>
    <node name="::855087" nid="11927" row="5123" minCol="49116" maxCol="81944" minColSha="93672" maxColSha="163313" color="EX-red">
      <drainZones>
        <drainZone minCol="81944" maxCol="81944" />
      </drainZones>
      <drainZonesShadow>
        <drainZoneShadow minCol="142049" maxCol="142055" />
        <drainZoneShadow minCol="161501" maxCol="161505" />
      </drainZonesShadow>
    </node>
    <node name="::855511" nid="10671" row="5124" minCol="49117" maxCol="81946" minColSha="93673" maxColSha="163410" color="EX-dark-orange">
      <drainZones>
        <drainZone minCol="81945" maxCol="81946" />
      </drainZones>
      <drainZonesShadow>
        <drainZoneShadow minCol="142056" maxCol="142063" />
        <drainZoneShadow minCol="161506" maxCol="161509" />
      </drainZonesShadow>
    </node>
    <node name="::851064" nid="12367" row="5125" minCol="49149" maxCol="81952" minColSha="93705" maxColSha="163686" color="EX-dark-gray-purple">
      <drainZones>
        <drainZone minCol="81947" maxCol="81952" />
      </drainZones>
      <drainZonesShadow>
        <drainZoneShadow minCol="142064" maxCol="142090" />
        <drainZoneShadow minCol="161510" maxCol="161538" />
      </drainZonesShadow>
    </node>
    <node name="::856697" nid="11536" row="5126" minCol="49150" maxCol="81953" minColSha="93706" maxColSha="163904" color="EX-cyan">
      <drainZones>
        <drainZone minCol="81953" maxCol="81953" />
      </drainZones>
      <drainZonesShadow>
        <drainZoneShadow minCol="142091" maxCol="142109" />
        <drainZoneShadow minCol="161539" maxCol="161554" />
      </drainZonesShadow>
    </node>
    <node name="::854683" nid="13170" row="5127" minCol="49151" maxCol="73972" minColSha="93707" maxColSha="161556" color="EX-yellow-orange">
      <drainZones/>
      <drainZonesShadow>
        <drainZoneShadow minCol="142110" maxCol="142113" />
        <drainZoneShadow minCol="161555" maxCol="161556" />
      </drainZonesShadow>
    </node>
    <node name="::856771" nid="10972" row="5128" minCol="49166" maxCol="81892" minColSha="93722" maxColSha="161565" color="EX-pure-blue">
      <drainZones/>
      <drainZonesShadow>
        <drainZoneShadow minCol="142114" maxCol="142123" />
        <drainZoneShadow minCol="161557" maxCol="161565" />
      </drainZonesShadow>
    </node>
    <node name="::853943" nid="12575" row="5129" minCol="49167" maxCol="76733" minColSha="93723" maxColSha="161566" color="EX-dark-yellow-green">
      <drainZones/>
      <drainZonesShadow>
        <drainZoneShadow minCol="142124" maxCol="142125" />
        <drainZoneShadow minCol="161566" maxCol="161566" />
      </drainZonesShadow>
    </node>
    <node name="::854698" nid="10997" row="5130" minCol="49172" maxCol="80897" minColSha="93728" maxColSha="161571" color="EX-dark-magenta">
      <drainZones/>
      <drainZonesShadow>
        <drainZoneShadow minCol="142126" maxCol="142129" />
        <drainZoneShadow minCol="161567" maxCol="161571" />
      </drainZonesShadow>
    </node>
    <node name="::852484" nid="13718" row="5131" minCol="49178" maxCol="79043" minColSha="93734" maxColSha="161573" color="EX-dark-green">
      <drainZones/>
      <drainZonesShadow>
        <drainZoneShadow minCol="142130" maxCol="142134" />
        <drainZoneShadow minCol="161572" maxCol="161573" />
      </drainZonesShadow>
    </node>
    <node name="::854874" nid="13146" row="5132" minCol="49202" maxCol="81957" minColSha="93758" maxColSha="163239" color="EX-blue-magenta">
      <drainZones>
        <drainZone minCol="81954" maxCol="81957" />
      </drainZones>
      <drainZonesShadow>
        <drainZoneShadow minCol="142135" maxCol="142142" />
        <drainZoneShadow minCol="161574" maxCol="161580" />
      </drainZonesShadow>
    </node>
    <node name="::854839" nid="11631" row="5133" minCol="49203" maxCol="81958" minColSha="93759" maxColSha="162173" color="EX-yellow-green">
      <drainZones>
        <drainZone minCol="81958" maxCol="81958" />
      </drainZones>
      <drainZonesShadow>
        <drainZoneShadow minCol="142143" maxCol="142143" />
        <drainZoneShadow minCol="161581" maxCol="161583" />
      </drainZonesShadow>
    </node>
    <node name="::853646" nid="13536" row="5134" minCol="49228" maxCol="81959" minColSha="93784" maxColSha="162377" color="EX-magenta">
      <drainZones>
        <drainZone minCol="81959" maxCol="81959" />
      </drainZones>
      <drainZonesShadow>
        <drainZoneShadow minCol="142144" maxCol="142151" />
        <drainZoneShadow minCol="161584" maxCol="161586" />
      </drainZonesShadow>
    </node>
    <node name="::852438" nid="12021" row="5135" minCol="49232" maxCol="81616" minColSha="93788" maxColSha="161587" color="EX-green">
      <drainZones/>
      <drainZonesShadow>
        <drainZoneShadow minCol="142152" maxCol="142153" />
        <drainZoneShadow minCol="161587" maxCol="161587" />
      </drainZonesShadow>
    </node>
    <node name="::854188" nid="13869" row="5136" minCol="49249" maxCol="81433" minColSha="93805" maxColSha="161592" color="EX-yellow">
      <drainZones/>
      <drainZonesShadow>
        <drainZoneShadow minCol="142154" maxCol="142163" />
        <drainZoneShadow minCol="161588" maxCol="161592" />
      </drainZonesShadow>
    </node>
    <node name="::856016" nid="11508" row="5137" minCol="49250" maxCol="81960" minColSha="93806" maxColSha="162048" color="EX-purple">
      <drainZones>
        <drainZone minCol="81960" maxCol="81960" />
      </drainZones>
      <drainZonesShadow>
        <drainZoneShadow minCol="142164" maxCol="142170" />
        <drainZoneShadow minCol="161593" maxCol="161599" />
      </drainZonesShadow>
    </node>
    <node name="::851172" nid="11574" row="5138" minCol="49251" maxCol="80736" minColSha="93807" maxColSha="161601" color="EX-dark-purple">
      <drainZones/>
      <drainZonesShadow>
        <drainZoneShadow minCol="142171" maxCol="142175" />
        <drainZoneShadow minCol="161600" maxCol="161601" />
      </drainZonesShadow>
    </node>
    <node name="::854831" nid="12585" row="5139" minCol="49252" maxCol="77303" minColSha="93808" maxColSha="161602" color="EX-dark-red">
      <drainZones/>
      <drainZonesShadow>
        <drainZoneShadow minCol="142176" maxCol="142176" />
        <drainZoneShadow minCol="161602" maxCol="161602" />
      </drainZonesShadow>
    </node>
    <node name="::855266" nid="11056" row="5140" minCol="49272" maxCol="81543" minColSha="93828" maxColSha="161606" color="EX-pale-green">
      <drainZones/>
      <drainZonesShadow>
        <drainZoneShadow minCol="142177" maxCol="142185" />
        <drainZoneShadow minCol="161603" maxCol="161606" />
      </drainZonesShadow>
    </node>
    <node name="::852306" nid="13471" row="5141" minCol="49273" maxCol="81888" minColSha="93829" maxColSha="161611" color="EX-pale-blue">
      <drainZones/>
      <drainZonesShadow>
        <drainZoneShadow minCol="142186" maxCol="142191" />
        <drainZoneShadow minCol="161607" maxCol="161611" />
      </drainZonesShadow>
    </node>
    <node name="::854986" nid="11033" row="5142" minCol="49274" maxCol="79827" minColSha="93830" maxColSha="161613" color="EX-dark-tan">
      <drainZones/>
      <drainZonesShadow>
        <drainZoneShadow minCol="142192" maxCol="142198" />
        <drainZoneShadow minCol="161612" maxCol="161613" />
      </drainZonesShadow>
    </node>
    <node name="::852529" nid="13689" row="5143" minCol="49275" maxCol="81961" minColSha="93831" maxColSha="163281" color="EX-pale-blue-magenta">
      <drainZones>
        <drainZone minCol="81961" maxCol="81961" />
      </drainZones>
      <drainZonesShadow>
        <drainZoneShadow minCol="142199" maxCol="142201" />
        <drainZoneShadow minCol="161614" maxCol="161616" />
      </drainZonesShadow>
    </node>
    <node name="::9164870" nid="11440" row="5144" minCol="49276" maxCol="73211" minColSha="93832" maxColSha="161617" color="EX-pale-yellow orange">
      <drainZones/>
      <drainZonesShadow>
        <drainZoneShadow minCol="142202" maxCol="142205" />
        <drainZoneShadow minCol="161617" maxCol="161617" />
      </drainZonesShadow>
    </node>
    <node name="::853925" nid="11664" row="5145" minCol="49277" maxCol="73976" minColSha="93833" maxColSha="161618" color="EX-medium-magenta">
      <drainZones/>
      <drainZonesShadow>
        <drainZoneShadow minCol="142206" maxCol="142207" />
        <drainZoneShadow minCol="161618" maxCol="161618" />
      </drainZonesShadow>
    </node>
    <node name="::854988" nid="13280" row="5146" minCol="49278" maxCol="74336" minColSha="93834" maxColSha="161619" color="EX-pale-red">
      <drainZones/>
      <drainZonesShadow>
        <drainZoneShadow minCol="142208" maxCol="142209" />
        <drainZoneShadow minCol="161619" maxCol="161619" />
      </drainZonesShadow>
    </node>
    <node name="::854895" nid="13332" row="5147" minCol="49287" maxCol="80199" minColSha="93843" maxColSha="161623" color="EX-pale-cyan">
      <drainZones/>
      <drainZonesShadow>
        <drainZoneShadow minCol="142210" maxCol="142213" />
        <drainZoneShadow minCol="161620" maxCol="161623" />
      </drainZonesShadow>
    </node>
    <node name="::852636" nid="12342" row="5148" minCol="49314" maxCol="81588" minColSha="93870" maxColSha="161632" color="EX-pale-yellow-green">
      <drainZones/>
      <drainZonesShadow>
        <drainZoneShadow minCol="142214" maxCol="142222" />
        <drainZoneShadow minCol="161624" maxCol="161632" />
      </drainZonesShadow>
    </node>
    <node name="::856811" nid="11391" row="5149" minCol="49315" maxCol="78013" minColSha="93871" maxColSha="161635" color="EX-pale-purple">
      <drainZones/>
      <drainZonesShadow>
        <drainZoneShadow minCol="142223" maxCol="142227" />
        <drainZoneShadow minCol="161633" maxCol="161635" />
      </drainZonesShadow>
    </node>
    <node name="::856791" nid="10626" row="5150" minCol="49320" maxCol="81963" minColSha="93876" maxColSha="162081" color="EX-pale-magenta">
      <drainZones>
        <drainZone minCol="81962" maxCol="81963" />
      </drainZones>
      <drainZonesShadow>
        <drainZoneShadow minCol="142228" maxCol="142238" />
        <drainZoneShadow minCol="161636" maxCol="161646" />
      </drainZonesShadow>
    </node>
    <node name="::853389" nid="12842" row="5151" minCol="49340" maxCol="81967" minColSha="93896" maxColSha="161985" color="EX-pale-red-orange">
      <drainZones>
        <drainZone minCol="81964" maxCol="81967" />
      </drainZones>
      <drainZonesShadow>
        <drainZoneShadow minCol="142239" maxCol="142275" />
        <drainZoneShadow minCol="161647" maxCol="161676" />
      </drainZonesShadow>
    </node>
    <node name="::855003" nid="11035" row="5152" minCol="49351" maxCol="81982" minColSha="93907" maxColSha="164269" color="EX-blue">
      <drainZones>
        <drainZone minCol="81968" maxCol="81982" />
      </drainZones>
      <drainZonesShadow>
        <drainZoneShadow minCol="142276" maxCol="142301" />
        <drainZoneShadow minCol="161677" maxCol="161726" />
      </drainZonesShadow>
    </node>
    <node name="::853920" nid="12883" row="5153" minCol="49352" maxCol="81992" minColSha="93908" maxColSha="164270" color="EX-orange">
      <drainZones>
        <drainZone minCol="81983" maxCol="81992" />
      </drainZones>
      <drainZonesShadow>
        <drainZoneShadow minCol="142302" maxCol="142316" />
        <drainZoneShadow minCol="161727" maxCol="161763" />
      </drainZonesShadow>
    </node>
    <node name="::851929" nid="12785" row="5154" minCol="49384" maxCol="81995" minColSha="93940" maxColSha="164182" color="EX-dark-cyan">
      <drainZones>
        <drainZone minCol="81993" maxCol="81995" />
      </drainZones>
      <drainZonesShadow>
        <drainZoneShadow minCol="142317" maxCol="142326" />
        <drainZoneShadow minCol="161764" maxCol="161770" />
      </drainZonesShadow>
    </node>
    <node name="::852968" nid="10968" row="5155" minCol="49385" maxCol="81832" minColSha="93941" maxColSha="161780" color="EX-red">
      <drainZones/>
      <drainZonesShadow>
        <drainZoneShadow minCol="142327" maxCol="142331" />
        <drainZoneShadow minCol="161771" maxCol="161780" />
      </drainZonesShadow>
    </node>
    <node name="::852667" nid="12824" row="5156" minCol="49386" maxCol="78343" minColSha="93942" maxColSha="161785" color="EX-dark-orange">
      <drainZones/>
      <drainZonesShadow>
        <drainZoneShadow minCol="142332" maxCol="142336" />
        <drainZoneShadow minCol="161781" maxCol="161785" />
      </drainZonesShadow>
    </node>
    <node name="::856565" nid="12528" row="5157" minCol="49387" maxCol="81996" minColSha="93943" maxColSha="163188" color="EX-dark-gray-purple">
      <drainZones>
        <drainZone minCol="81996" maxCol="81996" />
      </drainZones>
      <drainZonesShadow>
        <drainZoneShadow minCol="142337" maxCol="142338" />
        <drainZoneShadow minCol="161786" maxCol="161789" />
      </drainZonesShadow>
    </node>
    <node name="::855602" nid="11081" row="5158" minCol="49529" maxCol="82001" minColSha="94085" maxColSha="163690" color="EX-cyan">
      <drainZones>
        <drainZone minCol="81997" maxCol="82001" />
      </drainZones>
      <drainZonesShadow>
        <drainZoneShadow minCol="142339" maxCol="142353" />
        <drainZoneShadow minCol="161790" maxCol="161817" />
      </drainZonesShadow>
    </node>
    <node name="::855622" nid="11514" row="5159" minCol="49530" maxCol="82002" minColSha="94086" maxColSha="164294" color="EX-yellow-orange">
      <drainZones>
        <drainZone minCol="82002" maxCol="82002" />
      </drainZones>
      <drainZonesShadow>
        <drainZoneShadow minCol="142354" maxCol="142371" />
        <drainZoneShadow minCol="161818" maxCol="161835" />
      </drainZonesShadow>
    </node>
    <node name="::856505" nid="12315" row="5160" minCol="49531" maxCol="82004" minColSha="94087" maxColSha="163981" color="EX-pure-blue">
      <drainZones>
        <drainZone minCol="82003" maxCol="82004" />
      </drainZones>
      <drainZonesShadow>
        <drainZoneShadow minCol="142372" maxCol="142377" />
        <drainZoneShadow minCol="161836" maxCol="161850" />
      </drainZonesShadow>
    </node>
    <node name="::851303" nid="13890" row="5161" minCol="49532" maxCol="80972" minColSha="94088" maxColSha="161859" color="EX-dark-yellow-green">
      <drainZones/>
      <drainZonesShadow>
        <drainZoneShadow minCol="142378" maxCol="142387" />
        <drainZoneShadow minCol="161851" maxCol="161859" />
      </drainZonesShadow>
    </node>
    <node name="::851736" nid="12777" row="5162" minCol="49533" maxCol="81545" minColSha="94089" maxColSha="161864" color="EX-dark-magenta">
      <drainZones/>
      <drainZonesShadow>
        <drainZoneShadow minCol="142388" maxCol="142400" />
        <drainZoneShadow minCol="161860" maxCol="161864" />
      </drainZonesShadow>
    </node>
    <node name="::853138" nid="13615" row="5163" minCol="49534" maxCol="81873" minColSha="94090" maxColSha="161875" color="EX-dark-green">
      <drainZones/>
      <drainZonesShadow>
        <drainZoneShadow minCol="142401" maxCol="142407" />
        <drainZoneShadow minCol="161865" maxCol="161875" />
      </drainZonesShadow>
    </node>
    <node name="::852926" nid="13061" row="5164" minCol="49535" maxCol="81947" minColSha="94091" maxColSha="161884" color="EX-blue-magenta">
      <drainZones/>
      <drainZonesShadow>
        <drainZoneShadow minCol="142408" maxCol="142415" />
        <drainZoneShadow minCol="161876" maxCol="161884" />
      </drainZonesShadow>
    </node>
    <node name="::853710" nid="11635" row="5165" minCol="49536" maxCol="82005" minColSha="94092" maxColSha="163996" color="EX-yellow-green">
      <drainZones>
        <drainZone minCol="82005" maxCol="82005" />
      </drainZones>
      <drainZonesShadow>
        <drainZoneShadow minCol="142416" maxCol="142421" />
        <drainZoneShadow minCol="161885" maxCol="161895" />
      </drainZonesShadow>
    </node>
    <node name="::854391" nid="10776" row="5166" minCol="49537" maxCol="81038" minColSha="94093" maxColSha="161902" color="EX-magenta">
      <drainZones/>
      <drainZonesShadow>
        <drainZoneShadow minCol="142422" maxCol="142430" />
        <drainZoneShadow minCol="161896" maxCol="161902" />
      </drainZonesShadow>
    </node>
    <node name="::854414" nid="12546" row="5167" minCol="49538" maxCol="81653" minColSha="94094" maxColSha="161909" color="EX-green">
      <drainZones/>
      <drainZonesShadow>
        <drainZoneShadow minCol="142431" maxCol="142439" />
        <drainZoneShadow minCol="161903" maxCol="161909" />
      </drainZonesShadow>
    </node>
    <node name="::851789" nid="12797" row="5168" minCol="49539" maxCol="79597" minColSha="94095" maxColSha="161915" color="EX-yellow">
      <drainZones/>
      <drainZonesShadow>
        <drainZoneShadow minCol="142440" maxCol="142448" />
        <drainZoneShadow minCol="161910" maxCol="161915" />
      </drainZonesShadow>
    </node>
    <node name="::855128" nid="12106" row="5169" minCol="49540" maxCol="81560" minColSha="94096" maxColSha="161924" color="EX-purple">
      <drainZones/>
      <drainZonesShadow>
        <drainZoneShadow minCol="142449" maxCol="142452" />
        <drainZoneShadow minCol="161916" maxCol="161924" />
      </drainZonesShadow>
    </node>
    <node name="::856624" nid="11121" row="5170" minCol="49541" maxCol="81965" minColSha="94097" maxColSha="161930" color="EX-dark-purple">
      <drainZones/>
      <drainZonesShadow>
        <drainZoneShadow minCol="142453" maxCol="142459" />
        <drainZoneShadow minCol="161925" maxCol="161930" />
      </drainZonesShadow>
    </node>
    <node name="::851866" nid="12298" row="5171" minCol="49542" maxCol="81966" minColSha="94098" maxColSha="161936" color="EX-dark-red">
      <drainZones/>
      <drainZonesShadow>
        <drainZoneShadow minCol="142460" maxCol="142463" />
        <drainZoneShadow minCol="161931" maxCol="161936" />
      </drainZonesShadow>
    </node>
    <node name="::856822" nid="12564" row="5172" minCol="49543" maxCol="80299" minColSha="94099" maxColSha="161941" color="EX-pale-green">
      <drainZones/>
      <drainZonesShadow>
        <drainZoneShadow minCol="142464" maxCol="142468" />
        <drainZoneShadow minCol="161937" maxCol="161941" />
      </drainZonesShadow>
    </node>
    <node name="::853959" nid="11672" row="5173" minCol="49544" maxCol="79680" minColSha="94100" maxColSha="161943" color="EX-pale-blue">
      <drainZones/>
      <drainZonesShadow>
        <drainZoneShadow minCol="142469" maxCol="142475" />
        <drainZoneShadow minCol="161942" maxCol="161943" />
      </drainZonesShadow>
    </node>
    <node name="::855775" nid="13851" row="5174" minCol="49545" maxCol="82006" minColSha="94101" maxColSha="163184" color="EX-dark-tan">
      <drainZones>
        <drainZone minCol="82006" maxCol="82006" />
      </drainZones>
      <drainZonesShadow>
        <drainZoneShadow minCol="142476" maxCol="142478" />
        <drainZoneShadow minCol="161944" maxCol="161949" />
      </drainZonesShadow>
    </node>
    <node name="::852691" nid="11448" row="5175" minCol="49546" maxCol="81135" minColSha="94102" maxColSha="161951" color="EX-pale-blue-magenta">
      <drainZones/>
      <drainZonesShadow>
        <drainZoneShadow minCol="142479" maxCol="142484" />
        <drainZoneShadow minCol="161950" maxCol="161951" />
      </drainZonesShadow>
    </node>
    <node name="::850494" nid="10592" row="5176" minCol="49547" maxCol="82007" minColSha="94103" maxColSha="162735" color="EX-pale-yellow orange">
      <drainZones>
        <drainZone minCol="82007" maxCol="82007" />
      </drainZones>
      <drainZonesShadow>
        <drainZoneShadow minCol="142485" maxCol="142486" />
        <drainZoneShadow minCol="161952" maxCol="161956" />
      </drainZonesShadow>
    </node>
    <node name="::851008" nid="12414" row="5177" minCol="49548" maxCol="75368" minColSha="94104" maxColSha="161958" color="EX-medium-magenta">
      <drainZones/>
      <drainZonesShadow>
        <drainZoneShadow minCol="142487" maxCol="142491" />
        <drainZoneShadow minCol="161957" maxCol="161958" />
      </drainZonesShadow>
    </node>
    <node name="::856000" nid="12456" row="5178" minCol="49549" maxCol="82008" minColSha="94105" maxColSha="161964" color="EX-pale-red">
      <drainZones>
        <drainZone minCol="82008" maxCol="82008" />
      </drainZones>
      <drainZonesShadow>
        <drainZoneShadow minCol="142492" maxCol="142494" />
        <drainZoneShadow minCol="161959" maxCol="161962" />
      </drainZonesShadow>
    </node>
    <node name="::854568" nid="11147" row="5179" minCol="49550" maxCol="82008" minColSha="94106" maxColSha="161964" color="EX-pale-cyan">
      <drainZones/>
      <drainZonesShadow>
        <drainZoneShadow minCol="142495" maxCol="142498" />
        <drainZoneShadow minCol="161963" maxCol="161964" />
      </drainZonesShadow>
    </node>
    <node name="::854302" nid="12915" row="5180" minCol="49551" maxCol="77524" minColSha="94107" maxColSha="161966" color="EX-pale-yellow-green">
      <drainZones/>
      <drainZonesShadow>
        <drainZoneShadow minCol="142499" maxCol="142501" />
        <drainZoneShadow minCol="161965" maxCol="161966" />
      </drainZonesShadow>
    </node>
    <node name="::855250" nid="13171" row="5181" minCol="49552" maxCol="74917" minColSha="94108" maxColSha="161968" color="EX-pale-purple">
      <drainZones/>
      <drainZonesShadow>
        <drainZoneShadow minCol="142502" maxCol="142504" />
        <drainZoneShadow minCol="161967" maxCol="161968" />
      </drainZonesShadow>
    </node>
    <node name="::850621" nid="12570" row="5182" minCol="49553" maxCol="75892" minColSha="94109" maxColSha="161970" color="EX-pale-magenta">
      <drainZones/>
      <drainZonesShadow>
        <drainZoneShadow minCol="142505" maxCol="142506" />
        <drainZoneShadow minCol="161969" maxCol="161970" />
      </drainZonesShadow>
    </node>
    <node name="::851077" nid="13493" row="5183" minCol="49554" maxCol="75554" minColSha="94110" maxColSha="161972" color="EX-pale-red-orange">
      <drainZones/>
      <drainZonesShadow>
        <drainZoneShadow minCol="142507" maxCol="142507" />
        <drainZoneShadow minCol="161971" maxCol="161972" />
      </drainZonesShadow>
    </node>
    <node name="::854513" nid="12911" row="5184" minCol="49665" maxCol="81967" minColSha="94221" maxColSha="161985" color="EX-blue">
      <drainZones/>
      <drainZonesShadow>
        <drainZoneShadow minCol="142508" maxCol="142526" />
        <drainZoneShadow minCol="161973" maxCol="161985" />
      </drainZonesShadow>
    </node>
    <node name="::852108" nid="11062" row="5185" minCol="49666" maxCol="82009" minColSha="94222" maxColSha="162257" color="EX-orange">
      <drainZones>
        <drainZone minCol="82009" maxCol="82009" />
      </drainZones>
      <drainZonesShadow>
        <drainZoneShadow minCol="142527" maxCol="142537" />
        <drainZoneShadow minCol="161986" maxCol="161998" />
      </drainZonesShadow>
    </node>
    <node name="::852377" nid="13398" row="5186" minCol="49667" maxCol="82010" minColSha="94223" maxColSha="163516" color="EX-dark-cyan">
      <drainZones>
        <drainZone minCol="82010" maxCol="82010" />
      </drainZones>
      <drainZonesShadow>
        <drainZoneShadow minCol="142538" maxCol="142544" />
        <drainZoneShadow minCol="161999" maxCol="162007" />
      </drainZonesShadow>
    </node>
    <node name="::852018" nid="12980" row="5187" minCol="49668" maxCol="81878" minColSha="94224" maxColSha="162013" color="EX-red">
      <drainZones/>
      <drainZonesShadow>
        <drainZoneShadow minCol="142545" maxCol="142553" />
        <drainZoneShadow minCol="162008" maxCol="162013" />
      </drainZonesShadow>
    </node>
    <node name="::854852" nid="12042" row="5188" minCol="49669" maxCol="81137" minColSha="94225" maxColSha="162019" color="EX-dark-orange">
      <drainZones/>
      <drainZonesShadow>
        <drainZoneShadow minCol="142554" maxCol="142561" />
        <drainZoneShadow minCol="162014" maxCol="162019" />
      </drainZonesShadow>
    </node>
    <node name="::851820" nid="11928" row="5189" minCol="49670" maxCol="82011" minColSha="94226" maxColSha="162135" color="EX-dark-gray-purple">
      <drainZones>
        <drainZone minCol="82011" maxCol="82011" />
      </drainZones>
      <drainZonesShadow>
        <drainZoneShadow minCol="142562" maxCol="142570" />
        <drainZoneShadow minCol="162020" maxCol="162022" />
      </drainZonesShadow>
    </node>
    <node name="::853768" nid="10814" row="5190" minCol="49671" maxCol="82012" minColSha="94227" maxColSha="163029" color="EX-cyan">
      <drainZones>
        <drainZone minCol="82012" maxCol="82012" />
      </drainZones>
      <drainZonesShadow>
        <drainZoneShadow minCol="142571" maxCol="142573" />
        <drainZoneShadow minCol="162023" maxCol="162031" />
      </drainZonesShadow>
    </node>
    <node name="::853204" nid="13842" row="5191" minCol="49672" maxCol="81138" minColSha="94228" maxColSha="162038" color="EX-yellow-orange">
      <drainZones/>
      <drainZonesShadow>
        <drainZoneShadow minCol="142574" maxCol="142577" />
        <drainZoneShadow minCol="162032" maxCol="162038" />
      </drainZonesShadow>
    </node>
    <node name="::855057" nid="12964" row="5192" minCol="49673" maxCol="81539" minColSha="94229" maxColSha="162044" color="EX-pure-blue">
      <drainZones/>
      <drainZonesShadow>
        <drainZoneShadow minCol="142578" maxCol="142582" />
        <drainZoneShadow minCol="162039" maxCol="162044" />
      </drainZonesShadow>
    </node>
    <node name="::852480" nid="10653" row="5193" minCol="49674" maxCol="81962" minColSha="94230" maxColSha="162049" color="EX-dark-yellow-green">
      <drainZones/>
      <drainZonesShadow>
        <drainZoneShadow minCol="142583" maxCol="142587" />
        <drainZoneShadow minCol="162045" maxCol="162049" />
      </drainZonesShadow>
    </node>
    <node name="::852960" nid="11248" row="5194" minCol="49675" maxCol="82013" minColSha="94231" maxColSha="162774" color="EX-dark-magenta">
      <drainZones>
        <drainZone minCol="82013" maxCol="82013" />
      </drainZones>
      <drainZonesShadow>
        <drainZoneShadow minCol="142588" maxCol="142592" />
        <drainZoneShadow minCol="162050" maxCol="162053" />
      </drainZonesShadow>
    </node>
    <node name="::856285" nid="11104" row="5195" minCol="49676" maxCol="81112" minColSha="94232" maxColSha="162057" color="EX-dark-green">
      <drainZones/>
      <drainZonesShadow>
        <drainZoneShadow minCol="142593" maxCol="142597" />
        <drainZoneShadow minCol="162054" maxCol="162057" />
      </drainZonesShadow>
    </node>
    <node name="::854411" nid="13205" row="5196" minCol="49677" maxCol="80574" minColSha="94233" maxColSha="162060" color="EX-blue-magenta">
      <drainZones/>
      <drainZonesShadow>
        <drainZoneShadow minCol="142598" maxCol="142602" />
        <drainZoneShadow minCol="162058" maxCol="162060" />
      </drainZonesShadow>
    </node>
    <node name="::854124" nid="13075" row="5197" minCol="49678" maxCol="80412" minColSha="94234" maxColSha="162062" color="EX-yellow-green">
      <drainZones/>
      <drainZonesShadow>
        <drainZoneShadow minCol="142603" maxCol="142607" />
        <drainZoneShadow minCol="162061" maxCol="162062" />
      </drainZonesShadow>
    </node>
    <node name="::855870" nid="11836" row="5198" minCol="49679" maxCol="78344" minColSha="94235" maxColSha="162065" color="EX-magenta">
      <drainZones/>
      <drainZonesShadow>
        <drainZoneShadow minCol="142608" maxCol="142611" />
        <drainZoneShadow minCol="162063" maxCol="162065" />
      </drainZonesShadow>
    </node>
    <node name="::851472" nid="11175" row="5199" minCol="49680" maxCol="81140" minColSha="94236" maxColSha="162068" color="EX-green">
      <drainZones/>
      <drainZonesShadow>
        <drainZoneShadow minCol="142612" maxCol="142614" />
        <drainZoneShadow minCol="162066" maxCol="162068" />
      </drainZonesShadow>
    </node>
    <node name="::854027" nid="11692" row="5200" minCol="49681" maxCol="80165" minColSha="94237" maxColSha="162071" color="EX-yellow">
      <drainZones/>
      <drainZonesShadow>
        <drainZoneShadow minCol="142615" maxCol="142616" />
        <drainZoneShadow minCol="162069" maxCol="162071" />
      </drainZonesShadow>
    </node>
    <node name="::854163" nid="12949" row="5201" minCol="49682" maxCol="75893" minColSha="94238" maxColSha="162072" color="EX-purple">
      <drainZones/>
      <drainZonesShadow>
        <drainZoneShadow minCol="142617" maxCol="142620" />
        <drainZoneShadow minCol="162072" maxCol="162072" />
      </drainZonesShadow>
    </node>
    <node name="::854314" nid="12579" row="5202" minCol="49683" maxCol="81141" minColSha="94239" maxColSha="162074" color="EX-dark-purple">
      <drainZones/>
      <drainZonesShadow>
        <drainZoneShadow minCol="142621" maxCol="142623" />
        <drainZoneShadow minCol="162073" maxCol="162074" />
      </drainZonesShadow>
    </node>
    <node name="::851108" nid="12710" row="5203" minCol="49684" maxCol="80072" minColSha="94240" maxColSha="162077" color="EX-dark-red">
      <drainZones/>
      <drainZonesShadow>
        <drainZoneShadow minCol="142624" maxCol="142624" />
        <drainZoneShadow minCol="162075" maxCol="162077" />
      </drainZonesShadow>
    </node>
    <node name="::852733" nid="11857" row="5204" minCol="49685" maxCol="80709" minColSha="94241" maxColSha="162079" color="EX-pale-green">
      <drainZones/>
      <drainZonesShadow>
        <drainZoneShadow minCol="142625" maxCol="142626" />
        <drainZoneShadow minCol="162078" maxCol="162079" />
      </drainZonesShadow>
    </node>
    <node name="::853730" nid="11467" row="5205" minCol="49686" maxCol="81911" minColSha="94242" maxColSha="162080" color="EX-pale-blue">
      <drainZones/>
      <drainZonesShadow>
        <drainZoneShadow minCol="142627" maxCol="142629" />
        <drainZoneShadow minCol="162080" maxCol="162080" />
      </drainZonesShadow>
    </node>
    <node name="::853794" nid="12193" row="5206" minCol="49687" maxCol="81963" minColSha="94243" maxColSha="162081" color="EX-dark-tan">
      <drainZones/>
      <drainZonesShadow>
        <drainZoneShadow minCol="142630" maxCol="142632" />
        <drainZoneShadow minCol="162081" maxCol="162081" />
      </drainZonesShadow>
    </node>
    <node name="::855805" nid="12703" row="5207" minCol="49688" maxCol="79580" minColSha="94244" maxColSha="162082" color="EX-pale-blue-magenta">
      <drainZones/>
      <drainZonesShadow>
        <drainZoneShadow minCol="142633" maxCol="142633" />
        <drainZoneShadow minCol="162082" maxCol="162082" />
      </drainZonesShadow>
    </node>
    <node name="::851113" nid="13449" row="5208" minCol="49740" maxCol="80572" minColSha="94296" maxColSha="162086" color="EX-pale-yellow orange">
      <drainZones/>
      <drainZonesShadow>
        <drainZoneShadow minCol="142634" maxCol="142645" />
        <drainZoneShadow minCol="162083" maxCol="162086" />
      </drainZonesShadow>
    </node>
    <node name="::856198" nid="11533" row="5209" minCol="49741" maxCol="80809" minColSha="94297" maxColSha="162092" color="EX-medium-magenta">
      <drainZones/>
      <drainZonesShadow>
        <drainZoneShadow minCol="142646" maxCol="142654" />
        <drainZoneShadow minCol="162087" maxCol="162092" />
      </drainZonesShadow>
    </node>
    <node name="::854652" nid="12034" row="5210" minCol="49742" maxCol="81897" minColSha="94298" maxColSha="162096" color="EX-pale-red">
      <drainZones/>
      <drainZonesShadow>
        <drainZoneShadow minCol="142655" maxCol="142659" />
        <drainZoneShadow minCol="162093" maxCol="162096" />
      </drainZonesShadow>
    </node>
    <node name="::856873" nid="10629" row="5211" minCol="49743" maxCol="72509" minColSha="94299" maxColSha="162097" color="EX-pale-cyan">
      <drainZones/>
      <drainZonesShadow>
        <drainZoneShadow minCol="142660" maxCol="142662" />
        <drainZoneShadow minCol="162097" maxCol="162097" />
      </drainZonesShadow>
    </node>
    <node name="::854536" nid="11994" row="5212" minCol="49744" maxCol="74004" minColSha="94300" maxColSha="162098" color="EX-pale-yellow-green">
      <drainZones/>
      <drainZonesShadow>
        <drainZoneShadow minCol="142663" maxCol="142663" />
        <drainZoneShadow minCol="162098" maxCol="162098" />
      </drainZonesShadow>
    </node>
    <node name="::855612" nid="12314" row="5213" minCol="49826" maxCol="81148" minColSha="94382" maxColSha="162103" color="EX-pale-purple">
      <drainZones/>
      <drainZonesShadow>
        <drainZoneShadow minCol="142664" maxCol="142665" />
        <drainZoneShadow minCol="162099" maxCol="162103" />
      </drainZonesShadow>
    </node>
    <node name="::851157" nid="11452" row="5214" minCol="49827" maxCol="81546" minColSha="94383" maxColSha="162105" color="EX-pale-magenta">
      <drainZones/>
      <drainZonesShadow>
        <drainZoneShadow minCol="142666" maxCol="142669" />
        <drainZoneShadow minCol="162104" maxCol="162105" />
      </drainZonesShadow>
    </node>
    <node name="::854445" nid="12909" row="5215" minCol="49828" maxCol="80546" minColSha="94384" maxColSha="162107" color="EX-pale-red-orange">
      <drainZones/>
      <drainZonesShadow>
        <drainZoneShadow minCol="142670" maxCol="142673" />
        <drainZoneShadow minCol="162106" maxCol="162107" />
      </drainZonesShadow>
    </node>
    <node name="::850626" nid="11444" row="5216" minCol="49829" maxCol="81925" minColSha="94385" maxColSha="162109" color="EX-blue">
      <drainZones/>
      <drainZonesShadow>
        <drainZoneShadow minCol="142674" maxCol="142676" />
        <drainZoneShadow minCol="162108" maxCol="162109" />
      </drainZonesShadow>
    </node>
    <node name="::852734" nid="12806" row="5217" minCol="49830" maxCol="80655" minColSha="94386" maxColSha="162110" color="EX-orange">
      <drainZones/>
      <drainZonesShadow>
        <drainZoneShadow minCol="142677" maxCol="142680" />
        <drainZoneShadow minCol="162110" maxCol="162110" />
      </drainZonesShadow>
    </node>
    <node name="::856897" nid="11547" row="5218" minCol="49831" maxCol="81933" minColSha="94387" maxColSha="162114" color="EX-dark-cyan">
      <drainZones/>
      <drainZonesShadow>
        <drainZoneShadow minCol="142681" maxCol="142681" />
        <drainZoneShadow minCol="162111" maxCol="162114" />
      </drainZonesShadow>
    </node>
    <node name="::853748" nid="10801" row="5219" minCol="49874" maxCol="74712" minColSha="94430" maxColSha="162116" color="EX-red">
      <drainZones/>
      <drainZonesShadow>
        <drainZoneShadow minCol="142682" maxCol="142695" />
        <drainZoneShadow minCol="162115" maxCol="162116" />
      </drainZonesShadow>
    </node>
    <node name="::854461" nid="12222" row="5220" minCol="49875" maxCol="81902" minColSha="94431" maxColSha="162117" color="EX-dark-orange">
      <drainZones/>
      <drainZonesShadow>
        <drainZoneShadow minCol="142696" maxCol="142708" />
        <drainZoneShadow minCol="162117" maxCol="162117" />
      </drainZonesShadow>
    </node>
    <node name="::851103" nid="12718" row="5221" minCol="49876" maxCol="74006" minColSha="94432" maxColSha="162118" color="EX-dark-gray-purple">
      <drainZones/>
      <drainZonesShadow>
        <drainZoneShadow minCol="142709" maxCol="142716" />
        <drainZoneShadow minCol="162118" maxCol="162118" />
      </drainZonesShadow>
    </node>
    <node name="::851613" nid="13550" row="5222" minCol="49877" maxCol="81509" minColSha="94433" maxColSha="162119" color="EX-cyan">
      <drainZones/>
      <drainZonesShadow>
        <drainZoneShadow minCol="142717" maxCol="142722" />
        <drainZoneShadow minCol="162119" maxCol="162119" />
      </drainZonesShadow>
    </node>
    <node name="::853594" nid="11684" row="5223" minCol="49878" maxCol="81156" minColSha="94434" maxColSha="162123" color="EX-yellow-orange">
      <drainZones/>
      <drainZonesShadow>
        <drainZoneShadow minCol="142723" maxCol="142725" />
        <drainZoneShadow minCol="162120" maxCol="162123" />
      </drainZonesShadow>
    </node>
    <node name="::853358" nid="12214" row="5224" minCol="49879" maxCol="81589" minColSha="94435" maxColSha="162125" color="EX-pure-blue">
      <drainZones/>
      <drainZonesShadow>
        <drainZoneShadow minCol="142726" maxCol="142727" />
        <drainZoneShadow minCol="162124" maxCol="162125" />
      </drainZonesShadow>
    </node>
    <node name="::850747" nid="11500" row="5225" minCol="49943" maxCol="82011" minColSha="94499" maxColSha="162135" color="EX-dark-yellow-green">
      <drainZones/>
      <drainZonesShadow>
        <drainZoneShadow minCol="142728" maxCol="142748" />
        <drainZoneShadow minCol="162126" maxCol="162135" />
      </drainZonesShadow>
    </node>
    <node name="::854913" nid="11950" row="5226" minCol="49944" maxCol="82014" minColSha="94500" maxColSha="163352" color="EX-dark-magenta">
      <drainZones>
        <drainZone minCol="82014" maxCol="82014" />
      </drainZones>
      <drainZonesShadow>
        <drainZoneShadow minCol="142749" maxCol="142770" />
        <drainZoneShadow minCol="162136" maxCol="162141" />
      </drainZonesShadow>
    </node>
    <node name="::853569" nid="10790" row="5227" minCol="49945" maxCol="82015" minColSha="94501" maxColSha="162553" color="EX-dark-green">
      <drainZones>
        <drainZone minCol="82015" maxCol="82015" />
      </drainZones>
      <drainZonesShadow>
        <drainZoneShadow minCol="142771" maxCol="142779" />
        <drainZoneShadow minCol="162142" maxCol="162151" />
      </drainZonesShadow>
    </node>
    <node name="::853917" nid="10804" row="5228" minCol="49946" maxCol="74891" minColSha="94502" maxColSha="162154" color="EX-blue-magenta">
      <drainZones/>
      <drainZonesShadow>
        <drainZoneShadow minCol="142780" maxCol="142785" />
        <drainZoneShadow minCol="162152" maxCol="162154" />
      </drainZonesShadow>
    </node>
    <node name="::852065" nid="11959" row="5229" minCol="49947" maxCol="82016" minColSha="94503" maxColSha="163375" color="EX-yellow-green">
      <drainZones>
        <drainZone minCol="82016" maxCol="82016" />
      </drainZones>
      <drainZonesShadow>
        <drainZoneShadow minCol="142786" maxCol="142789" />
        <drainZoneShadow minCol="162155" maxCol="162158" />
      </drainZonesShadow>
    </node>
    <node name="::854043" nid="11852" row="5230" minCol="49948" maxCol="75716" minColSha="94504" maxColSha="162159" color="EX-magenta">
      <drainZones/>
      <drainZonesShadow>
        <drainZoneShadow minCol="142790" maxCol="142791" />
        <drainZoneShadow minCol="162159" maxCol="162159" />
      </drainZonesShadow>
    </node>
    <node name="::856368" nid="11369" row="5231" minCol="50006" maxCol="81561" minColSha="94562" maxColSha="162164" color="EX-green">
      <drainZones/>
      <drainZonesShadow>
        <drainZoneShadow minCol="142792" maxCol="142800" />
        <drainZoneShadow minCol="162160" maxCol="162164" />
      </drainZonesShadow>
    </node>
    <node name="::851954" nid="13013" row="5232" minCol="50007" maxCol="80303" minColSha="94563" maxColSha="162167" color="EX-yellow">
      <drainZones/>
      <drainZonesShadow>
        <drainZoneShadow minCol="142801" maxCol="142805" />
        <drainZoneShadow minCol="162165" maxCol="162167" />
      </drainZonesShadow>
    </node>
    <node name="::855531" nid="13175" row="5233" minCol="50008" maxCol="81948" minColSha="94564" maxColSha="162169" color="EX-purple">
      <drainZones/>
      <drainZonesShadow>
        <drainZoneShadow minCol="142806" maxCol="142811" />
        <drainZoneShadow minCol="162168" maxCol="162169" />
      </drainZonesShadow>
    </node>
    <node name="::856783" nid="13212" row="5234" minCol="50009" maxCol="82017" minColSha="94565" maxColSha="162439" color="EX-dark-purple">
      <drainZones>
        <drainZone minCol="82017" maxCol="82017" />
      </drainZones>
      <drainZonesShadow>
        <drainZoneShadow minCol="142812" maxCol="142815" />
        <drainZoneShadow minCol="162170" maxCol="162172" />
      </drainZonesShadow>
    </node>
    <node name="::854105" nid="12924" row="5235" minCol="50010" maxCol="81958" minColSha="94566" maxColSha="162173" color="EX-dark-red">
      <drainZones/>
      <drainZonesShadow>
        <drainZoneShadow minCol="142816" maxCol="142820" />
        <drainZoneShadow minCol="162173" maxCol="162173" />
      </drainZonesShadow>
    </node>
    <node name="::853634" nid="12875" row="5236" minCol="50011" maxCol="81682" minColSha="94567" maxColSha="162174" color="EX-pale-green">
      <drainZones/>
      <drainZonesShadow>
        <drainZoneShadow minCol="142821" maxCol="142824" />
        <drainZoneShadow minCol="162174" maxCol="162174" />
      </drainZonesShadow>
    </node>
    <node name="::851065" nid="13882" row="5237" minCol="50012" maxCol="74013" minColSha="94568" maxColSha="162175" color="EX-pale-blue">
      <drainZones/>
      <drainZonesShadow>
        <drainZoneShadow minCol="142825" maxCol="142827" />
        <drainZoneShadow minCol="162175" maxCol="162175" />
      </drainZonesShadow>
    </node>
    <node name="::850752" nid="13773" row="5238" minCol="50013" maxCol="73108" minColSha="94569" maxColSha="162176" color="EX-dark-tan">
      <drainZones/>
      <drainZonesShadow>
        <drainZoneShadow minCol="142828" maxCol="142829" />
        <drainZoneShadow minCol="162176" maxCol="162176" />
      </drainZonesShadow>
    </node>
    <node name="::850891" nid="10978" row="5239" minCol="50014" maxCol="82018" minColSha="94570" maxColSha="164088" color="EX-pale-blue-magenta">
      <drainZones>
        <drainZone minCol="82018" maxCol="82018" />
      </drainZones>
      <drainZonesShadow>
        <drainZoneShadow minCol="142830" maxCol="142831" />
        <drainZoneShadow minCol="162177" maxCol="162177" />
      </drainZonesShadow>
    </node>
    <node name="::852872" nid="12833" row="5240" minCol="50053" maxCol="82021" minColSha="94609" maxColSha="164124" color="EX-pale-yellow orange">
      <drainZones>
        <drainZone minCol="82019" maxCol="82021" />
      </drainZones>
      <drainZonesShadow>
        <drainZoneShadow minCol="142832" maxCol="142845" />
        <drainZoneShadow minCol="162178" maxCol="162190" />
      </drainZonesShadow>
    </node>
    <node name="::854970" nid="11741" row="5241" minCol="50054" maxCol="82023" minColSha="94610" maxColSha="163709" color="EX-medium-magenta">
      <drainZones>
        <drainZone minCol="82022" maxCol="82023" />
      </drainZones>
      <drainZonesShadow>
        <drainZoneShadow minCol="142846" maxCol="142856" />
        <drainZoneShadow minCol="162191" maxCol="162202" />
      </drainZonesShadow>
    </node>
    <node name="::855011" nid="11782" row="5242" minCol="50055" maxCol="82024" minColSha="94611" maxColSha="163922" color="EX-pale-red">
      <drainZones>
        <drainZone minCol="82024" maxCol="82024" />
      </drainZones>
      <drainZonesShadow>
        <drainZoneShadow minCol="142857" maxCol="142864" />
        <drainZoneShadow minCol="162203" maxCol="162207" />
      </drainZonesShadow>
    </node>
    <node name="::850570" nid="11538" row="5243" minCol="50056" maxCol="80307" minColSha="94612" maxColSha="162208" color="EX-pale-cyan">
      <drainZones/>
      <drainZonesShadow>
        <drainZoneShadow minCol="142865" maxCol="142873" />
        <drainZoneShadow minCol="162208" maxCol="162208" />
      </drainZonesShadow>
    </node>
    <node name="::851098" nid="12998" row="5244" minCol="50057" maxCol="80137" minColSha="94613" maxColSha="162211" color="EX-pale-yellow-green">
      <drainZones/>
      <drainZonesShadow>
        <drainZoneShadow minCol="142874" maxCol="142880" />
        <drainZoneShadow minCol="162209" maxCol="162211" />
      </drainZonesShadow>
    </node>
    <node name="::855088" nid="10956" row="5245" minCol="50058" maxCol="81075" minColSha="94614" maxColSha="162213" color="EX-pale-purple">
      <drainZones/>
      <drainZonesShadow>
        <drainZoneShadow minCol="142881" maxCol="142883" />
        <drainZoneShadow minCol="162212" maxCol="162213" />
      </drainZonesShadow>
    </node>
    <node name="::854095" nid="12878" row="5246" minCol="50097" maxCol="77470" minColSha="94653" maxColSha="162220" color="EX-pale-magenta">
      <drainZones/>
      <drainZonesShadow>
        <drainZoneShadow minCol="142884" maxCol="142897" />
        <drainZoneShadow minCol="162214" maxCol="162220" />
      </drainZonesShadow>
    </node>
    <node name="::854793" nid="12221" row="5247" minCol="50103" maxCol="82026" minColSha="94659" maxColSha="162562" color="EX-pale-red-orange">
      <drainZones>
        <drainZone minCol="82025" maxCol="82026" />
      </drainZones>
      <drainZonesShadow>
        <drainZoneShadow minCol="142898" maxCol="142937" />
        <drainZoneShadow minCol="162221" maxCol="162225" />
      </drainZonesShadow>
    </node>
    <node name="::853762" nid="12860" row="5248" minCol="50104" maxCol="82025" minColSha="94660" maxColSha="162228" color="EX-blue">
      <drainZones/>
      <drainZonesShadow>
        <drainZoneShadow minCol="142938" maxCol="142947" />
        <drainZoneShadow minCol="162226" maxCol="162228" />
      </drainZonesShadow>
    </node>
    <node name="::855779" nid="11963" row="5249" minCol="50105" maxCol="81253" minColSha="94661" maxColSha="162230" color="EX-orange">
      <drainZones/>
      <drainZonesShadow>
        <drainZoneShadow minCol="142948" maxCol="142953" />
        <drainZoneShadow minCol="162229" maxCol="162230" />
      </drainZonesShadow>
    </node>
    <node name="::856660" nid="11952" row="5250" minCol="50106" maxCol="81937" minColSha="94662" maxColSha="162232" color="EX-dark-cyan">
      <drainZones/>
      <drainZonesShadow>
        <drainZoneShadow minCol="142954" maxCol="142957" />
        <drainZoneShadow minCol="162231" maxCol="162232" />
      </drainZonesShadow>
    </node>
    <node name="::853790" nid="11317" row="5251" minCol="50141" maxCol="81090" minColSha="94697" maxColSha="162239" color="EX-red">
      <drainZones/>
      <drainZonesShadow>
        <drainZoneShadow minCol="142958" maxCol="142962" />
        <drainZoneShadow minCol="162233" maxCol="162239" />
      </drainZonesShadow>
    </node>
    <node name="::856888" nid="12559" row="5252" minCol="50172" maxCol="82029" minColSha="94728" maxColSha="164012" color="EX-dark-orange">
      <drainZones>
        <drainZone minCol="82027" maxCol="82029" />
      </drainZones>
      <drainZonesShadow>
        <drainZoneShadow minCol="142963" maxCol="142973" />
        <drainZoneShadow minCol="162240" maxCol="162260" />
      </drainZonesShadow>
    </node>
    <node name="::854447" nid="13211" row="5253" minCol="50173" maxCol="82027" minColSha="94729" maxColSha="162273" color="EX-dark-gray-purple">
      <drainZones/>
      <drainZonesShadow>
        <drainZoneShadow minCol="142974" maxCol="142984" />
        <drainZoneShadow minCol="162261" maxCol="162273" />
      </drainZonesShadow>
    </node>
    <node name="::852238" nid="11158" row="5254" minCol="50174" maxCol="81997" minColSha="94730" maxColSha="162278" color="EX-cyan">
      <drainZones/>
      <drainZonesShadow>
        <drainZoneShadow minCol="142985" maxCol="142988" />
        <drainZoneShadow minCol="162274" maxCol="162278" />
      </drainZonesShadow>
    </node>
    <node name="::852956" nid="11461" row="5255" minCol="50175" maxCol="82030" minColSha="94731" maxColSha="163540" color="EX-yellow-orange">
      <drainZones>
        <drainZone minCol="82030" maxCol="82030" />
      </drainZones>
      <drainZonesShadow>
        <drainZoneShadow minCol="142989" maxCol="142992" />
        <drainZoneShadow minCol="162279" maxCol="162283" />
      </drainZonesShadow>
    </node>
    <node name="::853088" nid="11576" row="5256" minCol="50176" maxCol="81333" minColSha="94732" maxColSha="162287" color="EX-pure-blue">
      <drainZones/>
      <drainZonesShadow>
        <drainZoneShadow minCol="142993" maxCol="142995" />
        <drainZoneShadow minCol="162284" maxCol="162287" />
      </drainZonesShadow>
    </node>
    <node name="::852237" nid="12800" row="5257" minCol="50219" maxCol="82031" minColSha="94775" maxColSha="164279" color="EX-dark-yellow-green">
      <drainZones>
        <drainZone minCol="82031" maxCol="82031" />
      </drainZones>
      <drainZonesShadow>
        <drainZoneShadow minCol="142996" maxCol="143005" />
        <drainZoneShadow minCol="162288" maxCol="162292" />
      </drainZonesShadow>
    </node>
    <node name="::855982" nid="12215" row="5258" minCol="50220" maxCol="81585" minColSha="94776" maxColSha="162299" color="EX-dark-magenta">
      <drainZones/>
      <drainZonesShadow>
        <drainZoneShadow minCol="143006" maxCol="143009" />
        <drainZoneShadow minCol="162293" maxCol="162299" />
      </drainZonesShadow>
    </node>
    <node name="::852273" nid="12001" row="5259" minCol="50221" maxCol="76596" minColSha="94777" maxColSha="162301" color="EX-dark-green">
      <drainZones/>
      <drainZonesShadow>
        <drainZoneShadow minCol="143010" maxCol="143017" />
        <drainZoneShadow minCol="162300" maxCol="162301" />
      </drainZonesShadow>
    </node>
    <node name="::853254" nid="12649" row="5260" minCol="50222" maxCol="82032" minColSha="94778" maxColSha="164183" color="EX-blue-magenta">
      <drainZones>
        <drainZone minCol="82032" maxCol="82032" />
      </drainZones>
      <drainZonesShadow>
        <drainZoneShadow minCol="143018" maxCol="143020" />
        <drainZoneShadow minCol="162302" maxCol="162306" />
      </drainZonesShadow>
    </node>
    <node name="::856590" nid="10857" row="5261" minCol="50223" maxCol="80974" minColSha="94779" maxColSha="162309" color="EX-yellow-green">
      <drainZones/>
      <drainZonesShadow>
        <drainZoneShadow minCol="143021" maxCol="143023" />
        <drainZoneShadow minCol="162307" maxCol="162309" />
      </drainZonesShadow>
    </node>
    <node name="::855659" nid="13649" row="5262" minCol="50264" maxCol="75961" minColSha="94820" maxColSha="162311" color="EX-magenta">
      <drainZones/>
      <drainZonesShadow>
        <drainZoneShadow minCol="143024" maxCol="143032" />
        <drainZoneShadow minCol="162310" maxCol="162311" />
      </drainZonesShadow>
    </node>
    <node name="::852139" nid="10955" row="5263" minCol="50273" maxCol="76682" minColSha="94829" maxColSha="162313" color="EX-green">
      <drainZones/>
      <drainZonesShadow>
        <drainZoneShadow minCol="143033" maxCol="143036" />
        <drainZoneShadow minCol="162312" maxCol="162313" />
      </drainZonesShadow>
    </node>
    <node name="::850930" nid="11540" row="5264" minCol="50325" maxCol="82035" minColSha="94881" maxColSha="163268" color="EX-yellow">
      <drainZones>
        <drainZone minCol="82033" maxCol="82035" />
      </drainZones>
      <drainZonesShadow>
        <drainZoneShadow minCol="143037" maxCol="143056" />
        <drainZoneShadow minCol="162314" maxCol="162332" />
      </drainZonesShadow>
    </node>
    <node name="::855289" nid="12124" row="5265" minCol="50326" maxCol="76958" minColSha="94882" maxColSha="162334" color="EX-purple">
      <drainZones/>
      <drainZonesShadow>
        <drainZoneShadow minCol="143057" maxCol="143061" />
        <drainZoneShadow minCol="162333" maxCol="162334" />
      </drainZonesShadow>
    </node>
    <node name="::854296" nid="13399" row="5266" minCol="50327" maxCol="78768" minColSha="94883" maxColSha="162336" color="EX-dark-purple">
      <drainZones/>
      <drainZonesShadow>
        <drainZoneShadow minCol="143062" maxCol="143063" />
        <drainZoneShadow minCol="162335" maxCol="162336" />
      </drainZonesShadow>
    </node>
    <node name="::854687" nid="11037" row="5267" minCol="50348" maxCol="80358" minColSha="94904" maxColSha="162337" color="EX-dark-red">
      <drainZones/>
      <drainZonesShadow>
        <drainZoneShadow minCol="143064" maxCol="143067" />
        <drainZoneShadow minCol="162337" maxCol="162337" />
      </drainZonesShadow>
    </node>
    <node name="::854211" nid="13763" row="5268" minCol="50364" maxCol="81889" minColSha="94920" maxColSha="162340" color="EX-pale-green">
      <drainZones/>
      <drainZonesShadow>
        <drainZoneShadow minCol="143068" maxCol="143086" />
        <drainZoneShadow minCol="162338" maxCol="162340" />
      </drainZonesShadow>
    </node>
    <node name="::854989" nid="11475" row="5269" minCol="50404" maxCol="82037" minColSha="94960" maxColSha="163012" color="EX-pale-blue">
      <drainZones>
        <drainZone minCol="82036" maxCol="82037" />
      </drainZones>
      <drainZonesShadow>
        <drainZoneShadow minCol="143087" maxCol="143091" />
        <drainZoneShadow minCol="162341" maxCol="162348" />
      </drainZonesShadow>
    </node>
    <node name="::852287" nid="12013" row="5270" minCol="50405" maxCol="82039" minColSha="94961" maxColSha="163047" color="EX-dark-tan">
      <drainZones>
        <drainZone minCol="82038" maxCol="82039" />
      </drainZones>
      <drainZonesShadow>
        <drainZoneShadow minCol="143092" maxCol="143096" />
        <drainZoneShadow minCol="162349" maxCol="162355" />
      </drainZonesShadow>
    </node>
    <node name="::855322" nid="13980" row="5271" minCol="50406" maxCol="82040" minColSha="94962" maxColSha="163569" color="EX-pale-blue-magenta">
      <drainZones>
        <drainZone minCol="82040" maxCol="82040" />
      </drainZones>
      <drainZonesShadow>
        <drainZoneShadow minCol="143097" maxCol="143099" />
        <drainZoneShadow minCol="162356" maxCol="162360" />
      </drainZonesShadow>
    </node>
    <node name="::856447" nid="12506" row="5272" minCol="50407" maxCol="81823" minColSha="94963" maxColSha="162362" color="EX-pale-yellow orange">
      <drainZones/>
      <drainZonesShadow>
        <drainZoneShadow minCol="143100" maxCol="143100" />
        <drainZoneShadow minCol="162361" maxCol="162362" />
      </drainZonesShadow>
    </node>
    <node name="::853332" nid="11255" row="5273" minCol="50440" maxCol="82041" minColSha="94996" maxColSha="163396" color="EX-medium-magenta">
      <drainZones>
        <drainZone minCol="82041" maxCol="82041" />
      </drainZones>
      <drainZonesShadow>
        <drainZoneShadow minCol="143101" maxCol="143114" />
        <drainZoneShadow minCol="162363" maxCol="162380" />
      </drainZonesShadow>
    </node>
    <node name="::853825" nid="11652" row="5274" minCol="50441" maxCol="81041" minColSha="94997" maxColSha="162384" color="EX-pale-red">
      <drainZones/>
      <drainZonesShadow>
        <drainZoneShadow minCol="143115" maxCol="143119" />
        <drainZoneShadow minCol="162381" maxCol="162384" />
      </drainZonesShadow>
    </node>
    <node name="::852154" nid="13696" row="5275" minCol="50442" maxCol="81758" minColSha="94998" maxColSha="162386" color="EX-pale-cyan">
      <drainZones/>
      <drainZonesShadow>
        <drainZoneShadow minCol="143120" maxCol="143121" />
        <drainZoneShadow minCol="162385" maxCol="162386" />
      </drainZonesShadow>
    </node>
    <node name="::853020" nid="12839" row="5276" minCol="50443" maxCol="81954" minColSha="94999" maxColSha="162387" color="EX-pale-yellow-green">
      <drainZones/>
      <drainZonesShadow>
        <drainZoneShadow minCol="143122" maxCol="143123" />
        <drainZoneShadow minCol="162387" maxCol="162387" />
      </drainZonesShadow>
    </node>
    <node name="::855945" nid="11036" row="5277" minCol="50471" maxCol="82033" minColSha="95027" maxColSha="162392" color="EX-pale-purple">
      <drainZones/>
      <drainZonesShadow>
        <drainZoneShadow minCol="143124" maxCol="143128" />
        <drainZoneShadow minCol="162388" maxCol="162392" />
      </drainZonesShadow>
    </node>
    <node name="::854009" nid="13508" row="5278" minCol="50472" maxCol="76641" minColSha="95028" maxColSha="162394" color="EX-pale-magenta">
      <drainZones/>
      <drainZonesShadow>
        <drainZoneShadow minCol="143129" maxCol="143132" />
        <drainZoneShadow minCol="162393" maxCol="162394" />
      </drainZonesShadow>
    </node>
    <node name="::854141" nid="11705" row="5279" minCol="50473" maxCol="74024" minColSha="95029" maxColSha="162395" color="EX-pale-red-orange">
      <drainZones/>
      <drainZonesShadow>
        <drainZoneShadow minCol="143133" maxCol="143135" />
        <drainZoneShadow minCol="162395" maxCol="162395" />
      </drainZonesShadow>
    </node>
    <node name="::855487" nid="12463" row="5280" minCol="50474" maxCol="74940" minColSha="95030" maxColSha="162396" color="EX-blue">
      <drainZones/>
      <drainZonesShadow>
        <drainZoneShadow minCol="143136" maxCol="143138" />
        <drainZoneShadow minCol="162396" maxCol="162396" />
      </drainZonesShadow>
    </node>
    <node name="::853816" nid="10914" row="5281" minCol="50506" maxCol="81569" minColSha="95062" maxColSha="162403" color="EX-orange">
      <drainZones/>
      <drainZonesShadow>
        <drainZoneShadow minCol="143139" maxCol="143155" />
        <drainZoneShadow minCol="162397" maxCol="162403" />
      </drainZonesShadow>
    </node>
    <node name="::850829" nid="11077" row="5282" minCol="50507" maxCol="82042" minColSha="95063" maxColSha="163557" color="EX-dark-cyan">
      <drainZones>
        <drainZone minCol="82042" maxCol="82042" />
      </drainZones>
      <drainZonesShadow>
        <drainZoneShadow minCol="143156" maxCol="143162" />
        <drainZoneShadow minCol="162404" maxCol="162407" />
      </drainZonesShadow>
    </node>
    <node name="::851414" nid="12750" row="5283" minCol="50508" maxCol="74025" minColSha="95064" maxColSha="162409" color="EX-red">
      <drainZones/>
      <drainZonesShadow>
        <drainZoneShadow minCol="143163" maxCol="143167" />
        <drainZoneShadow minCol="162408" maxCol="162409" />
      </drainZonesShadow>
    </node>
    <node name="::852599" nid="12983" row="5284" minCol="50509" maxCol="81817" minColSha="95065" maxColSha="162411" color="EX-dark-orange">
      <drainZones/>
      <drainZonesShadow>
        <drainZoneShadow minCol="143168" maxCol="143169" />
        <drainZoneShadow minCol="162410" maxCol="162411" />
      </drainZonesShadow>
    </node>
    <node name="::854977" nid="13868" row="5285" minCol="50523" maxCol="81949" minColSha="95079" maxColSha="162427" color="EX-dark-gray-purple">
      <drainZones/>
      <drainZonesShadow>
        <drainZoneShadow minCol="143170" maxCol="143185" />
        <drainZoneShadow minCol="162412" maxCol="162427" />
      </drainZonesShadow>
    </node>
    <node name="::853988" nid="11106" row="5286" minCol="50524" maxCol="82045" minColSha="95080" maxColSha="163754" color="EX-cyan">
      <drainZones>
        <drainZone minCol="82043" maxCol="82045" />
      </drainZones>
      <drainZonesShadow>
        <drainZoneShadow minCol="143186" maxCol="143195" />
        <drainZoneShadow minCol="162428" maxCol="162442" />
      </drainZonesShadow>
    </node>
    <node name="::855942" nid="13749" row="5287" minCol="50547" maxCol="82048" minColSha="95103" maxColSha="163346" color="EX-yellow-orange">
      <drainZones>
        <drainZone minCol="82046" maxCol="82048" />
      </drainZones>
      <drainZonesShadow>
        <drainZoneShadow minCol="143196" maxCol="143203" />
        <drainZoneShadow minCol="162443" maxCol="162453" />
      </drainZonesShadow>
    </node>
    <node name="::854251" nid="12238" row="5288" minCol="50548" maxCol="73114" minColSha="95104" maxColSha="162454" color="EX-pure-blue">
      <drainZones/>
      <drainZonesShadow>
        <drainZoneShadow minCol="143204" maxCol="143206" />
        <drainZoneShadow minCol="162454" maxCol="162454" />
      </drainZonesShadow>
    </node>
    <node name="::856836" nid="10633" row="5289" minCol="50579" maxCol="79481" minColSha="95135" maxColSha="162458" color="EX-dark-yellow-green">
      <drainZones/>
      <drainZonesShadow>
        <drainZoneShadow minCol="143207" maxCol="143212" />
        <drainZoneShadow minCol="162455" maxCol="162458" />
      </drainZonesShadow>
    </node>
    <node name="::856906" nid="11410" row="5290" minCol="50580" maxCol="82049" minColSha="95136" maxColSha="162789" color="EX-dark-magenta">
      <drainZones>
        <drainZone minCol="82049" maxCol="82049" />
      </drainZones>
      <drainZonesShadow>
        <drainZoneShadow minCol="143213" maxCol="143217" />
        <drainZoneShadow minCol="162459" maxCol="162462" />
      </drainZonesShadow>
    </node>
    <node name="::853484" nid="11266" row="5291" minCol="50581" maxCol="79945" minColSha="95137" maxColSha="162464" color="EX-dark-green">
      <drainZones/>
      <drainZonesShadow>
        <drainZoneShadow minCol="143218" maxCol="143220" />
        <drainZoneShadow minCol="162463" maxCol="162464" />
      </drainZonesShadow>
    </node>
    <node name="::853485" nid="10795" row="5292" minCol="50582" maxCol="81455" minColSha="95138" maxColSha="162466" color="EX-blue-magenta">
      <drainZones/>
      <drainZonesShadow>
        <drainZoneShadow minCol="143221" maxCol="143223" />
        <drainZoneShadow minCol="162465" maxCol="162466" />
      </drainZonesShadow>
    </node>
    <node name="::853556" nid="11665" row="5293" minCol="50583" maxCol="81655" minColSha="95139" maxColSha="162467" color="EX-yellow-green">
      <drainZones/>
      <drainZonesShadow>
        <drainZoneShadow minCol="143224" maxCol="143227" />
        <drainZoneShadow minCol="162467" maxCol="162467" />
      </drainZonesShadow>
    </node>
    <node name="::854728" nid="12922" row="5294" minCol="50584" maxCol="80791" minColSha="95140" maxColSha="162468" color="EX-magenta">
      <drainZones/>
      <drainZonesShadow>
        <drainZoneShadow minCol="143228" maxCol="143229" />
        <drainZoneShadow minCol="162468" maxCol="162468" />
      </drainZonesShadow>
    </node>
    <node name="::856260" nid="12967" row="5295" minCol="50615" maxCol="82050" minColSha="95171" maxColSha="163541" color="EX-green">
      <drainZones>
        <drainZone minCol="82050" maxCol="82050" />
      </drainZones>
      <drainZonesShadow>
        <drainZoneShadow minCol="143230" maxCol="143236" />
        <drainZoneShadow minCol="162469" maxCol="162481" />
      </drainZonesShadow>
    </node>
    <node name="::850968" nid="13006" row="5296" minCol="50616" maxCol="82052" minColSha="95172" maxColSha="163869" color="EX-yellow">
      <drainZones>
        <drainZone minCol="82051" maxCol="82052" />
      </drainZones>
      <drainZonesShadow>
        <drainZoneShadow minCol="143237" maxCol="143239" />
        <drainZoneShadow minCol="162482" maxCol="162489" />
      </drainZonesShadow>
    </node>
    <node name="::856113" nid="12088" row="5297" minCol="50617" maxCol="78725" minColSha="95173" maxColSha="162491" color="EX-purple">
      <drainZones/>
      <drainZonesShadow>
        <drainZoneShadow minCol="143240" maxCol="143241" />
        <drainZoneShadow minCol="162490" maxCol="162491" />
      </drainZonesShadow>
    </node>
    <node name="::853356" nid="12332" row="5298" minCol="50629" maxCol="82053" minColSha="95185" maxColSha="162790" color="EX-dark-purple">
      <drainZones>
        <drainZone minCol="82053" maxCol="82053" />
      </drainZones>
      <drainZonesShadow>
        <drainZoneShadow minCol="143242" maxCol="143246" />
        <drainZoneShadow minCol="162492" maxCol="162497" />
      </drainZonesShadow>
    </node>
    <node name="::852303" nid="11177" row="5299" minCol="50686" maxCol="82054" minColSha="95242" maxColSha="162613" color="EX-dark-red">
      <drainZones>
        <drainZone minCol="82054" maxCol="82054" />
      </drainZones>
      <drainZonesShadow>
        <drainZoneShadow minCol="143247" maxCol="143248" />
        <drainZoneShadow minCol="162498" maxCol="162503" />
      </drainZonesShadow>
    </node>
    <node name="::855442" nid="13461" row="5300" minCol="50687" maxCol="81781" minColSha="95243" maxColSha="162508" color="EX-pale-green">
      <drainZones/>
      <drainZonesShadow>
        <drainZoneShadow minCol="143249" maxCol="143250" />
        <drainZoneShadow minCol="162504" maxCol="162508" />
      </drainZonesShadow>
    </node>
    <node name="::854488" nid="13063" row="5301" minCol="50688" maxCol="80311" minColSha="95244" maxColSha="162510" color="EX-pale-blue">
      <drainZones/>
      <drainZonesShadow>
        <drainZoneShadow minCol="143251" maxCol="143254" />
        <drainZoneShadow minCol="162509" maxCol="162510" />
      </drainZonesShadow>
    </node>
    <node name="::855484" nid="12963" row="5302" minCol="50689" maxCol="82055" minColSha="95245" maxColSha="163674" color="EX-dark-tan">
      <drainZones>
        <drainZone minCol="82055" maxCol="82055" />
      </drainZones>
      <drainZonesShadow>
        <drainZoneShadow minCol="143255" maxCol="143255" />
        <drainZoneShadow minCol="162511" maxCol="162515" />
      </drainZonesShadow>
    </node>
    <node name="::856597" nid="11117" row="5303" minCol="50727" maxCol="82056" minColSha="95283" maxColSha="162908" color="EX-pale-blue-magenta">
      <drainZones>
        <drainZone minCol="82056" maxCol="82056" />
      </drainZones>
      <drainZonesShadow>
        <drainZoneShadow minCol="143256" maxCol="143265" />
        <drainZoneShadow minCol="162516" maxCol="162525" />
      </drainZonesShadow>
    </node>
    <node name="::855242" nid="11053" row="5304" minCol="50728" maxCol="81972" minColSha="95284" maxColSha="162531" color="EX-pale-yellow orange">
      <drainZones/>
      <drainZonesShadow>
        <drainZoneShadow minCol="143266" maxCol="143277" />
        <drainZoneShadow minCol="162526" maxCol="162531" />
      </drainZonesShadow>
    </node>
    <node name="::854266" nid="13186" row="5305" minCol="50768" maxCol="82043" minColSha="95324" maxColSha="162536" color="EX-medium-magenta">
      <drainZones/>
      <drainZonesShadow>
        <drainZoneShadow minCol="143278" maxCol="143281" />
        <drainZoneShadow minCol="162532" maxCol="162536" />
      </drainZonesShadow>
    </node>
    <node name="::853253" nid="11258" row="5306" minCol="50769" maxCol="81291" minColSha="95325" maxColSha="162538" color="EX-pale-red">
      <drainZones/>
      <drainZonesShadow>
        <drainZoneShadow minCol="143282" maxCol="143285" />
        <drainZoneShadow minCol="162537" maxCol="162538" />
      </drainZonesShadow>
    </node>
    <node name="::854498" nid="11736" row="5307" minCol="50770" maxCol="74034" minColSha="95326" maxColSha="162539" color="EX-pale-cyan">
      <drainZones/>
      <drainZonesShadow>
        <drainZoneShadow minCol="143286" maxCol="143289" />
        <drainZoneShadow minCol="162539" maxCol="162539" />
      </drainZonesShadow>
    </node>
    <node name="::853866" nid="11971" row="5308" minCol="50806" maxCol="82059" minColSha="95362" maxColSha="163889" color="EX-pale-yellow-green">
      <drainZones>
        <drainZone minCol="82057" maxCol="82059" />
      </drainZones>
      <drainZonesShadow>
        <drainZoneShadow minCol="143290" maxCol="143297" />
        <drainZoneShadow minCol="162540" maxCol="162556" />
      </drainZonesShadow>
    </node>
    <node name="::852459" nid="12814" row="5309" minCol="50807" maxCol="81029" minColSha="95363" maxColSha="162560" color="EX-pale-purple">
      <drainZones/>
      <drainZonesShadow>
        <drainZoneShadow minCol="143298" maxCol="143305" />
        <drainZoneShadow minCol="162557" maxCol="162560" />
      </drainZonesShadow>
    </node>
    <node name="::850740" nid="13736" row="5310" minCol="50808" maxCol="82026" minColSha="95364" maxColSha="162562" color="EX-pale-magenta">
      <drainZones/>
      <drainZonesShadow>
        <drainZoneShadow minCol="143306" maxCol="143311" />
        <drainZoneShadow minCol="162561" maxCol="162562" />
      </drainZonesShadow>
    </node>
    <node name="::856050" nid="12294" row="5311" minCol="50809" maxCol="82057" minColSha="95365" maxColSha="162567" color="EX-pale-red-orange">
      <drainZones/>
      <drainZonesShadow>
        <drainZoneShadow minCol="143312" maxCol="143314" />
        <drainZoneShadow minCol="162563" maxCol="162567" />
      </drainZonesShadow>
    </node>
    <node name="::855167" nid="12604" row="5312" minCol="50822" maxCol="81896" minColSha="95378" maxColSha="162569" color="EX-blue">
      <drainZones/>
      <drainZonesShadow>
        <drainZoneShadow minCol="143315" maxCol="143318" />
        <drainZoneShadow minCol="162568" maxCol="162569" />
      </drainZonesShadow>
    </node>
    <node name="::851387" nid="12745" row="5313" minCol="50851" maxCol="82060" minColSha="95407" maxColSha="163398" color="EX-orange">
      <drainZones>
        <drainZone minCol="82060" maxCol="82060" />
      </drainZones>
      <drainZonesShadow>
        <drainZoneShadow minCol="143319" maxCol="143322" />
        <drainZoneShadow minCol="162570" maxCol="162573" />
      </drainZonesShadow>
    </node>
    <node name="::855315" nid="11884" row="5314" minCol="50894" maxCol="81950" minColSha="95450" maxColSha="162581" color="EX-dark-cyan">
      <drainZones/>
      <drainZonesShadow>
        <drainZoneShadow minCol="143323" maxCol="143329" />
        <drainZoneShadow minCol="162574" maxCol="162581" />
      </drainZonesShadow>
    </node>
    <node name="::855078" nid="11985" row="5315" minCol="50919" maxCol="79885" minColSha="95475" maxColSha="162584" color="EX-red">
      <drainZones/>
      <drainZonesShadow>
        <drainZoneShadow minCol="143330" maxCol="143334" />
        <drainZoneShadow minCol="162582" maxCol="162584" />
      </drainZonesShadow>
    </node>
    <node name="::856239" nid="12521" row="5316" minCol="50920" maxCol="79474" minColSha="95476" maxColSha="162588" color="EX-dark-orange">
      <drainZones/>
      <drainZonesShadow>
        <drainZoneShadow minCol="143335" maxCol="143337" />
        <drainZoneShadow minCol="162585" maxCol="162588" />
      </drainZonesShadow>
    </node>
    <node name="::852482" nid="13394" row="5317" minCol="50921" maxCol="73117" minColSha="95477" maxColSha="162589" color="EX-dark-gray-purple">
      <drainZones/>
      <drainZonesShadow>
        <drainZoneShadow minCol="143338" maxCol="143338" />
        <drainZoneShadow minCol="162589" maxCol="162589" />
      </drainZonesShadow>
    </node>
    <node name="::850394" nid="11126" row="5318" minCol="50952" maxCol="82061" minColSha="95508" maxColSha="163126" color="EX-cyan">
      <drainZones>
        <drainZone minCol="82061" maxCol="82061" />
      </drainZones>
      <drainZonesShadow>
        <drainZoneShadow minCol="143339" maxCol="143341" />
        <drainZoneShadow minCol="162590" maxCol="162593" />
      </drainZonesShadow>
    </node>
    <node name="::853175" nid="12715" row="5319" minCol="51000" maxCol="82064" minColSha="95556" maxColSha="163994" color="EX-yellow-orange">
      <drainZones>
        <drainZone minCol="82062" maxCol="82064" />
      </drainZones>
      <drainZonesShadow>
        <drainZoneShadow minCol="143342" maxCol="143358" />
        <drainZoneShadow minCol="162594" maxCol="162616" />
      </drainZonesShadow>
    </node>
    <node name="::850333" nid="11315" row="5320" minCol="51001" maxCol="82067" minColSha="95557" maxColSha="163597" color="EX-pure-blue">
      <drainZones>
        <drainZone minCol="82065" maxCol="82067" />
      </drainZones>
      <drainZonesShadow>
        <drainZoneShadow minCol="143359" maxCol="143370" />
        <drainZoneShadow minCol="162617" maxCol="162641" />
      </drainZonesShadow>
    </node>
    <node name="::856327" nid="11749" row="5321" minCol="51002" maxCol="82070" minColSha="95558" maxColSha="163965" color="EX-dark-yellow-green">
      <drainZones>
        <drainZone minCol="82068" maxCol="82070" />
      </drainZones>
      <drainZonesShadow>
        <drainZoneShadow minCol="143371" maxCol="143381" />
        <drainZoneShadow minCol="162642" maxCol="162655" />
      </drainZonesShadow>
    </node>
    <node name="::851506" nid="11466" row="5322" minCol="51003" maxCol="81886" minColSha="95559" maxColSha="162666" color="EX-dark-magenta">
      <drainZones/>
      <drainZonesShadow>
        <drainZoneShadow minCol="143382" maxCol="143387" />
        <drainZoneShadow minCol="162656" maxCol="162666" />
      </drainZonesShadow>
    </node>
    <node name="::853104" nid="11488" row="5323" minCol="51004" maxCol="82071" minColSha="95560" maxColSha="163890" color="EX-dark-green">
      <drainZones>
        <drainZone minCol="82071" maxCol="82071" />
      </drainZones>
      <drainZonesShadow>
        <drainZoneShadow minCol="143388" maxCol="143391" />
        <drainZoneShadow minCol="162667" maxCol="162673" />
      </drainZonesShadow>
    </node>
    <node name="::850946" nid="11050" row="5324" minCol="51135" maxCol="79761" minColSha="95691" maxColSha="162675" color="EX-blue-magenta">
      <drainZones/>
      <drainZonesShadow>
        <drainZoneShadow minCol="143392" maxCol="143398" />
        <drainZoneShadow minCol="162674" maxCol="162675" />
      </drainZonesShadow>
    </node>
    <node name="::854262" nid="11379" row="5325" minCol="51136" maxCol="79333" minColSha="95692" maxColSha="162677" color="EX-yellow-green">
      <drainZones/>
      <drainZonesShadow>
        <drainZoneShadow minCol="143399" maxCol="143404" />
        <drainZoneShadow minCol="162676" maxCol="162677" />
      </drainZonesShadow>
    </node>
    <node name="::853506" nid="13499" row="5326" minCol="51222" maxCol="81501" minColSha="95778" maxColSha="162684" color="EX-magenta">
      <drainZones/>
      <drainZonesShadow>
        <drainZoneShadow minCol="143405" maxCol="143408" />
        <drainZoneShadow minCol="162678" maxCol="162684" />
      </drainZonesShadow>
    </node>
    <node name="::851023" nid="13554" row="5327" minCol="51223" maxCol="81393" minColSha="95779" maxColSha="162688" color="EX-green">
      <drainZones/>
      <drainZonesShadow>
        <drainZoneShadow minCol="143409" maxCol="143412" />
        <drainZoneShadow minCol="162685" maxCol="162688" />
      </drainZonesShadow>
    </node>
    <node name="::856820" nid="13501" row="5328" minCol="51224" maxCol="80863" minColSha="95780" maxColSha="162692" color="EX-yellow">
      <drainZones/>
      <drainZonesShadow>
        <drainZoneShadow minCol="143413" maxCol="143413" />
        <drainZoneShadow minCol="162689" maxCol="162692" />
      </drainZonesShadow>
    </node>
    <node name="::853832" nid="11650" row="5329" minCol="51247" maxCol="79783" minColSha="95803" maxColSha="162694" color="EX-purple">
      <drainZones/>
      <drainZonesShadow>
        <drainZoneShadow minCol="143414" maxCol="143414" />
        <drainZoneShadow minCol="162693" maxCol="162694" />
      </drainZonesShadow>
    </node>
    <node name="::854601" nid="14000" row="5330" minCol="51264" maxCol="82076" minColSha="95820" maxColSha="163603" color="EX-dark-purple">
      <drainZones>
        <drainZone minCol="82072" maxCol="82076" />
      </drainZones>
      <drainZonesShadow>
        <drainZoneShadow minCol="143415" maxCol="143423" />
        <drainZoneShadow minCol="162695" maxCol="162704" />
      </drainZonesShadow>
    </node>
    <node name="::853751" nid="12855" row="5331" minCol="51273" maxCol="82077" minColSha="95829" maxColSha="164195" color="EX-dark-red">
      <drainZones>
        <drainZone minCol="82077" maxCol="82077" />
      </drainZones>
      <drainZonesShadow>
        <drainZoneShadow minCol="143424" maxCol="143439" />
        <drainZoneShadow minCol="162705" maxCol="162706" />
      </drainZonesShadow>
    </node>
    <node name="::853049" nid="12529" row="5332" minCol="51274" maxCol="81610" minColSha="95830" maxColSha="162708" color="EX-pale-green">
      <drainZones/>
      <drainZonesShadow>
        <drainZoneShadow minCol="143440" maxCol="143441" />
        <drainZoneShadow minCol="162707" maxCol="162708" />
      </drainZonesShadow>
    </node>
    <node name="::854744" nid="11289" row="5333" minCol="51314" maxCol="81529" minColSha="95870" maxColSha="162712" color="EX-pale-blue">
      <drainZones/>
      <drainZonesShadow>
        <drainZoneShadow minCol="143442" maxCol="143452" />
        <drainZoneShadow minCol="162709" maxCol="162712" />
      </drainZonesShadow>
    </node>
    <node name="::855373" nid="12175" row="5334" minCol="51315" maxCol="76480" minColSha="95871" maxColSha="162713" color="EX-dark-tan">
      <drainZones/>
      <drainZonesShadow>
        <drainZoneShadow minCol="143453" maxCol="143454" />
        <drainZoneShadow minCol="162713" maxCol="162713" />
      </drainZonesShadow>
    </node>
    <node name="::850663" nid="13401" row="5335" minCol="51329" maxCol="78566" minColSha="95885" maxColSha="162715" color="EX-pale-blue-magenta">
      <drainZones/>
      <drainZonesShadow>
        <drainZoneShadow minCol="143455" maxCol="143455" />
        <drainZoneShadow minCol="162714" maxCol="162715" />
      </drainZonesShadow>
    </node>
    <node name="::850508" nid="12608" row="5336" minCol="51440" maxCol="81882" minColSha="95996" maxColSha="162721" color="EX-pale-yellow orange">
      <drainZones/>
      <drainZonesShadow>
        <drainZoneShadow minCol="143456" maxCol="143459" />
        <drainZoneShadow minCol="162716" maxCol="162721" />
      </drainZonesShadow>
    </node>
    <node name="::854641" nid="11621" row="5337" minCol="51441" maxCol="73120" minColSha="95997" maxColSha="162722" color="EX-medium-magenta">
      <drainZones/>
      <drainZonesShadow>
        <drainZoneShadow minCol="143460" maxCol="143460" />
        <drainZoneShadow minCol="162722" maxCol="162722" />
      </drainZonesShadow>
    </node>
    <node name="::854630" nid="12938" row="5338" minCol="51452" maxCol="79946" minColSha="96008" maxColSha="162723" color="EX-pale-red">
      <drainZones/>
      <drainZonesShadow>
        <drainZoneShadow minCol="143461" maxCol="143464" />
        <drainZoneShadow minCol="162723" maxCol="162723" />
      </drainZonesShadow>
    </node>
    <node name="::850871" nid="12318" row="5339" minCol="51463" maxCol="74045" minColSha="96019" maxColSha="162725" color="EX-pale-cyan">
      <drainZones/>
      <drainZonesShadow>
        <drainZoneShadow minCol="143465" maxCol="143465" />
        <drainZoneShadow minCol="162724" maxCol="162725" />
      </drainZonesShadow>
    </node>
    <node name="::850665" nid="11482" row="5340" minCol="51497" maxCol="82007" minColSha="96053" maxColSha="162735" color="EX-pale-yellow-green">
      <drainZones/>
      <drainZonesShadow>
        <drainZoneShadow minCol="143466" maxCol="143472" />
        <drainZoneShadow minCol="162726" maxCol="162735" />
      </drainZonesShadow>
    </node>
    <node name="::852244" nid="11156" row="5341" minCol="51520" maxCol="81917" minColSha="96076" maxColSha="162742" color="EX-pale-purple">
      <drainZones/>
      <drainZonesShadow>
        <drainZoneShadow minCol="143473" maxCol="143478" />
        <drainZoneShadow minCol="162736" maxCol="162742" />
      </drainZonesShadow>
    </node>
    <node name="::851372" nid="12514" row="5342" minCol="51538" maxCol="81602" minColSha="96094" maxColSha="162756" color="EX-pale-magenta">
      <drainZones/>
      <drainZonesShadow>
        <drainZoneShadow minCol="143479" maxCol="143483" />
        <drainZoneShadow minCol="162743" maxCol="162756" />
      </drainZonesShadow>
    </node>
    <node name="::856181" nid="13565" row="5343" minCol="51572" maxCol="81266" minColSha="96128" maxColSha="162758" color="EX-pale-red-orange">
      <drainZones/>
      <drainZonesShadow>
        <drainZoneShadow minCol="143484" maxCol="143488" />
        <drainZoneShadow minCol="162757" maxCol="162758" />
      </drainZonesShadow>
    </node>
    <node name="::850292" nid="11831" row="5344" minCol="51573" maxCol="82078" minColSha="96129" maxColSha="162874" color="EX-blue">
      <drainZones>
        <drainZone minCol="82078" maxCol="82078" />
      </drainZones>
      <drainZonesShadow>
        <drainZoneShadow minCol="143489" maxCol="143490" />
        <drainZoneShadow minCol="162759" maxCol="162761" />
      </drainZonesShadow>
    </node>
    <node name="::852172" nid="11881" row="5345" minCol="51595" maxCol="82081" minColSha="96151" maxColSha="164176" color="EX-orange">
      <drainZones>
        <drainZone minCol="82079" maxCol="82081" />
      </drainZones>
      <drainZonesShadow>
        <drainZoneShadow minCol="143491" maxCol="143497" />
        <drainZoneShadow minCol="162762" maxCol="162777" />
      </drainZonesShadow>
    </node>
    <node name="::852077" nid="11263" row="5346" minCol="51605" maxCol="82053" minColSha="96161" maxColSha="162790" color="EX-dark-cyan">
      <drainZones/>
      <drainZonesShadow>
        <drainZoneShadow minCol="143498" maxCol="143526" />
        <drainZoneShadow minCol="162778" maxCol="162790" />
      </drainZonesShadow>
    </node>
    <node name="::855030" nid="11967" row="5347" minCol="51618" maxCol="81411" minColSha="96174" maxColSha="162796" color="EX-red">
      <drainZones/>
      <drainZonesShadow>
        <drainZoneShadow minCol="143527" maxCol="143529" />
        <drainZoneShadow minCol="162791" maxCol="162796" />
      </drainZonesShadow>
    </node>
    <node name="::850827" nid="10700" row="5348" minCol="51642" maxCol="79396" minColSha="96198" maxColSha="162798" color="EX-dark-orange">
      <drainZones/>
      <drainZonesShadow>
        <drainZoneShadow minCol="143530" maxCol="143534" />
        <drainZoneShadow minCol="162797" maxCol="162798" />
      </drainZonesShadow>
    </node>
    <node name="::855910" nid="12197" row="5349" minCol="51643" maxCol="81254" minColSha="96199" maxColSha="162801" color="EX-dark-gray-purple">
      <drainZones/>
      <drainZonesShadow>
        <drainZoneShadow minCol="143535" maxCol="143536" />
        <drainZoneShadow minCol="162799" maxCol="162801" />
      </drainZonesShadow>
    </node>
    <node name="::851002" nid="11552" row="5350" minCol="51656" maxCol="82072" minColSha="96212" maxColSha="162811" color="EX-cyan">
      <drainZones/>
      <drainZonesShadow>
        <drainZoneShadow minCol="143537" maxCol="143543" />
        <drainZoneShadow minCol="162802" maxCol="162811" />
      </drainZonesShadow>
    </node>
    <node name="::854584" nid="10995" row="5351" minCol="51657" maxCol="82082" minColSha="96213" maxColSha="163604" color="EX-yellow-orange">
      <drainZones>
        <drainZone minCol="82082" maxCol="82082" />
      </drainZones>
      <drainZonesShadow>
        <drainZoneShadow minCol="143544" maxCol="143549" />
        <drainZoneShadow minCol="162812" maxCol="162814" />
      </drainZonesShadow>
    </node>
    <node name="::851670" nid="13044" row="5352" minCol="51672" maxCol="81898" minColSha="96228" maxColSha="162823" color="EX-pure-blue">
      <drainZones/>
      <drainZonesShadow>
        <drainZoneShadow minCol="143550" maxCol="143561" />
        <drainZoneShadow minCol="162815" maxCol="162823" />
      </drainZonesShadow>
    </node>
    <node name="::854575" nid="11059" row="5353" minCol="51673" maxCol="82083" minColSha="96229" maxColSha="163177" color="EX-dark-yellow-green">
      <drainZones>
        <drainZone minCol="82083" maxCol="82083" />
      </drainZones>
      <drainZonesShadow>
        <drainZoneShadow minCol="143562" maxCol="143563" />
        <drainZoneShadow minCol="162824" maxCol="162828" />
      </drainZonesShadow>
    </node>
    <node name="::855541" nid="10925" row="5354" minCol="51684" maxCol="80864" minColSha="96240" maxColSha="162830" color="EX-dark-magenta">
      <drainZones/>
      <drainZonesShadow>
        <drainZoneShadow minCol="143564" maxCol="143568" />
        <drainZoneShadow minCol="162829" maxCol="162830" />
      </drainZonesShadow>
    </node>
    <node name="::851075" nid="13812" row="5355" minCol="51685" maxCol="81114" minColSha="96241" maxColSha="162831" color="EX-dark-green">
      <drainZones/>
      <drainZonesShadow>
        <drainZoneShadow minCol="143569" maxCol="143569" />
        <drainZoneShadow minCol="162831" maxCol="162831" />
      </drainZonesShadow>
    </node>
    <node name="::855743" nid="12148" row="5356" minCol="51711" maxCol="81437" minColSha="96267" maxColSha="162835" color="EX-blue-magenta">
      <drainZones/>
      <drainZonesShadow>
        <drainZoneShadow minCol="143570" maxCol="143581" />
        <drainZoneShadow minCol="162832" maxCol="162835" />
      </drainZonesShadow>
    </node>
    <node name="::851056" nid="11726" row="5357" minCol="51721" maxCol="82066" minColSha="96277" maxColSha="162847" color="EX-yellow-green">
      <drainZones/>
      <drainZonesShadow>
        <drainZoneShadow minCol="143582" maxCol="143587" />
        <drainZoneShadow minCol="162836" maxCol="162847" />
      </drainZonesShadow>
    </node>
    <node name="::856913" nid="11148" row="5358" minCol="51734" maxCol="82084" minColSha="96290" maxColSha="163065" color="EX-magenta">
      <drainZones>
        <drainZone minCol="82084" maxCol="82084" />
      </drainZones>
      <drainZonesShadow>
        <drainZoneShadow minCol="143588" maxCol="143600" />
        <drainZoneShadow minCol="162848" maxCol="162856" />
      </drainZonesShadow>
    </node>
    <node name="::855059" nid="11659" row="5359" minCol="51806" maxCol="82085" minColSha="96362" maxColSha="162875" color="EX-green">
      <drainZones>
        <drainZone minCol="82085" maxCol="82085" />
      </drainZones>
      <drainZonesShadow>
        <drainZoneShadow minCol="143601" maxCol="143601" />
        <drainZoneShadow minCol="162857" maxCol="162859" />
      </drainZonesShadow>
    </node>
    <node name="::851987" nid="12832" row="5360" minCol="51859" maxCol="78049" minColSha="96415" maxColSha="162861" color="EX-yellow">
      <drainZones/>
      <drainZonesShadow>
        <drainZoneShadow minCol="143602" maxCol="143603" />
        <drainZoneShadow minCol="162860" maxCol="162861" />
      </drainZonesShadow>
    </node>
    <node name="::852520" nid="13379" row="5361" minCol="51860" maxCol="73127" minColSha="96416" maxColSha="162862" color="EX-purple">
      <drainZones/>
      <drainZonesShadow>
        <drainZoneShadow minCol="143604" maxCol="143604" />
        <drainZoneShadow minCol="162862" maxCol="162862" />
      </drainZonesShadow>
    </node>
    <node name="::850600" nid="12278" row="5362" minCol="51923" maxCol="80741" minColSha="96479" maxColSha="162863" color="EX-dark-purple">
      <drainZones/>
      <drainZonesShadow>
        <drainZoneShadow minCol="143605" maxCol="143606" />
        <drainZoneShadow minCol="162863" maxCol="162863" />
      </drainZonesShadow>
    </node>
    <node name="::855060" nid="11828" row="5363" minCol="51936" maxCol="82086" minColSha="96492" maxColSha="163225" color="EX-dark-red">
      <drainZones>
        <drainZone minCol="82086" maxCol="82086" />
      </drainZones>
      <drainZonesShadow>
        <drainZoneShadow minCol="143607" maxCol="143615" />
        <drainZoneShadow minCol="162864" maxCol="162876" />
      </drainZonesShadow>
    </node>
    <node name="::856804" nid="11388" row="5364" minCol="51945" maxCol="75244" minColSha="96501" maxColSha="162878" color="EX-pale-green">
      <drainZones/>
      <drainZonesShadow>
        <drainZoneShadow minCol="143616" maxCol="143621" />
        <drainZoneShadow minCol="162877" maxCol="162878" />
      </drainZonesShadow>
    </node>
    <node name="::855194" nid="11365" row="5365" minCol="51954" maxCol="82087" minColSha="96510" maxColSha="163215" color="EX-pale-blue">
      <drainZones>
        <drainZone minCol="82087" maxCol="82087" />
      </drainZones>
      <drainZonesShadow>
        <drainZoneShadow minCol="143622" maxCol="143624" />
        <drainZoneShadow minCol="162879" maxCol="162881" />
      </drainZonesShadow>
    </node>
    <node name="::855438" nid="11146" row="5366" minCol="52015" maxCol="82088" minColSha="96571" maxColSha="162897" color="EX-dark-tan">
      <drainZones>
        <drainZone minCol="82088" maxCol="82088" />
      </drainZones>
      <drainZonesShadow>
        <drainZoneShadow minCol="143625" maxCol="143634" />
        <drainZoneShadow minCol="162882" maxCol="162891" />
      </drainZonesShadow>
    </node>
    <node name="::854046" nid="11459" row="5367" minCol="52016" maxCol="82088" minColSha="96572" maxColSha="162897" color="EX-pale-blue-magenta">
      <drainZones/>
      <drainZonesShadow>
        <drainZoneShadow minCol="143635" maxCol="143640" />
        <drainZoneShadow minCol="162892" maxCol="162897" />
      </drainZonesShadow>
    </node>
    <node name="::855923" nid="13859" row="5368" minCol="52039" maxCol="75803" minColSha="96595" maxColSha="162898" color="EX-pale-yellow orange">
      <drainZones/>
      <drainZonesShadow>
        <drainZoneShadow minCol="143641" maxCol="143645" />
        <drainZoneShadow minCol="162898" maxCol="162898" />
      </drainZonesShadow>
    </node>
    <node name="::850745" nid="12329" row="5369" minCol="52052" maxCol="82056" minColSha="96608" maxColSha="162908" color="EX-medium-magenta">
      <drainZones/>
      <drainZonesShadow>
        <drainZoneShadow minCol="143646" maxCol="143657" />
        <drainZoneShadow minCol="162899" maxCol="162908" />
      </drainZonesShadow>
    </node>
    <node name="::855729" nid="13643" row="5370" minCol="52053" maxCol="81987" minColSha="96609" maxColSha="162912" color="EX-pale-red">
      <drainZones/>
      <drainZonesShadow>
        <drainZoneShadow minCol="143658" maxCol="143660" />
        <drainZoneShadow minCol="162909" maxCol="162912" />
      </drainZonesShadow>
    </node>
    <node name="::853978" nid="11406" row="5371" minCol="52054" maxCol="79518" minColSha="96610" maxColSha="162915" color="EX-pale-cyan">
      <drainZones/>
      <drainZonesShadow>
        <drainZoneShadow minCol="143661" maxCol="143661" />
        <drainZoneShadow minCol="162913" maxCol="162915" />
      </drainZonesShadow>
    </node>
    <node name="::853357" nid="10778" row="5372" minCol="52102" maxCol="78941" minColSha="96658" maxColSha="162917" color="EX-pale-yellow-green">
      <drainZones/>
      <drainZonesShadow>
        <drainZoneShadow minCol="143662" maxCol="143668" />
        <drainZoneShadow minCol="162916" maxCol="162917" />
      </drainZonesShadow>
    </node>
    <node name="::856689" nid="10830" row="5373" minCol="52122" maxCol="82092" minColSha="96678" maxColSha="163583" color="EX-pale-purple">
      <drainZones>
        <drainZone minCol="82089" maxCol="82092" />
      </drainZones>
      <drainZonesShadow>
        <drainZoneShadow minCol="143669" maxCol="143675" />
        <drainZoneShadow minCol="162918" maxCol="162928" />
      </drainZonesShadow>
    </node>
    <node name="::856645" nid="12534" row="5374" minCol="52133" maxCol="74057" minColSha="96689" maxColSha="162929" color="EX-pale-magenta">
      <drainZones/>
      <drainZonesShadow>
        <drainZoneShadow minCol="143676" maxCol="143677" />
        <drainZoneShadow minCol="162929" maxCol="162929" />
      </drainZonesShadow>
    </node>
    <node name="::850581" nid="12638" row="5375" minCol="52207" maxCol="82093" minColSha="96763" maxColSha="163120" color="EX-pale-red-orange">
      <drainZones>
        <drainZone minCol="82093" maxCol="82093" />
      </drainZones>
      <drainZonesShadow>
        <drainZoneShadow minCol="143678" maxCol="143679" />
        <drainZoneShadow minCol="162930" maxCol="162932" />
      </drainZonesShadow>
    </node>
    <node name="::850462" nid="13991" row="5376" minCol="52236" maxCol="81798" minColSha="96792" maxColSha="162934" color="EX-blue">
      <drainZones/>
      <drainZonesShadow>
        <drainZoneShadow minCol="143680" maxCol="143682" />
        <drainZoneShadow minCol="162933" maxCol="162934" />
      </drainZonesShadow>
    </node>
    <node name="::9164925" nid="10948" row="5377" minCol="52249" maxCol="78844" minColSha="96805" maxColSha="162935" color="EX-orange">
      <drainZones/>
      <drainZonesShadow>
        <drainZoneShadow minCol="143683" maxCol="143699" />
        <drainZoneShadow minCol="162935" maxCol="162935" />
      </drainZonesShadow>
    </node>
    <node name="::854702" nid="10764" row="5378" minCol="52250" maxCol="81182" minColSha="96806" maxColSha="162938" color="EX-dark-cyan">
      <drainZones/>
      <drainZonesShadow>
        <drainZoneShadow minCol="143700" maxCol="143707" />
        <drainZoneShadow minCol="162936" maxCol="162938" />
      </drainZonesShadow>
    </node>
    <node name="::855425" nid="11320" row="5379" minCol="52289" maxCol="81859" minColSha="96845" maxColSha="162940" color="EX-red">
      <drainZones/>
      <drainZonesShadow>
        <drainZoneShadow minCol="143708" maxCol="143711" />
        <drainZoneShadow minCol="162939" maxCol="162940" />
      </drainZonesShadow>
    </node>
    <node name="::854598" nid="10993" row="5380" minCol="52322" maxCol="82099" minColSha="96878" maxColSha="163499" color="EX-dark-orange">
      <drainZones>
        <drainZone minCol="82094" maxCol="82099" />
      </drainZones>
      <drainZonesShadow>
        <drainZoneShadow minCol="143712" maxCol="143719" />
        <drainZoneShadow minCol="162941" maxCol="162960" />
      </drainZonesShadow>
    </node>
    <node name="::852921" nid="12392" row="5381" minCol="52323" maxCol="82102" minColSha="96879" maxColSha="164077" color="EX-dark-gray-purple">
      <drainZones>
        <drainZone minCol="82100" maxCol="82102" />
      </drainZones>
      <drainZonesShadow>
        <drainZoneShadow minCol="143720" maxCol="143726" />
        <drainZoneShadow minCol="162961" maxCol="162976" />
      </drainZonesShadow>
    </node>
    <node name="::855752" nid="12617" row="5382" minCol="52324" maxCol="82104" minColSha="96880" maxColSha="163500" color="EX-cyan">
      <drainZones>
        <drainZone minCol="82103" maxCol="82104" />
      </drainZones>
      <drainZonesShadow>
        <drainZoneShadow minCol="143727" maxCol="143733" />
        <drainZoneShadow minCol="162977" maxCol="162986" />
      </drainZonesShadow>
    </node>
    <node name="::853009" nid="11396" row="5383" minCol="52325" maxCol="82105" minColSha="96881" maxColSha="163488" color="EX-yellow-orange">
      <drainZones>
        <drainZone minCol="82105" maxCol="82105" />
      </drainZones>
      <drainZonesShadow>
        <drainZoneShadow minCol="143734" maxCol="143739" />
        <drainZoneShadow minCol="162987" maxCol="162996" />
      </drainZonesShadow>
    </node>
    <node name="::854925" nid="13698" row="5384" minCol="52334" maxCol="80605" minColSha="96890" maxColSha="162999" color="EX-pure-blue">
      <drainZones/>
      <drainZonesShadow>
        <drainZoneShadow minCol="143740" maxCol="143745" />
        <drainZoneShadow minCol="162997" maxCol="162999" />
      </drainZonesShadow>
    </node>
    <node name="::855672" nid="11063" row="5385" minCol="52371" maxCol="79977" minColSha="96927" maxColSha="163001" color="EX-dark-yellow-green">
      <drainZones/>
      <drainZonesShadow>
        <drainZoneShadow minCol="143746" maxCol="143747" />
        <drainZoneShadow minCol="163000" maxCol="163001" />
      </drainZonesShadow>
    </node>
    <node name="::856625" nid="13438" row="5386" minCol="52372" maxCol="81489" minColSha="96928" maxColSha="163002" color="EX-dark-magenta">
      <drainZones/>
      <drainZonesShadow>
        <drainZoneShadow minCol="143748" maxCol="143748" />
        <drainZoneShadow minCol="163002" maxCol="163002" />
      </drainZonesShadow>
    </node>
    <node name="::853929" nid="12882" row="5387" minCol="52395" maxCol="82047" minColSha="96951" maxColSha="163007" color="EX-dark-green">
      <drainZones/>
      <drainZonesShadow>
        <drainZoneShadow minCol="143749" maxCol="143754" />
        <drainZoneShadow minCol="163003" maxCol="163007" />
      </drainZonesShadow>
    </node>
    <node name="::854270" nid="13185" row="5388" minCol="52405" maxCol="82106" minColSha="96961" maxColSha="163977" color="EX-blue-magenta">
      <drainZones>
        <drainZone minCol="82106" maxCol="82106" />
      </drainZones>
      <drainZonesShadow>
        <drainZoneShadow minCol="143755" maxCol="143760" />
        <drainZoneShadow minCol="163008" maxCol="163013" />
      </drainZonesShadow>
    </node>
    <node name="::852329" nid="11170" row="5389" minCol="52422" maxCol="82108" minColSha="96978" maxColSha="163048" color="EX-yellow-green">
      <drainZones>
        <drainZone minCol="82107" maxCol="82108" />
      </drainZones>
      <drainZonesShadow>
        <drainZoneShadow minCol="143761" maxCol="143767" />
        <drainZoneShadow minCol="163014" maxCol="163032" />
      </drainZonesShadow>
    </node>
    <node name="::850648" nid="12300" row="5390" minCol="52423" maxCol="82107" minColSha="96979" maxColSha="163037" color="EX-magenta">
      <drainZones/>
      <drainZonesShadow>
        <drainZoneShadow minCol="143768" maxCol="143777" />
        <drainZoneShadow minCol="163033" maxCol="163037" />
      </drainZonesShadow>
    </node>
    <node name="::853717" nid="11638" row="5391" minCol="52424" maxCol="82108" minColSha="96980" maxColSha="163048" color="EX-green">
      <drainZones/>
      <drainZonesShadow>
        <drainZoneShadow minCol="143778" maxCol="143781" />
        <drainZoneShadow minCol="163038" maxCol="163048" />
      </drainZonesShadow>
    </node>
    <node name="::852099" nid="11636" row="5392" minCol="52444" maxCol="82109" minColSha="97000" maxColSha="163100" color="EX-yellow">
      <drainZones>
        <drainZone minCol="82109" maxCol="82109" />
      </drainZones>
      <drainZonesShadow>
        <drainZoneShadow minCol="143782" maxCol="143785" />
        <drainZoneShadow minCol="163049" maxCol="163054" />
      </drainZonesShadow>
    </node>
    <node name="::851295" nid="13978" row="5393" minCol="52465" maxCol="74351" minColSha="97021" maxColSha="163055" color="EX-purple">
      <drainZones/>
      <drainZonesShadow>
        <drainZoneShadow minCol="143786" maxCol="143788" />
        <drainZoneShadow minCol="163055" maxCol="163055" />
      </drainZonesShadow>
    </node>
    <node name="::853665" nid="10794" row="5394" minCol="52498" maxCol="80318" minColSha="97054" maxColSha="163057" color="EX-dark-purple">
      <drainZones/>
      <drainZonesShadow>
        <drainZoneShadow minCol="143789" maxCol="143793" />
        <drainZoneShadow minCol="163056" maxCol="163057" />
      </drainZonesShadow>
    </node>
    <node name="::854305" nid="12918" row="5395" minCol="52505" maxCol="74473" minColSha="97061" maxColSha="163059" color="EX-dark-red">
      <drainZones/>
      <drainZonesShadow>
        <drainZoneShadow minCol="143794" maxCol="143795" />
        <drainZoneShadow minCol="163058" maxCol="163059" />
      </drainZonesShadow>
    </node>
    <node name="::856548" nid="12213" row="5396" minCol="52510" maxCol="82110" minColSha="97066" maxColSha="163240" color="EX-pale-green">
      <drainZones>
        <drainZone minCol="82110" maxCol="82110" />
      </drainZones>
      <drainZonesShadow>
        <drainZoneShadow minCol="143796" maxCol="143796" />
        <drainZoneShadow minCol="163060" maxCol="163060" />
      </drainZonesShadow>
    </node>
    <node name="::855943" nid="13254" row="5397" minCol="52520" maxCol="82084" minColSha="97076" maxColSha="163065" color="EX-pale-blue">
      <drainZones/>
      <drainZonesShadow>
        <drainZoneShadow minCol="143797" maxCol="143814" />
        <drainZoneShadow minCol="163061" maxCol="163065" />
      </drainZonesShadow>
    </node>
    <node name="::856444" nid="13983" row="5398" minCol="52555" maxCol="82062" minColSha="97111" maxColSha="163068" color="EX-dark-tan">
      <drainZones/>
      <drainZonesShadow>
        <drainZoneShadow minCol="143815" maxCol="143815" />
        <drainZoneShadow minCol="163066" maxCol="163068" />
      </drainZonesShadow>
    </node>
    <node name="::855674" nid="13491" row="5399" minCol="52628" maxCol="81162" minColSha="97184" maxColSha="163077" color="EX-pale-blue-magenta">
      <drainZones/>
      <drainZonesShadow>
        <drainZoneShadow minCol="143816" maxCol="143819" />
        <drainZoneShadow minCol="163069" maxCol="163077" />
      </drainZonesShadow>
    </node>
    <node name="::853377" nid="13489" row="5400" minCol="52629" maxCol="79328" minColSha="97185" maxColSha="163078" color="EX-pale-yellow orange">
      <drainZones/>
      <drainZonesShadow>
        <drainZoneShadow minCol="143820" maxCol="143821" />
        <drainZoneShadow minCol="163078" maxCol="163078" />
      </drainZonesShadow>
    </node>
    <node name="::852797" nid="11656" row="5401" minCol="52671" maxCol="81515" minColSha="97227" maxColSha="163081" color="EX-medium-magenta">
      <drainZones/>
      <drainZonesShadow>
        <drainZoneShadow minCol="143822" maxCol="143827" />
        <drainZoneShadow minCol="163079" maxCol="163081" />
      </drainZonesShadow>
    </node>
    <node name="::854550" nid="12308" row="5402" minCol="52706" maxCol="82112" minColSha="97262" maxColSha="163376" color="EX-pale-red">
      <drainZones>
        <drainZone minCol="82111" maxCol="82112" />
      </drainZones>
      <drainZonesShadow>
        <drainZoneShadow minCol="143828" maxCol="143831" />
        <drainZoneShadow minCol="163082" maxCol="163087" />
      </drainZonesShadow>
    </node>
    <node name="::855168" nid="12403" row="5403" minCol="52735" maxCol="74725" minColSha="97291" maxColSha="163088" color="EX-pale-cyan">
      <drainZones/>
      <drainZonesShadow>
        <drainZoneShadow minCol="143832" maxCol="143834" />
        <drainZoneShadow minCol="163088" maxCol="163088" />
      </drainZonesShadow>
    </node>
    <node name="::851329" nid="12636" row="5404" minCol="52756" maxCol="81383" minColSha="97312" maxColSha="163095" color="EX-pale-yellow-green">
      <drainZones/>
      <drainZonesShadow>
        <drainZoneShadow minCol="143835" maxCol="143839" />
        <drainZoneShadow minCol="163089" maxCol="163095" />
      </drainZonesShadow>
    </node>
    <node name="::850369" nid="10792" row="5405" minCol="52759" maxCol="80703" minColSha="97315" maxColSha="163097" color="EX-pale-purple">
      <drainZones/>
      <drainZonesShadow>
        <drainZoneShadow minCol="143840" maxCol="143845" />
        <drainZoneShadow minCol="163096" maxCol="163097" />
      </drainZonesShadow>
    </node>
    <node name="::855795" nid="13639" row="5406" minCol="52803" maxCol="82109" minColSha="97359" maxColSha="163100" color="EX-pale-magenta">
      <drainZones/>
      <drainZonesShadow>
        <drainZoneShadow minCol="143846" maxCol="143849" />
        <drainZoneShadow minCol="163098" maxCol="163100" />
      </drainZonesShadow>
    </node>
    <node name="::851299" nid="11557" row="5407" minCol="52842" maxCol="81919" minColSha="97398" maxColSha="163103" color="EX-pale-red-orange">
      <drainZones/>
      <drainZonesShadow>
        <drainZoneShadow minCol="143850" maxCol="143851" />
        <drainZoneShadow minCol="163101" maxCol="163103" />
      </drainZonesShadow>
    </node>
    <node name="::852115" nid="12377" row="5408" minCol="52879" maxCol="81579" minColSha="97435" maxColSha="163104" color="EX-blue">
      <drainZones/>
      <drainZonesShadow>
        <drainZoneShadow minCol="143852" maxCol="143854" />
        <drainZoneShadow minCol="163104" maxCol="163104" />
      </drainZonesShadow>
    </node>
    <node name="::852545" nid="12326" row="5409" minCol="52882" maxCol="79874" minColSha="97438" maxColSha="163108" color="EX-orange">
      <drainZones/>
      <drainZonesShadow>
        <drainZoneShadow minCol="143855" maxCol="143859" />
        <drainZoneShadow minCol="163105" maxCol="163108" />
      </drainZonesShadow>
    </node>
    <node name="::854583" nid="10990" row="5410" minCol="52901" maxCol="82114" minColSha="97457" maxColSha="164152" color="EX-dark-cyan">
      <drainZones>
        <drainZone minCol="82113" maxCol="82114" />
      </drainZones>
      <drainZonesShadow>
        <drainZoneShadow minCol="143860" maxCol="143867" />
        <drainZoneShadow minCol="163109" maxCol="163118" />
      </drainZonesShadow>
    </node>
    <node name="::850338" nid="11785" row="5411" minCol="52916" maxCol="82093" minColSha="97472" maxColSha="163120" color="EX-red">
      <drainZones/>
      <drainZonesShadow>
        <drainZoneShadow minCol="143868" maxCol="143870" />
        <drainZoneShadow minCol="163119" maxCol="163120" />
      </drainZonesShadow>
    </node>
    <node name="::855802" nid="11115" row="5412" minCol="52923" maxCol="82061" minColSha="97479" maxColSha="163126" color="EX-dark-orange">
      <drainZones/>
      <drainZonesShadow>
        <drainZoneShadow minCol="143871" maxCol="143876" />
        <drainZoneShadow minCol="163121" maxCol="163126" />
      </drainZonesShadow>
    </node>
    <node name="::854763" nid="12053" row="5413" minCol="52960" maxCol="82079" minColSha="97516" maxColSha="163130" color="EX-dark-gray-purple">
      <drainZones/>
      <drainZonesShadow>
        <drainZoneShadow minCol="143877" maxCol="143884" />
        <drainZoneShadow minCol="163127" maxCol="163130" />
      </drainZonesShadow>
    </node>
    <node name="::851437" nid="11811" row="5414" minCol="52998" maxCol="81583" minColSha="97554" maxColSha="163135" color="EX-cyan">
      <drainZones/>
      <drainZonesShadow>
        <drainZoneShadow minCol="143885" maxCol="143891" />
        <drainZoneShadow minCol="163131" maxCol="163135" />
      </drainZonesShadow>
    </node>
    <node name="::853792" nid="11714" row="5415" minCol="53024" maxCol="81674" minColSha="97580" maxColSha="163138" color="EX-yellow-orange">
      <drainZones/>
      <drainZonesShadow>
        <drainZoneShadow minCol="143892" maxCol="143892" />
        <drainZoneShadow minCol="163136" maxCol="163138" />
      </drainZonesShadow>
    </node>
    <node name="::851583" nid="11239" row="5416" minCol="53025" maxCol="77675" minColSha="97581" maxColSha="163140" color="EX-pure-blue">
      <drainZones/>
      <drainZonesShadow>
        <drainZoneShadow minCol="143893" maxCol="143893" />
        <drainZoneShadow minCol="163139" maxCol="163140" />
      </drainZonesShadow>
    </node>
    <node name="::851247" nid="13594" row="5417" minCol="53037" maxCol="80467" minColSha="97593" maxColSha="163144" color="EX-dark-yellow-green">
      <drainZones/>
      <drainZonesShadow>
        <drainZoneShadow minCol="143894" maxCol="143902" />
        <drainZoneShadow minCol="163141" maxCol="163144" />
      </drainZonesShadow>
    </node>
    <node name="::854514" nid="12272" row="5418" minCol="53038" maxCol="80653" minColSha="97594" maxColSha="163145" color="EX-dark-magenta">
      <drainZones/>
      <drainZonesShadow>
        <drainZoneShadow minCol="143903" maxCol="143903" />
        <drainZoneShadow minCol="163145" maxCol="163145" />
      </drainZonesShadow>
    </node>
    <node name="::851805" nid="11674" row="5419" minCol="53055" maxCol="81998" minColSha="97611" maxColSha="163146" color="EX-dark-green">
      <drainZones/>
      <drainZonesShadow>
        <drainZoneShadow minCol="143904" maxCol="143907" />
        <drainZoneShadow minCol="163146" maxCol="163146" />
      </drainZonesShadow>
    </node>
    <node name="::851027" nid="11437" row="5420" minCol="53082" maxCol="80418" minColSha="97638" maxColSha="163148" color="EX-blue-magenta">
      <drainZones/>
      <drainZonesShadow>
        <drainZoneShadow minCol="143908" maxCol="143908" />
        <drainZoneShadow minCol="163147" maxCol="163148" />
      </drainZonesShadow>
    </node>
    <node name="::1466452" nid="11310" row="5421" minCol="53133" maxCol="74180" minColSha="97689" maxColSha="163149" color="EX-yellow-green">
      <drainZones/>
      <drainZonesShadow>
        <drainZoneShadow minCol="143909" maxCol="143909" />
        <drainZoneShadow minCol="163149" maxCol="163149" />
      </drainZonesShadow>
    </node>
    <node name="::853984" nid="11685" row="5422" minCol="53199" maxCol="77550" minColSha="97755" maxColSha="163151" color="EX-magenta">
      <drainZones/>
      <drainZonesShadow>
        <drainZoneShadow minCol="143910" maxCol="143916" />
        <drainZoneShadow minCol="163150" maxCol="163151" />
      </drainZonesShadow>
    </node>
    <node name="::853372" nid="10867" row="5423" minCol="53200" maxCol="80998" minColSha="97756" maxColSha="163153" color="EX-green">
      <drainZones/>
      <drainZonesShadow>
        <drainZoneShadow minCol="143917" maxCol="143921" />
        <drainZoneShadow minCol="163152" maxCol="163153" />
      </drainZonesShadow>
    </node>
    <node name="::851794" nid="10691" row="5424" minCol="53201" maxCol="80474" minColSha="97757" maxColSha="163156" color="EX-yellow">
      <drainZones/>
      <drainZonesShadow>
        <drainZoneShadow minCol="143922" maxCol="143923" />
        <drainZoneShadow minCol="163154" maxCol="163156" />
      </drainZonesShadow>
    </node>
    <node name="::856240" nid="11558" row="5425" minCol="53202" maxCol="81920" minColSha="97758" maxColSha="163157" color="EX-purple">
      <drainZones/>
      <drainZonesShadow>
        <drainZoneShadow minCol="143924" maxCol="143926" />
        <drainZoneShadow minCol="163157" maxCol="163157" />
      </drainZonesShadow>
    </node>
    <node name="::853477" nid="13124" row="5426" minCol="53279" maxCol="81441" minColSha="97835" maxColSha="163165" color="EX-dark-purple">
      <drainZones/>
      <drainZonesShadow>
        <drainZoneShadow minCol="143927" maxCol="143929" />
        <drainZoneShadow minCol="163158" maxCol="163165" />
      </drainZonesShadow>
    </node>
    <node name="::854692" nid="12121" row="5427" minCol="53280" maxCol="82115" minColSha="97836" maxColSha="163570" color="EX-dark-red">
      <drainZones>
        <drainZone minCol="82115" maxCol="82115" />
      </drainZones>
      <drainZonesShadow>
        <drainZoneShadow minCol="143930" maxCol="143933" />
        <drainZoneShadow minCol="163166" maxCol="163172" />
      </drainZonesShadow>
    </node>
    <node name="::850943" nid="11055" row="5428" minCol="53281" maxCol="82083" minColSha="97837" maxColSha="163177" color="EX-pale-green">
      <drainZones/>
      <drainZonesShadow>
        <drainZoneShadow minCol="143934" maxCol="143936" />
        <drainZoneShadow minCol="163173" maxCol="163177" />
      </drainZonesShadow>
    </node>
    <node name="::853172" nid="11250" row="5429" minCol="53282" maxCol="76697" minColSha="97838" maxColSha="163181" color="EX-pale-blue">
      <drainZones/>
      <drainZonesShadow>
        <drainZoneShadow minCol="143937" maxCol="143939" />
        <drainZoneShadow minCol="163178" maxCol="163181" />
      </drainZonesShadow>
    </node>
    <node name="::856503" nid="12277" row="5430" minCol="53283" maxCol="82116" minColSha="97839" maxColSha="163559" color="EX-dark-tan">
      <drainZones>
        <drainZone minCol="82116" maxCol="82116" />
      </drainZones>
      <drainZonesShadow>
        <drainZoneShadow minCol="143940" maxCol="143941" />
        <drainZoneShadow minCol="163182" maxCol="163185" />
      </drainZonesShadow>
    </node>
    <node name="::854646" nid="11611" row="5431" minCol="53284" maxCol="81996" minColSha="97840" maxColSha="163188" color="EX-pale-blue-magenta">
      <drainZones/>
      <drainZonesShadow>
        <drainZoneShadow minCol="143942" maxCol="143942" />
        <drainZoneShadow minCol="163186" maxCol="163188" />
      </drainZonesShadow>
    </node>
    <node name="::854767" nid="13862" row="5432" minCol="53285" maxCol="80380" minColSha="97841" maxColSha="163189" color="EX-pale-yellow orange">
      <drainZones/>
      <drainZonesShadow>
        <drainZoneShadow minCol="143943" maxCol="143944" />
        <drainZoneShadow minCol="163189" maxCol="163189" />
      </drainZonesShadow>
    </node>
    <node name="::855991" nid="12653" row="5433" minCol="53337" maxCol="82117" minColSha="97893" maxColSha="164184" color="EX-medium-magenta">
      <drainZones>
        <drainZone minCol="82117" maxCol="82117" />
      </drainZones>
      <drainZonesShadow>
        <drainZoneShadow minCol="143945" maxCol="143948" />
        <drainZoneShadow minCol="163190" maxCol="163199" />
      </drainZonesShadow>
    </node>
    <node name="::850917" nid="12347" row="5434" minCol="53338" maxCol="74073" minColSha="97894" maxColSha="163201" color="EX-pale-red">
      <drainZones/>
      <drainZonesShadow>
        <drainZoneShadow minCol="143949" maxCol="143951" />
        <drainZoneShadow minCol="163200" maxCol="163201" />
      </drainZonesShadow>
    </node>
    <node name="::852458" nid="13318" row="5435" minCol="53339" maxCol="81295" minColSha="97895" maxColSha="163204" color="EX-pale-cyan">
      <drainZones/>
      <drainZonesShadow>
        <drainZoneShadow minCol="143952" maxCol="143953" />
        <drainZoneShadow minCol="163202" maxCol="163204" />
      </drainZonesShadow>
    </node>
    <node name="::854145" nid="12232" row="5436" minCol="53340" maxCol="73133" minColSha="97896" maxColSha="163205" color="EX-pale-yellow-green">
      <drainZones/>
      <drainZonesShadow>
        <drainZoneShadow minCol="143954" maxCol="143954" />
        <drainZoneShadow minCol="163205" maxCol="163205" />
      </drainZonesShadow>
    </node>
    <node name="::850995" nid="12962" row="5437" minCol="53368" maxCol="82118" minColSha="97924" maxColSha="164131" color="EX-pale-purple">
      <drainZones>
        <drainZone minCol="82118" maxCol="82118" />
      </drainZones>
      <drainZonesShadow>
        <drainZoneShadow minCol="143955" maxCol="143960" />
        <drainZoneShadow minCol="163206" maxCol="163217" />
      </drainZonesShadow>
    </node>
    <node name="::853285" nid="13552" row="5438" minCol="53435" maxCol="80182" minColSha="97991" maxColSha="163222" color="EX-pale-magenta">
      <drainZones/>
      <drainZonesShadow>
        <drainZoneShadow minCol="143961" maxCol="143963" />
        <drainZoneShadow minCol="163218" maxCol="163222" />
      </drainZonesShadow>
    </node>
    <node name="::850406" nid="11560" row="5439" minCol="53436" maxCol="82086" minColSha="97992" maxColSha="163225" color="EX-pale-red-orange">
      <drainZones/>
      <drainZonesShadow>
        <drainZoneShadow minCol="143964" maxCol="143965" />
        <drainZoneShadow minCol="163223" maxCol="163225" />
      </drainZonesShadow>
    </node>
    <node name="::853093" nid="10767" row="5440" minCol="53446" maxCol="80675" minColSha="98002" maxColSha="163229" color="EX-blue">
      <drainZones/>
      <drainZonesShadow>
        <drainZoneShadow minCol="143966" maxCol="143968" />
        <drainZoneShadow minCol="163226" maxCol="163229" />
      </drainZonesShadow>
    </node>
    <node name="::853355" nid="13783" row="5441" minCol="53463" maxCol="82119" minColSha="98019" maxColSha="163282" color="EX-orange">
      <drainZones>
        <drainZone minCol="82119" maxCol="82119" />
      </drainZones>
      <drainZonesShadow>
        <drainZoneShadow minCol="143969" maxCol="143980" />
        <drainZoneShadow minCol="163230" maxCol="163241" />
      </drainZonesShadow>
    </node>
    <node name="::853787" nid="11238" row="5442" minCol="53490" maxCol="77782" minColSha="98046" maxColSha="163243" color="EX-dark-cyan">
      <drainZones/>
      <drainZonesShadow>
        <drainZoneShadow minCol="143981" maxCol="143984" />
        <drainZoneShadow minCol="163242" maxCol="163243" />
      </drainZonesShadow>
    </node>
    <node name="::852076" nid="11200" row="5443" minCol="53609" maxCol="80500" minColSha="98165" maxColSha="163244" color="EX-red">
      <drainZones/>
      <drainZonesShadow>
        <drainZoneShadow minCol="143985" maxCol="143991" />
        <drainZoneShadow minCol="163244" maxCol="163244" />
      </drainZonesShadow>
    </node>
    <node name="::854416" nid="12469" row="5444" minCol="53792" maxCol="73135" minColSha="98348" maxColSha="163245" color="EX-dark-orange">
      <drainZones/>
      <drainZonesShadow>
        <drainZoneShadow minCol="143992" maxCol="143993" />
        <drainZoneShadow minCol="163245" maxCol="163245" />
      </drainZonesShadow>
    </node>
    <node name="::854674" nid="13504" row="5445" minCol="53857" maxCol="82120" minColSha="98413" maxColSha="163388" color="EX-dark-gray-purple">
      <drainZones>
        <drainZone minCol="82120" maxCol="82120" />
      </drainZones>
      <drainZonesShadow>
        <drainZoneShadow minCol="143994" maxCol="143995" />
        <drainZoneShadow minCol="163246" maxCol="163251" />
      </drainZonesShadow>
    </node>
    <node name="::4036073" nid="11812" row="5446" minCol="53858" maxCol="80171" minColSha="98414" maxColSha="163252" color="EX-cyan">
      <drainZones/>
      <drainZonesShadow>
        <drainZoneShadow minCol="143996" maxCol="143996" />
        <drainZoneShadow minCol="163252" maxCol="163252" />
      </drainZonesShadow>
    </node>
    <node name="::856761" nid="12386" row="5447" minCol="53863" maxCol="81840" minColSha="98419" maxColSha="163258" color="EX-yellow-orange">
      <drainZones/>
      <drainZonesShadow>
        <drainZoneShadow minCol="143997" maxCol="144000" />
        <drainZoneShadow minCol="163253" maxCol="163258" />
      </drainZonesShadow>
    </node>
    <node name="::856927" nid="12191" row="5448" minCol="53864" maxCol="80143" minColSha="98420" maxColSha="163260" color="EX-pure-blue">
      <drainZones/>
      <drainZonesShadow>
        <drainZoneShadow minCol="144001" maxCol="144002" />
        <drainZoneShadow minCol="163259" maxCol="163260" />
      </drainZonesShadow>
    </node>
    <node name="::853854" nid="13333" row="5449" minCol="53902" maxCol="81611" minColSha="98458" maxColSha="163264" color="EX-dark-yellow-green">
      <drainZones/>
      <drainZonesShadow>
        <drainZoneShadow minCol="144003" maxCol="144007" />
        <drainZoneShadow minCol="163261" maxCol="163264" />
      </drainZonesShadow>
    </node>
    <node name="::855272" nid="10796" row="5450" minCol="53966" maxCol="82035" minColSha="98522" maxColSha="163268" color="EX-dark-magenta">
      <drainZones/>
      <drainZonesShadow>
        <drainZoneShadow minCol="144008" maxCol="144011" />
        <drainZoneShadow minCol="163265" maxCol="163268" />
      </drainZonesShadow>
    </node>
    <node name="::851535" nid="11851" row="5451" minCol="53967" maxCol="75507" minColSha="98523" maxColSha="163270" color="EX-dark-green">
      <drainZones/>
      <drainZonesShadow>
        <drainZoneShadow minCol="144012" maxCol="144013" />
        <drainZoneShadow minCol="163269" maxCol="163270" />
      </drainZonesShadow>
    </node>
    <node name="::855062" nid="11041" row="5452" minCol="54043" maxCol="80081" minColSha="98599" maxColSha="163273" color="EX-blue-magenta">
      <drainZones/>
      <drainZonesShadow>
        <drainZoneShadow minCol="144014" maxCol="144017" />
        <drainZoneShadow minCol="163271" maxCol="163273" />
      </drainZonesShadow>
    </node>
    <node name="::852705" nid="13400" row="5453" minCol="54076" maxCol="82121" minColSha="98632" maxColSha="163325" color="EX-yellow-green">
      <drainZones>
        <drainZone minCol="82121" maxCol="82121" />
      </drainZones>
      <drainZonesShadow>
        <drainZoneShadow minCol="144018" maxCol="144018" />
        <drainZoneShadow minCol="163274" maxCol="163276" />
      </drainZonesShadow>
    </node>
    <node name="::2746858" nid="11770" row="5454" minCol="54126" maxCol="79998" minColSha="98682" maxColSha="163277" color="EX-magenta">
      <drainZones/>
      <drainZonesShadow>
        <drainZoneShadow minCol="144019" maxCol="144020" />
        <drainZoneShadow minCol="163277" maxCol="163277" />
      </drainZonesShadow>
    </node>
    <node name="::850826" nid="12307" row="5455" minCol="54143" maxCol="82119" minColSha="98699" maxColSha="163282" color="EX-green">
      <drainZones/>
      <drainZonesShadow>
        <drainZoneShadow minCol="144021" maxCol="144031" />
        <drainZoneShadow minCol="163278" maxCol="163282" />
      </drainZonesShadow>
    </node>
    <node name="::855866" nid="11070" row="5456" minCol="54144" maxCol="77528" minColSha="98700" maxColSha="163284" color="EX-yellow">
      <drainZones/>
      <drainZonesShadow>
        <drainZoneShadow minCol="144032" maxCol="144036" />
        <drainZoneShadow minCol="163283" maxCol="163284" />
      </drainZonesShadow>
    </node>
    <node name="::851486" nid="10941" row="5457" minCol="54187" maxCol="75577" minColSha="98743" maxColSha="163285" color="EX-purple">
      <drainZones/>
      <drainZonesShadow>
        <drainZoneShadow minCol="144037" maxCol="144039" />
        <drainZoneShadow minCol="163285" maxCol="163285" />
      </drainZonesShadow>
    </node>
    <node name="::856133" nid="13054" row="5458" minCol="54188" maxCol="81876" minColSha="98744" maxColSha="163287" color="EX-dark-purple">
      <drainZones/>
      <drainZonesShadow>
        <drainZoneShadow minCol="144040" maxCol="144041" />
        <drainZoneShadow minCol="163286" maxCol="163287" />
      </drainZonesShadow>
    </node>
    <node name="::854542" nid="11998" row="5459" minCol="54229" maxCol="77886" minColSha="98785" maxColSha="163289" color="EX-dark-red">
      <drainZones/>
      <drainZonesShadow>
        <drainZoneShadow minCol="144042" maxCol="144045" />
        <drainZoneShadow minCol="163288" maxCol="163289" />
      </drainZonesShadow>
    </node>
    <node name="::850908" nid="11008" row="5460" minCol="54230" maxCol="79678" minColSha="98786" maxColSha="163290" color="EX-pale-green">
      <drainZones/>
      <drainZonesShadow>
        <drainZoneShadow minCol="144046" maxCol="144047" />
        <drainZoneShadow minCol="163290" maxCol="163290" />
      </drainZonesShadow>
    </node>
    <node name="::852647" nid="13020" row="5461" minCol="54278" maxCol="81663" minColSha="98834" maxColSha="163296" color="EX-pale-blue">
      <drainZones/>
      <drainZonesShadow>
        <drainZoneShadow minCol="144048" maxCol="144053" />
        <drainZoneShadow minCol="163291" maxCol="163296" />
      </drainZonesShadow>
    </node>
    <node name="::853348" nid="13979" row="5462" minCol="54279" maxCol="81804" minColSha="98835" maxColSha="163303" color="EX-dark-tan">
      <drainZones/>
      <drainZonesShadow>
        <drainZoneShadow minCol="144054" maxCol="144057" />
        <drainZoneShadow minCol="163297" maxCol="163303" />
      </drainZonesShadow>
    </node>
    <node name="::1466523" nid="11421" row="5463" minCol="54280" maxCol="81151" minColSha="98836" maxColSha="163307" color="EX-pale-blue-magenta">
      <drainZones/>
      <drainZonesShadow>
        <drainZoneShadow minCol="144058" maxCol="144058" />
        <drainZoneShadow minCol="163304" maxCol="163307" />
      </drainZonesShadow>
    </node>
    <node name="::856618" nid="12099" row="5464" minCol="54281" maxCol="76445" minColSha="98837" maxColSha="163309" color="EX-pale-yellow orange">
      <drainZones/>
      <drainZonesShadow>
        <drainZoneShadow minCol="144059" maxCol="144061" />
        <drainZoneShadow minCol="163308" maxCol="163309" />
      </drainZonesShadow>
    </node>
    <node name="::853470" nid="13981" row="5465" minCol="54282" maxCol="76647" minColSha="98838" maxColSha="163310" color="EX-medium-magenta">
      <drainZones/>
      <drainZonesShadow>
        <drainZoneShadow minCol="144062" maxCol="144062" />
        <drainZoneShadow minCol="163310" maxCol="163310" />
      </drainZonesShadow>
    </node>
    <node name="::855909" nid="11094" row="5466" minCol="54322" maxCol="81944" minColSha="98878" maxColSha="163313" color="EX-pale-red">
      <drainZones/>
      <drainZonesShadow>
        <drainZoneShadow minCol="144063" maxCol="144064" />
        <drainZoneShadow minCol="163311" maxCol="163313" />
      </drainZonesShadow>
    </node>
    <node name="::854693" nid="13296" row="5467" minCol="54359" maxCol="80892" minColSha="98915" maxColSha="163317" color="EX-pale-cyan">
      <drainZones/>
      <drainZonesShadow>
        <drainZoneShadow minCol="144065" maxCol="144066" />
        <drainZoneShadow minCol="163314" maxCol="163317" />
      </drainZonesShadow>
    </node>
    <node name="::850770" nid="13794" row="5468" minCol="54453" maxCol="75808" minColSha="99009" maxColSha="163319" color="EX-pale-yellow-green">
      <drainZones/>
      <drainZonesShadow>
        <drainZoneShadow minCol="144067" maxCol="144067" />
        <drainZoneShadow minCol="163318" maxCol="163319" />
      </drainZonesShadow>
    </node>
    <node name="::851401" nid="13460" row="5469" minCol="54589" maxCol="82121" minColSha="99145" maxColSha="163325" color="EX-pale-purple">
      <drainZones/>
      <drainZonesShadow>
        <drainZoneShadow minCol="144068" maxCol="144070" />
        <drainZoneShadow minCol="163320" maxCol="163325" />
      </drainZonesShadow>
    </node>
    <node name="::855175" nid="13284" row="5470" minCol="54674" maxCol="81865" minColSha="99230" maxColSha="163329" color="EX-pale-magenta">
      <drainZones/>
      <drainZonesShadow>
        <drainZoneShadow minCol="144071" maxCol="144074" />
        <drainZoneShadow minCol="163326" maxCol="163329" />
      </drainZonesShadow>
    </node>
    <node name="::852308" nid="13826" row="5471" minCol="54717" maxCol="81612" minColSha="99273" maxColSha="163333" color="EX-pale-red-orange">
      <drainZones/>
      <drainZonesShadow>
        <drainZoneShadow minCol="144075" maxCol="144079" />
        <drainZoneShadow minCol="163330" maxCol="163333" />
      </drainZonesShadow>
    </node>
    <node name="::853971" nid="11212" row="5472" minCol="54751" maxCol="80147" minColSha="99307" maxColSha="163337" color="EX-blue">
      <drainZones/>
      <drainZonesShadow>
        <drainZoneShadow minCol="144080" maxCol="144084" />
        <drainZoneShadow minCol="163334" maxCol="163337" />
      </drainZonesShadow>
    </node>
    <node name="::854352" nid="11363" row="5473" minCol="54752" maxCol="79744" minColSha="99308" maxColSha="163338" color="EX-orange">
      <drainZones/>
      <drainZonesShadow>
        <drainZoneShadow minCol="144085" maxCol="144085" />
        <drainZoneShadow minCol="163338" maxCol="163338" />
      </drainZonesShadow>
    </node>
    <node name="::851146" nid="13542" row="5474" minCol="54831" maxCol="75809" minColSha="99387" maxColSha="163339" color="EX-dark-cyan">
      <drainZones/>
      <drainZonesShadow>
        <drainZoneShadow minCol="144086" maxCol="144088" />
        <drainZoneShadow minCol="163339" maxCol="163339" />
      </drainZonesShadow>
    </node>
    <node name="::854943" nid="11835" row="5475" minCol="54885" maxCol="79533" minColSha="99441" maxColSha="163341" color="EX-red">
      <drainZones/>
      <drainZonesShadow>
        <drainZoneShadow minCol="144089" maxCol="144093" />
        <drainZoneShadow minCol="163340" maxCol="163341" />
      </drainZonesShadow>
    </node>
    <node name="::850783" nid="11838" row="5476" minCol="54886" maxCol="74357" minColSha="99442" maxColSha="163342" color="EX-dark-orange">
      <drainZones/>
      <drainZonesShadow>
        <drainZoneShadow minCol="144094" maxCol="144094" />
        <drainZoneShadow minCol="163342" maxCol="163342" />
      </drainZonesShadow>
    </node>
    <node name="::855634" nid="10927" row="5477" minCol="54959" maxCol="82048" minColSha="99515" maxColSha="163346" color="EX-dark-gray-purple">
      <drainZones/>
      <drainZonesShadow>
        <drainZoneShadow minCol="144095" maxCol="144103" />
        <drainZoneShadow minCol="163343" maxCol="163346" />
      </drainZonesShadow>
    </node>
    <node name="::852331" nid="10899" row="5478" minCol="54960" maxCol="82122" minColSha="99516" maxColSha="164016" color="EX-cyan">
      <drainZones>
        <drainZone minCol="82122" maxCol="82122" />
      </drainZones>
      <drainZonesShadow>
        <drainZoneShadow minCol="144104" maxCol="144108" />
        <drainZoneShadow minCol="163347" maxCol="163348" />
      </drainZonesShadow>
    </node>
    <node name="::850420" nid="11926" row="5479" minCol="55007" maxCol="82014" minColSha="99563" maxColSha="163352" color="EX-yellow-orange">
      <drainZones/>
      <drainZonesShadow>
        <drainZoneShadow minCol="144109" maxCol="144117" />
        <drainZoneShadow minCol="163349" maxCol="163352" />
      </drainZonesShadow>
    </node>
    <node name="::855422" nid="12986" row="5480" minCol="55029" maxCol="79784" minColSha="99585" maxColSha="163355" color="EX-pure-blue">
      <drainZones/>
      <drainZonesShadow>
        <drainZoneShadow minCol="144118" maxCol="144119" />
        <drainZoneShadow minCol="163353" maxCol="163355" />
      </drainZonesShadow>
    </node>
    <node name="::853307" nid="12113" row="5481" minCol="55030" maxCol="76917" minColSha="99586" maxColSha="163357" color="EX-dark-yellow-green">
      <drainZones/>
      <drainZonesShadow>
        <drainZoneShadow minCol="144120" maxCol="144120" />
        <drainZoneShadow minCol="163356" maxCol="163357" />
      </drainZonesShadow>
    </node>
    <node name="::853739" nid="12854" row="5482" minCol="55039" maxCol="81999" minColSha="99595" maxColSha="163364" color="EX-dark-magenta">
      <drainZones/>
      <drainZonesShadow>
        <drainZoneShadow minCol="144121" maxCol="144130" />
        <drainZoneShadow minCol="163358" maxCol="163364" />
      </drainZonesShadow>
    </node>
    <node name="::855629" nid="12135" row="5483" minCol="55040" maxCol="82068" minColSha="99596" maxColSha="163366" color="EX-dark-green">
      <drainZones/>
      <drainZonesShadow>
        <drainZoneShadow minCol="144131" maxCol="144131" />
        <drainZoneShadow minCol="163365" maxCol="163366" />
      </drainZonesShadow>
    </node>
    <node name="::853179" nid="13548" row="5484" minCol="55074" maxCol="80157" minColSha="99630" maxColSha="163368" color="EX-blue-magenta">
      <drainZones/>
      <drainZonesShadow>
        <drainZoneShadow minCol="144132" maxCol="144133" />
        <drainZoneShadow minCol="163367" maxCol="163368" />
      </drainZonesShadow>
    </node>
    <node name="::851187" nid="13908" row="5485" minCol="55102" maxCol="79590" minColSha="99658" maxColSha="163369" color="EX-yellow-green">
      <drainZones/>
      <drainZonesShadow>
        <drainZoneShadow minCol="144134" maxCol="144136" />
        <drainZoneShadow minCol="163369" maxCol="163369" />
      </drainZonesShadow>
    </node>
    <node name="::856690" nid="13798" row="5486" minCol="55224" maxCol="82112" minColSha="99780" maxColSha="163376" color="EX-magenta">
      <drainZones/>
      <drainZonesShadow>
        <drainZoneShadow minCol="144137" maxCol="144148" />
        <drainZoneShadow minCol="163370" maxCol="163376" />
      </drainZonesShadow>
    </node>
    <node name="::852537" nid="11209" row="5487" minCol="55431" maxCol="79048" minColSha="99987" maxColSha="163379" color="EX-green">
      <drainZones/>
      <drainZonesShadow>
        <drainZoneShadow minCol="144149" maxCol="144151" />
        <drainZoneShadow minCol="163377" maxCol="163379" />
      </drainZonesShadow>
    </node>
    <node name="::852587" nid="10851" row="5488" minCol="55443" maxCol="79867" minColSha="99999" maxColSha="163380" color="EX-yellow">
      <drainZones/>
      <drainZonesShadow>
        <drainZoneShadow minCol="144152" maxCol="144154" />
        <drainZoneShadow minCol="163380" maxCol="163380" />
      </drainZonesShadow>
    </node>
    <node name="::856417" nid="12035" row="5489" minCol="55463" maxCol="75378" minColSha="100019" maxColSha="163382" color="EX-purple">
      <drainZones/>
      <drainZonesShadow>
        <drainZoneShadow minCol="144155" maxCol="144157" />
        <drainZoneShadow minCol="163381" maxCol="163382" />
      </drainZonesShadow>
    </node>
    <node name="::856383" nid="13745" row="5490" minCol="55471" maxCol="82120" minColSha="100027" maxColSha="163388" color="EX-dark-purple">
      <drainZones/>
      <drainZonesShadow>
        <drainZoneShadow minCol="144158" maxCol="144159" />
        <drainZoneShadow minCol="163383" maxCol="163388" />
      </drainZonesShadow>
    </node>
    <node name="::854990" nid="11579" row="5491" minCol="55598" maxCol="82080" minColSha="100154" maxColSha="163395" color="EX-dark-red">
      <drainZones/>
      <drainZonesShadow>
        <drainZoneShadow minCol="144160" maxCol="144160" />
        <drainZoneShadow minCol="163389" maxCol="163395" />
      </drainZonesShadow>
    </node>
    <node name="::853459" nid="13535" row="5492" minCol="55665" maxCol="82041" minColSha="100221" maxColSha="163396" color="EX-pale-green">
      <drainZones/>
      <drainZonesShadow>
        <drainZoneShadow minCol="144161" maxCol="144165" />
        <drainZoneShadow minCol="163396" maxCol="163396" />
      </drainZonesShadow>
    </node>
    <node name="::852197" nid="10888" row="5493" minCol="55677" maxCol="82060" minColSha="100233" maxColSha="163398" color="EX-pale-blue">
      <drainZones/>
      <drainZonesShadow>
        <drainZoneShadow minCol="144166" maxCol="144167" />
        <drainZoneShadow minCol="163397" maxCol="163398" />
      </drainZonesShadow>
    </node>
    <node name="::850690" nid="12988" row="5494" minCol="55777" maxCol="81322" minColSha="100333" maxColSha="163402" color="EX-dark-tan">
      <drainZones/>
      <drainZonesShadow>
        <drainZoneShadow minCol="144168" maxCol="144174" />
        <drainZoneShadow minCol="163399" maxCol="163402" />
      </drainZonesShadow>
    </node>
    <node name="::854835" nid="13271" row="5495" minCol="55816" maxCol="81908" minColSha="100372" maxColSha="163406" color="EX-pale-blue-magenta">
      <drainZones/>
      <drainZonesShadow>
        <drainZoneShadow minCol="144175" maxCol="144179" />
        <drainZoneShadow minCol="163403" maxCol="163406" />
      </drainZonesShadow>
    </node>
    <node name="::853140" nid="13959" row="5496" minCol="55825" maxCol="81946" minColSha="100381" maxColSha="163410" color="EX-pale-yellow orange">
      <drainZones/>
      <drainZonesShadow>
        <drainZoneShadow minCol="144180" maxCol="144181" />
        <drainZoneShadow minCol="163407" maxCol="163410" />
      </drainZonesShadow>
    </node>
    <node name="::855278" nid="13067" row="5497" minCol="55867" maxCol="81951" minColSha="100423" maxColSha="163412" color="EX-medium-magenta">
      <drainZones/>
      <drainZonesShadow>
        <drainZoneShadow minCol="144182" maxCol="144189" />
        <drainZoneShadow minCol="163411" maxCol="163412" />
      </drainZonesShadow>
    </node>
    <node name="::853679" nid="12484" row="5498" minCol="55917" maxCol="82069" minColSha="100473" maxColSha="163414" color="EX-pale-red">
      <drainZones/>
      <drainZonesShadow>
        <drainZoneShadow minCol="144190" maxCol="144191" />
        <drainZoneShadow minCol="163413" maxCol="163414" />
      </drainZonesShadow>
    </node>
    <node name="::855784" nid="13089" row="5499" minCol="55936" maxCol="81414" minColSha="100492" maxColSha="163417" color="EX-pale-cyan">
      <drainZones/>
      <drainZonesShadow>
        <drainZoneShadow minCol="144192" maxCol="144195" />
        <drainZoneShadow minCol="163415" maxCol="163417" />
      </drainZonesShadow>
    </node>
    <node name="::852869" nid="12553" row="5500" minCol="55964" maxCol="73145" minColSha="100520" maxColSha="163418" color="EX-pale-yellow-green">
      <drainZones/>
      <drainZonesShadow>
        <drainZoneShadow minCol="144196" maxCol="144197" />
        <drainZoneShadow minCol="163418" maxCol="163418" />
      </drainZonesShadow>
    </node>
    <node name="::856683" nid="13302" row="5501" minCol="55984" maxCol="80673" minColSha="100540" maxColSha="163425" color="EX-pale-purple">
      <drainZones/>
      <drainZonesShadow>
        <drainZoneShadow minCol="144198" maxCol="144199" />
        <drainZoneShadow minCol="163419" maxCol="163425" />
      </drainZonesShadow>
    </node>
    <node name="::852899" nid="13056" row="5502" minCol="56006" maxCol="80419" minColSha="100562" maxColSha="163427" color="EX-pale-magenta">
      <drainZones/>
      <drainZonesShadow>
        <drainZoneShadow minCol="144200" maxCol="144202" />
        <drainZoneShadow minCol="163426" maxCol="163427" />
      </drainZonesShadow>
    </node>
    <node name="::852314" nid="12026" row="5503" minCol="56039" maxCol="80325" minColSha="100595" maxColSha="163429" color="EX-pale-red-orange">
      <drainZones/>
      <drainZonesShadow>
        <drainZoneShadow minCol="144203" maxCol="144205" />
        <drainZoneShadow minCol="163428" maxCol="163429" />
      </drainZonesShadow>
    </node>
    <node name="::850361" nid="13921" row="5504" minCol="56052" maxCol="79234" minColSha="100608" maxColSha="163433" color="EX-blue">
      <drainZones/>
      <drainZonesShadow>
        <drainZoneShadow minCol="144206" maxCol="144208" />
        <drainZoneShadow minCol="163430" maxCol="163433" />
      </drainZonesShadow>
    </node>
    <node name="::853241" nid="13617" row="5505" minCol="56152" maxCol="81562" minColSha="100708" maxColSha="163439" color="EX-orange">
      <drainZones/>
      <drainZonesShadow>
        <drainZoneShadow minCol="144209" maxCol="144213" />
        <drainZoneShadow minCol="163434" maxCol="163439" />
      </drainZonesShadow>
    </node>
    <node name="::850403" nid="11554" row="5506" minCol="56153" maxCol="79861" minColSha="100709" maxColSha="163442" color="EX-dark-cyan">
      <drainZones/>
      <drainZonesShadow>
        <drainZoneShadow minCol="144214" maxCol="144215" />
        <drainZoneShadow minCol="163440" maxCol="163442" />
      </drainZonesShadow>
    </node>
    <node name="::852919" nid="12183" row="5507" minCol="56249" maxCol="78174" minColSha="100805" maxColSha="163444" color="EX-red">
      <drainZones/>
      <drainZonesShadow>
        <drainZoneShadow minCol="144216" maxCol="144217" />
        <drainZoneShadow minCol="163443" maxCol="163444" />
      </drainZonesShadow>
    </node>
    <node name="::854214" nid="12611" row="5508" minCol="56343" maxCol="78169" minColSha="100899" maxColSha="163446" color="EX-dark-orange">
      <drainZones/>
      <drainZonesShadow>
        <drainZoneShadow minCol="144218" maxCol="144218" />
        <drainZoneShadow minCol="163445" maxCol="163446" />
      </drainZonesShadow>
    </node>
    <node name="::855240" nid="13513" row="5509" minCol="56419" maxCol="82124" minColSha="100975" maxColSha="163832" color="EX-dark-gray-purple">
      <drainZones>
        <drainZone minCol="82123" maxCol="82124" />
      </drainZones>
      <drainZonesShadow>
        <drainZoneShadow minCol="144219" maxCol="144223" />
        <drainZoneShadow minCol="163447" maxCol="163450" />
      </drainZonesShadow>
    </node>
    <node name="::853930" nid="10861" row="5510" minCol="56426" maxCol="80327" minColSha="100982" maxColSha="163451" color="EX-cyan">
      <drainZones/>
      <drainZonesShadow>
        <drainZoneShadow minCol="144224" maxCol="144224" />
        <drainZoneShadow minCol="163451" maxCol="163451" />
      </drainZonesShadow>
    </node>
    <node name="::852219" nid="12504" row="5511" minCol="56476" maxCol="78769" minColSha="101032" maxColSha="163452" color="EX-yellow-orange">
      <drainZones/>
      <drainZonesShadow>
        <drainZoneShadow minCol="144225" maxCol="144227" />
        <drainZoneShadow minCol="163452" maxCol="163452" />
      </drainZonesShadow>
    </node>
    <node name="::855383" nid="14032" row="5512" minCol="56523" maxCol="82127" minColSha="101079" maxColSha="164202" color="EX-pure-blue">
      <drainZones>
        <drainZone minCol="82125" maxCol="82127" />
      </drainZones>
      <drainZonesShadow>
        <drainZoneShadow minCol="144228" maxCol="144230" />
        <drainZoneShadow minCol="163453" maxCol="163460" />
      </drainZonesShadow>
    </node>
    <node name="::850485" nid="14015" row="5513" minCol="56524" maxCol="82129" minColSha="101080" maxColSha="164203" color="EX-dark-yellow-green">
      <drainZones>
        <drainZone minCol="82128" maxCol="82129" />
      </drainZones>
      <drainZonesShadow>
        <drainZoneShadow minCol="144231" maxCol="144233" />
        <drainZoneShadow minCol="163461" maxCol="163467" />
      </drainZonesShadow>
    </node>
    <node name="::851685" nid="10724" row="5514" minCol="56525" maxCol="80158" minColSha="101081" maxColSha="163470" color="EX-dark-magenta">
      <drainZones/>
      <drainZonesShadow>
        <drainZoneShadow minCol="144234" maxCol="144236" />
        <drainZoneShadow minCol="163468" maxCol="163470" />
      </drainZonesShadow>
    </node>
    <node name="::853950" nid="11670" row="5515" minCol="56526" maxCol="74361" minColSha="101082" maxColSha="163472" color="EX-dark-green">
      <drainZones/>
      <drainZonesShadow>
        <drainZoneShadow minCol="144237" maxCol="144240" />
        <drainZoneShadow minCol="163471" maxCol="163472" />
      </drainZonesShadow>
    </node>
    <node name="::854622" nid="12031" row="5516" minCol="56619" maxCol="82131" minColSha="101175" maxColSha="164288" color="EX-blue-magenta">
      <drainZones>
        <drainZone minCol="82130" maxCol="82131" />
      </drainZones>
      <drainZonesShadow>
        <drainZoneShadow minCol="144241" maxCol="144247" />
        <drainZoneShadow minCol="163473" maxCol="163491" />
      </drainZonesShadow>
    </node>
    <node name="::854627" nid="10982" row="5517" minCol="56620" maxCol="82130" minColSha="101176" maxColSha="163501" color="EX-yellow-green">
      <drainZones/>
      <drainZonesShadow>
        <drainZoneShadow minCol="144248" maxCol="144251" />
        <drainZoneShadow minCol="163492" maxCol="163501" />
      </drainZonesShadow>
    </node>
    <node name="::853716" nid="11632" row="5518" minCol="56642" maxCol="79865" minColSha="101198" maxColSha="163509" color="EX-magenta">
      <drainZones/>
      <drainZonesShadow>
        <drainZoneShadow minCol="144252" maxCol="144252" />
        <drainZoneShadow minCol="163502" maxCol="163509" />
      </drainZonesShadow>
    </node>
    <node name="::851464" nid="13924" row="5519" minCol="56643" maxCol="81157" minColSha="101199" maxColSha="163512" color="EX-green">
      <drainZones/>
      <drainZonesShadow>
        <drainZoneShadow minCol="144253" maxCol="144254" />
        <drainZoneShadow minCol="163510" maxCol="163512" />
      </drainZonesShadow>
    </node>
    <node name="::856845" nid="13926" row="5520" minCol="56659" maxCol="82010" minColSha="101215" maxColSha="163516" color="EX-yellow">
      <drainZones/>
      <drainZonesShadow>
        <drainZoneShadow minCol="144255" maxCol="144257" />
        <drainZoneShadow minCol="163513" maxCol="163516" />
      </drainZonesShadow>
    </node>
    <node name="::855705" nid="11436" row="5521" minCol="56686" maxCol="82132" minColSha="101242" maxColSha="164064" color="EX-purple">
      <drainZones>
        <drainZone minCol="82132" maxCol="82132" />
      </drainZones>
      <drainZonesShadow>
        <drainZoneShadow minCol="144258" maxCol="144260" />
        <drainZoneShadow minCol="163517" maxCol="163522" />
      </drainZonesShadow>
    </node>
    <node name="::851249" nid="12754" row="5522" minCol="56687" maxCol="81401" minColSha="101243" maxColSha="163526" color="EX-dark-purple">
      <drainZones/>
      <drainZonesShadow>
        <drainZoneShadow minCol="144261" maxCol="144264" />
        <drainZoneShadow minCol="163523" maxCol="163526" />
      </drainZonesShadow>
    </node>
    <node name="::851131" nid="11136" row="5523" minCol="57331" maxCol="82050" minColSha="101887" maxColSha="163541" color="EX-dark-red">
      <drainZones/>
      <drainZonesShadow>
        <drainZoneShadow minCol="144265" maxCol="144278" />
        <drainZoneShadow minCol="163527" maxCol="163541" />
      </drainZonesShadow>
    </node>
    <node name="::850425" nid="10706" row="5524" minCol="57332" maxCol="82135" minColSha="101888" maxColSha="164132" color="EX-pale-green">
      <drainZones>
        <drainZone minCol="82133" maxCol="82135" />
      </drainZones>
      <drainZonesShadow>
        <drainZoneShadow minCol="144279" maxCol="144283" />
        <drainZoneShadow minCol="163542" maxCol="163562" />
      </drainZonesShadow>
    </node>
    <node name="::852121" nid="12827" row="5525" minCol="57333" maxCol="82115" minColSha="101889" maxColSha="163570" color="EX-pale-blue">
      <drainZones/>
      <drainZonesShadow>
        <drainZoneShadow minCol="144284" maxCol="144301" />
        <drainZoneShadow minCol="163563" maxCol="163570" />
      </drainZonesShadow>
    </node>
    <node name="::856042" nid="12439" row="5526" minCol="57334" maxCol="82101" minColSha="101890" maxColSha="163584" color="EX-dark-tan">
      <drainZones/>
      <drainZonesShadow>
        <drainZoneShadow minCol="144302" maxCol="144311" />
        <drainZoneShadow minCol="163571" maxCol="163584" />
      </drainZonesShadow>
    </node>
    <node name="::851649" nid="12757" row="5527" minCol="57335" maxCol="81885" minColSha="101891" maxColSha="163589" color="EX-pale-blue-magenta">
      <drainZones/>
      <drainZonesShadow>
        <drainZoneShadow minCol="144312" maxCol="144317" />
        <drainZoneShadow minCol="163585" maxCol="163589" />
      </drainZonesShadow>
    </node>
    <node name="::853558" nid="11744" row="5528" minCol="57336" maxCol="82067" minColSha="101892" maxColSha="163597" color="EX-pale-yellow orange">
      <drainZones/>
      <drainZonesShadow>
        <drainZoneShadow minCol="144318" maxCol="144320" />
        <drainZoneShadow minCol="163590" maxCol="163597" />
      </drainZonesShadow>
    </node>
    <node name="::856362" nid="12502" row="5529" minCol="57337" maxCol="80381" minColSha="101893" maxColSha="163601" color="EX-medium-magenta">
      <drainZones/>
      <drainZonesShadow>
        <drainZoneShadow minCol="144321" maxCol="144327" />
        <drainZoneShadow minCol="163598" maxCol="163601" />
      </drainZonesShadow>
    </node>
    <node name="::851109" nid="12995" row="5530" minCol="57338" maxCol="82082" minColSha="101894" maxColSha="163604" color="EX-pale-red">
      <drainZones/>
      <drainZonesShadow>
        <drainZoneShadow minCol="144328" maxCol="144334" />
        <drainZoneShadow minCol="163602" maxCol="163604" />
      </drainZonesShadow>
    </node>
    <node name="::855121" nid="14018" row="5531" minCol="57339" maxCol="82136" minColSha="101895" maxColSha="164204" color="EX-pale-cyan">
      <drainZones>
        <drainZone minCol="82136" maxCol="82136" />
      </drainZones>
      <drainZonesShadow>
        <drainZoneShadow minCol="144335" maxCol="144336" />
        <drainZoneShadow minCol="163605" maxCol="163612" />
      </drainZonesShadow>
    </node>
    <node name="::853218" nid="13035" row="5532" minCol="57340" maxCol="80331" minColSha="101896" maxColSha="163614" color="EX-pale-yellow-green">
      <drainZones/>
      <drainZonesShadow>
        <drainZoneShadow minCol="144337" maxCol="144343" />
        <drainZoneShadow minCol="163613" maxCol="163614" />
      </drainZonesShadow>
    </node>
    <node name="::856324" nid="13502" row="5533" minCol="57341" maxCol="79526" minColSha="101897" maxColSha="163617" color="EX-pale-purple">
      <drainZones/>
      <drainZonesShadow>
        <drainZoneShadow minCol="144344" maxCol="144349" />
        <drainZoneShadow minCol="163615" maxCol="163617" />
      </drainZonesShadow>
    </node>
    <node name="::855353" nid="14027" row="5534" minCol="57342" maxCol="82137" minColSha="101898" maxColSha="163891" color="EX-pale-magenta">
      <drainZones>
        <drainZone minCol="82137" maxCol="82137" />
      </drainZones>
      <drainZonesShadow>
        <drainZoneShadow minCol="144350" maxCol="144353" />
        <drainZoneShadow minCol="163618" maxCol="163621" />
      </drainZonesShadow>
    </node>
    <node name="::851522" nid="13634" row="5535" minCol="57343" maxCol="81563" minColSha="101899" maxColSha="163626" color="EX-pale-red-orange">
      <drainZones/>
      <drainZonesShadow>
        <drainZoneShadow minCol="144354" maxCol="144355" />
        <drainZoneShadow minCol="163622" maxCol="163626" />
      </drainZonesShadow>
    </node>
    <node name="::852596" nid="13804" row="5536" minCol="57344" maxCol="82063" minColSha="101900" maxColSha="163630" color="EX-blue">
      <drainZones/>
      <drainZonesShadow>
        <drainZoneShadow minCol="144356" maxCol="144358" />
        <drainZoneShadow minCol="163627" maxCol="163630" />
      </drainZonesShadow>
    </node>
    <node name="::853390" nid="11269" row="5537" minCol="57345" maxCol="81510" minColSha="101901" maxColSha="163635" color="EX-orange">
      <drainZones/>
      <drainZonesShadow>
        <drainZoneShadow minCol="144359" maxCol="144360" />
        <drainZoneShadow minCol="163631" maxCol="163635" />
      </drainZonesShadow>
    </node>
    <node name="::855217" nid="10872" row="5538" minCol="57346" maxCol="80508" minColSha="101902" maxColSha="163639" color="EX-dark-cyan">
      <drainZones/>
      <drainZonesShadow>
        <drainZoneShadow minCol="144361" maxCol="144363" />
        <drainZoneShadow minCol="163636" maxCol="163639" />
      </drainZonesShadow>
    </node>
    <node name="::850519" nid="11478" row="5539" minCol="57347" maxCol="81709" minColSha="101903" maxColSha="163642" color="EX-red">
      <drainZones/>
      <drainZonesShadow>
        <drainZoneShadow minCol="144364" maxCol="144366" />
        <drainZoneShadow minCol="163640" maxCol="163642" />
      </drainZonesShadow>
    </node>
    <node name="::850938" nid="14005" row="5540" minCol="57348" maxCol="82138" minColSha="101904" maxColSha="163892" color="EX-dark-orange">
      <drainZones>
        <drainZone minCol="82138" maxCol="82138" />
      </drainZones>
      <drainZonesShadow>
        <drainZoneShadow minCol="144367" maxCol="144368" />
        <drainZoneShadow minCol="163643" maxCol="163646" />
      </drainZonesShadow>
    </node>
    <node name="::851818" nid="12779" row="5541" minCol="57349" maxCol="74100" minColSha="101905" maxColSha="163647" color="EX-dark-gray-purple">
      <drainZones/>
      <drainZonesShadow>
        <drainZoneShadow minCol="144369" maxCol="144373" />
        <drainZoneShadow minCol="163647" maxCol="163647" />
      </drainZonesShadow>
    </node>
    <node name="::853436" nid="10812" row="5542" minCol="57350" maxCol="81629" minColSha="101906" maxColSha="163650" color="EX-cyan">
      <drainZones/>
      <drainZonesShadow>
        <drainZoneShadow minCol="144374" maxCol="144376" />
        <drainZoneShadow minCol="163648" maxCol="163650" />
      </drainZonesShadow>
    </node>
    <node name="::854755" nid="12399" row="5543" minCol="57351" maxCol="81575" minColSha="101907" maxColSha="163653" color="EX-yellow-orange">
      <drainZones/>
      <drainZonesShadow>
        <drainZoneShadow minCol="144377" maxCol="144379" />
        <drainZoneShadow minCol="163651" maxCol="163653" />
      </drainZonesShadow>
    </node>
    <node name="::855388" nid="13451" row="5544" minCol="57352" maxCol="78793" minColSha="101908" maxColSha="163657" color="EX-pure-blue">
      <drainZones/>
      <drainZonesShadow>
        <drainZoneShadow minCol="144380" maxCol="144381" />
        <drainZoneShadow minCol="163654" maxCol="163657" />
      </drainZonesShadow>
    </node>
    <node name="::855574" nid="13029" row="5545" minCol="57353" maxCol="80865" minColSha="101909" maxColSha="163658" color="EX-dark-yellow-green">
      <drainZones/>
      <drainZonesShadow>
        <drainZoneShadow minCol="144382" maxCol="144386" />
        <drainZoneShadow minCol="163658" maxCol="163658" />
      </drainZonesShadow>
    </node>
    <node name="::855822" nid="12587" row="5546" minCol="57354" maxCol="82139" minColSha="101910" maxColSha="164219" color="EX-dark-magenta">
      <drainZones>
        <drainZone minCol="82139" maxCol="82139" />
      </drainZones>
      <drainZonesShadow>
        <drainZoneShadow minCol="144387" maxCol="144389" />
        <drainZoneShadow minCol="163659" maxCol="163661" />
      </drainZonesShadow>
    </node>
    <node name="::856546" nid="10892" row="5547" minCol="57355" maxCol="74372" minColSha="101911" maxColSha="163662" color="EX-dark-green">
      <drainZones/>
      <drainZonesShadow>
        <drainZoneShadow minCol="144390" maxCol="144394" />
        <drainZoneShadow minCol="163662" maxCol="163662" />
      </drainZonesShadow>
    </node>
    <node name="::850431" nid="12309" row="5548" minCol="57356" maxCol="79160" minColSha="101912" maxColSha="163664" color="EX-blue-magenta">
      <drainZones/>
      <drainZonesShadow>
        <drainZoneShadow minCol="144395" maxCol="144397" />
        <drainZoneShadow minCol="163663" maxCol="163664" />
      </drainZonesShadow>
    </node>
    <node name="::851107" nid="12708" row="5549" minCol="57357" maxCol="78476" minColSha="101913" maxColSha="163666" color="EX-yellow-green">
      <drainZones/>
      <drainZonesShadow>
        <drainZoneShadow minCol="144398" maxCol="144400" />
        <drainZoneShadow minCol="163665" maxCol="163666" />
      </drainZonesShadow>
    </node>
    <node name="::852161" nid="12847" row="5550" minCol="57358" maxCol="79951" minColSha="101914" maxColSha="163668" color="EX-magenta">
      <drainZones/>
      <drainZonesShadow>
        <drainZoneShadow minCol="144401" maxCol="144403" />
        <drainZoneShadow minCol="163667" maxCol="163668" />
      </drainZonesShadow>
    </node>
    <node name="::852317" nid="11969" row="5551" minCol="57359" maxCol="82133" minColSha="101915" maxColSha="163672" color="EX-green">
      <drainZones/>
      <drainZonesShadow>
        <drainZoneShadow minCol="144404" maxCol="144404" />
        <drainZoneShadow minCol="163669" maxCol="163672" />
      </drainZonesShadow>
    </node>
    <node name="::852905" nid="13498" row="5552" minCol="57360" maxCol="82055" minColSha="101916" maxColSha="163674" color="EX-yellow">
      <drainZones/>
      <drainZonesShadow>
        <drainZoneShadow minCol="144405" maxCol="144407" />
        <drainZoneShadow minCol="163673" maxCol="163674" />
      </drainZonesShadow>
    </node>
    <node name="::854789" nid="13094" row="5553" minCol="57361" maxCol="81729" minColSha="101917" maxColSha="163677" color="EX-purple">
      <drainZones/>
      <drainZonesShadow>
        <drainZoneShadow minCol="144408" maxCol="144409" />
        <drainZoneShadow minCol="163675" maxCol="163677" />
      </drainZonesShadow>
    </node>
    <node name="::855941" nid="12423" row="5554" minCol="57362" maxCol="80704" minColSha="101918" maxColSha="163681" color="EX-dark-purple">
      <drainZones/>
      <drainZonesShadow>
        <drainZoneShadow minCol="144410" maxCol="144410" />
        <drainZoneShadow minCol="163678" maxCol="163681" />
      </drainZonesShadow>
    </node>
    <node name="::855996" nid="13519" row="5555" minCol="57363" maxCol="75995" minColSha="101919" maxColSha="163683" color="EX-dark-red">
      <drainZones/>
      <drainZonesShadow>
        <drainZoneShadow minCol="144411" maxCol="144413" />
        <drainZoneShadow minCol="163682" maxCol="163683" />
      </drainZonesShadow>
    </node>
    <node name="::850628" nid="12975" row="5556" minCol="57364" maxCol="81952" minColSha="101920" maxColSha="163686" color="EX-pale-green">
      <drainZones/>
      <drainZonesShadow>
        <drainZoneShadow minCol="144414" maxCol="144414" />
        <drainZoneShadow minCol="163684" maxCol="163686" />
      </drainZonesShadow>
    </node>
    <node name="::851189" nid="13918" row="5557" minCol="57365" maxCol="79952" minColSha="101921" maxColSha="163687" color="EX-pale-blue">
      <drainZones/>
      <drainZonesShadow>
        <drainZoneShadow minCol="144415" maxCol="144417" />
        <drainZoneShadow minCol="163687" maxCol="163687" />
      </drainZonesShadow>
    </node>
    <node name="::851352" nid="10846" row="5558" minCol="57366" maxCol="82001" minColSha="101922" maxColSha="163690" color="EX-dark-tan">
      <drainZones/>
      <drainZonesShadow>
        <drainZoneShadow minCol="144418" maxCol="144418" />
        <drainZoneShadow minCol="163688" maxCol="163690" />
      </drainZonesShadow>
    </node>
    <node name="::852279" nid="10714" row="5559" minCol="57367" maxCol="80082" minColSha="101923" maxColSha="163691" color="EX-pale-blue-magenta">
      <drainZones/>
      <drainZonesShadow>
        <drainZoneShadow minCol="144419" maxCol="144421" />
        <drainZoneShadow minCol="163691" maxCol="163691" />
      </drainZonesShadow>
    </node>
    <node name="::853570" nid="12709" row="5560" minCol="57368" maxCol="80909" minColSha="101924" maxColSha="163693" color="EX-pale-yellow orange">
      <drainZones/>
      <drainZonesShadow>
        <drainZoneShadow minCol="144422" maxCol="144423" />
        <drainZoneShadow minCol="163692" maxCol="163693" />
      </drainZonesShadow>
    </node>
    <node name="::853829" nid="11298" row="5561" minCol="57369" maxCol="81605" minColSha="101925" maxColSha="163696" color="EX-medium-magenta">
      <drainZones/>
      <drainZonesShadow>
        <drainZoneShadow minCol="144424" maxCol="144424" />
        <drainZoneShadow minCol="163694" maxCol="163696" />
      </drainZonesShadow>
    </node>
    <node name="::853919" nid="11666" row="5562" minCol="57370" maxCol="75127" minColSha="101926" maxColSha="163698" color="EX-pale-red">
      <drainZones/>
      <drainZonesShadow>
        <drainZoneShadow minCol="144425" maxCol="144426" />
        <drainZoneShadow minCol="163697" maxCol="163698" />
      </drainZonesShadow>
    </node>
    <node name="::853973" nid="11701" row="5563" minCol="57371" maxCol="74105" minColSha="101927" maxColSha="163699" color="EX-pale-cyan">
      <drainZones/>
      <drainZonesShadow>
        <drainZoneShadow minCol="144427" maxCol="144429" />
        <drainZoneShadow minCol="163699" maxCol="163699" />
      </drainZonesShadow>
    </node>
    <node name="::854864" nid="12941" row="5564" minCol="57372" maxCol="77449" minColSha="101928" maxColSha="163701" color="EX-pale-yellow-green">
      <drainZones/>
      <drainZonesShadow>
        <drainZoneShadow minCol="144430" maxCol="144431" />
        <drainZoneShadow minCol="163700" maxCol="163701" />
      </drainZonesShadow>
    </node>
    <node name="::854968" nid="11016" row="5565" minCol="57373" maxCol="81456" minColSha="101929" maxColSha="163703" color="EX-pale-purple">
      <drainZones/>
      <drainZonesShadow>
        <drainZoneShadow minCol="144432" maxCol="144433" />
        <drainZoneShadow minCol="163702" maxCol="163703" />
      </drainZonesShadow>
    </node>
    <node name="::855014" nid="13173" row="5566" minCol="57374" maxCol="74735" minColSha="101930" maxColSha="163704" color="EX-pale-magenta">
      <drainZones/>
      <drainZonesShadow>
        <drainZoneShadow minCol="144434" maxCol="144436" />
        <drainZoneShadow minCol="163704" maxCol="163704" />
      </drainZonesShadow>
    </node>
    <node name="::855317" nid="13001" row="5567" minCol="57375" maxCol="82044" minColSha="101931" maxColSha="163706" color="EX-pale-red-orange">
      <drainZones/>
      <drainZonesShadow>
        <drainZoneShadow minCol="144437" maxCol="144438" />
        <drainZoneShadow minCol="163705" maxCol="163706" />
      </drainZonesShadow>
    </node>
    <node name="::855748" nid="11577" row="5568" minCol="57376" maxCol="74380" minColSha="101932" maxColSha="163707" color="EX-blue">
      <drainZones/>
      <drainZonesShadow>
        <drainZoneShadow minCol="144439" maxCol="144441" />
        <drainZoneShadow minCol="163707" maxCol="163707" />
      </drainZonesShadow>
    </node>
    <node name="::855803" nid="12006" row="5569" minCol="57377" maxCol="82134" minColSha="101933" maxColSha="163710" color="EX-orange">
      <drainZones/>
      <drainZonesShadow>
        <drainZoneShadow minCol="144442" maxCol="144442" />
        <drainZoneShadow minCol="163708" maxCol="163710" />
      </drainZonesShadow>
    </node>
    <node name="::855846" nid="13018" row="5570" minCol="57378" maxCol="79954" minColSha="101934" maxColSha="163711" color="EX-dark-cyan">
      <drainZones/>
      <drainZonesShadow>
        <drainZoneShadow minCol="144443" maxCol="144445" />
        <drainZoneShadow minCol="163711" maxCol="163711" />
      </drainZonesShadow>
    </node>
    <node name="::850352" nid="13911" row="5571" minCol="57379" maxCol="81671" minColSha="101935" maxColSha="163713" color="EX-red">
      <drainZones/>
      <drainZonesShadow>
        <drainZoneShadow minCol="144446" maxCol="144446" />
        <drainZoneShadow minCol="163712" maxCol="163713" />
      </drainZonesShadow>
    </node>
    <node name="::850780" nid="13821" row="5572" minCol="57380" maxCol="81926" minColSha="101936" maxColSha="163715" color="EX-dark-orange">
      <drainZones/>
      <drainZonesShadow>
        <drainZoneShadow minCol="144447" maxCol="144447" />
        <drainZoneShadow minCol="163714" maxCol="163715" />
      </drainZonesShadow>
    </node>
    <node name="::851229" nid="13934" row="5573" minCol="57381" maxCol="80549" minColSha="101937" maxColSha="163717" color="EX-dark-gray-purple">
      <drainZones/>
      <drainZonesShadow>
        <drainZoneShadow minCol="144448" maxCol="144448" />
        <drainZoneShadow minCol="163716" maxCol="163717" />
      </drainZonesShadow>
    </node>
    <node name="::851315" nid="10820" row="5574" minCol="57382" maxCol="73155" minColSha="101938" maxColSha="163718" color="EX-cyan">
      <drainZones/>
      <drainZonesShadow>
        <drainZoneShadow minCol="144449" maxCol="144450" />
        <drainZoneShadow minCol="163718" maxCol="163718" />
      </drainZonesShadow>
    </node>
    <node name="::852731" nid="12539" row="5575" minCol="57383" maxCol="74481" minColSha="101939" maxColSha="163719" color="EX-yellow-orange">
      <drainZones/>
      <drainZonesShadow>
        <drainZoneShadow minCol="144451" maxCol="144452" />
        <drainZoneShadow minCol="163719" maxCol="163719" />
      </drainZonesShadow>
    </node>
    <node name="::853217" nid="12533" row="5576" minCol="57384" maxCol="74862" minColSha="101940" maxColSha="163720" color="EX-pure-blue">
      <drainZones/>
      <drainZonesShadow>
        <drainZoneShadow minCol="144453" maxCol="144454" />
        <drainZoneShadow minCol="163720" maxCol="163720" />
      </drainZonesShadow>
    </node>
    <node name="::853231" nid="12531" row="5577" minCol="57385" maxCol="79955" minColSha="101941" maxColSha="163721" color="EX-dark-yellow-green">
      <drainZones/>
      <drainZonesShadow>
        <drainZoneShadow minCol="144455" maxCol="144456" />
        <drainZoneShadow minCol="163721" maxCol="163721" />
      </drainZonesShadow>
    </node>
    <node name="::853367" nid="12867" row="5578" minCol="57386" maxCol="73156" minColSha="101942" maxColSha="163722" color="EX-dark-magenta">
      <drainZones/>
      <drainZonesShadow>
        <drainZoneShadow minCol="144457" maxCol="144458" />
        <drainZoneShadow minCol="163722" maxCol="163722" />
      </drainZonesShadow>
    </node>
    <node name="::853426" nid="11270" row="5579" minCol="57387" maxCol="74106" minColSha="101943" maxColSha="163723" color="EX-dark-green">
      <drainZones/>
      <drainZonesShadow>
        <drainZoneShadow minCol="144459" maxCol="144460" />
        <drainZoneShadow minCol="163723" maxCol="163723" />
      </drainZonesShadow>
    </node>
    <node name="::853460" nid="12870" row="5580" minCol="57388" maxCol="75720" minColSha="101944" maxColSha="163725" color="EX-blue-magenta">
      <drainZones/>
      <drainZonesShadow>
        <drainZoneShadow minCol="144461" maxCol="144461" />
        <drainZoneShadow minCol="163724" maxCol="163725" />
      </drainZonesShadow>
    </node>
    <node name="::853618" nid="12380" row="5581" minCol="57389" maxCol="74736" minColSha="101945" maxColSha="163727" color="EX-yellow-green">
      <drainZones/>
      <drainZonesShadow>
        <drainZoneShadow minCol="144462" maxCol="144462" />
        <drainZoneShadow minCol="163726" maxCol="163727" />
      </drainZonesShadow>
    </node>
    <node name="::853693" nid="12862" row="5582" minCol="57390" maxCol="80660" minColSha="101946" maxColSha="163729" color="EX-magenta">
      <drainZones/>
      <drainZonesShadow>
        <drainZoneShadow minCol="144463" maxCol="144463" />
        <drainZoneShadow minCol="163728" maxCol="163729" />
      </drainZonesShadow>
    </node>
    <node name="::854012" nid="12895" row="5583" minCol="57391" maxCol="75128" minColSha="101947" maxColSha="163731" color="EX-green">
      <drainZones/>
      <drainZonesShadow>
        <drainZoneShadow minCol="144464" maxCol="144464" />
        <drainZoneShadow minCol="163730" maxCol="163731" />
      </drainZonesShadow>
    </node>
    <node name="::854164" nid="12897" row="5584" minCol="57392" maxCol="80420" minColSha="101948" maxColSha="163733" color="EX-yellow">
      <drainZones/>
      <drainZonesShadow>
        <drainZoneShadow minCol="144465" maxCol="144465" />
        <drainZoneShadow minCol="163732" maxCol="163733" />
      </drainZonesShadow>
    </node>
    <node name="::854478" nid="12934" row="5585" minCol="57393" maxCol="80696" minColSha="101949" maxColSha="163735" color="EX-purple">
      <drainZones/>
      <drainZonesShadow>
        <drainZoneShadow minCol="144466" maxCol="144466" />
        <drainZoneShadow minCol="163734" maxCol="163735" />
      </drainZonesShadow>
    </node>
    <node name="::854756" nid="12953" row="5586" minCol="57394" maxCol="80128" minColSha="101950" maxColSha="163736" color="EX-dark-purple">
      <drainZones/>
      <drainZonesShadow>
        <drainZoneShadow minCol="144467" maxCol="144468" />
        <drainZoneShadow minCol="163736" maxCol="163736" />
      </drainZonesShadow>
    </node>
    <node name="::854811" nid="12961" row="5587" minCol="57395" maxCol="77351" minColSha="101951" maxColSha="163738" color="EX-dark-red">
      <drainZones/>
      <drainZonesShadow>
        <drainZoneShadow minCol="144469" maxCol="144469" />
        <drainZoneShadow minCol="163737" maxCol="163738" />
      </drainZonesShadow>
    </node>
    <node name="::854906" nid="12944" row="5588" minCol="57396" maxCol="79956" minColSha="101952" maxColSha="163739" color="EX-pale-green">
      <drainZones/>
      <drainZonesShadow>
        <drainZoneShadow minCol="144470" maxCol="144471" />
        <drainZoneShadow minCol="163739" maxCol="163739" />
      </drainZonesShadow>
    </node>
    <node name="::854927" nid="12976" row="5589" minCol="57397" maxCol="74385" minColSha="101953" maxColSha="163740" color="EX-pale-blue">
      <drainZones/>
      <drainZonesShadow>
        <drainZoneShadow minCol="144472" maxCol="144473" />
        <drainZoneShadow minCol="163740" maxCol="163740" />
      </drainZonesShadow>
    </node>
    <node name="::855352" nid="13005" row="5590" minCol="57398" maxCol="74386" minColSha="101954" maxColSha="163741" color="EX-dark-tan">
      <drainZones/>
      <drainZonesShadow>
        <drainZoneShadow minCol="144474" maxCol="144475" />
        <drainZoneShadow minCol="163741" maxCol="163741" />
      </drainZonesShadow>
    </node>
    <node name="::855681" nid="13033" row="5591" minCol="57399" maxCol="74387" minColSha="101955" maxColSha="163743" color="EX-pale-blue-magenta">
      <drainZones/>
      <drainZonesShadow>
        <drainZoneShadow minCol="144476" maxCol="144476" />
        <drainZoneShadow minCol="163742" maxCol="163743" />
      </drainZonesShadow>
    </node>
    <node name="::855872" nid="13021" row="5592" minCol="57400" maxCol="78713" minColSha="101956" maxColSha="163745" color="EX-pale-yellow orange">
      <drainZones/>
      <drainZonesShadow>
        <drainZoneShadow minCol="144477" maxCol="144477" />
        <drainZoneShadow minCol="163744" maxCol="163745" />
      </drainZonesShadow>
    </node>
    <node name="::856193" nid="13496" row="5593" minCol="57401" maxCol="81922" minColSha="101957" maxColSha="163746" color="EX-medium-magenta">
      <drainZones/>
      <drainZonesShadow>
        <drainZoneShadow minCol="144478" maxCol="144479" />
        <drainZoneShadow minCol="163746" maxCol="163746" />
      </drainZonesShadow>
    </node>
    <node name="::856274" nid="13076" row="5594" minCol="57402" maxCol="81057" minColSha="101958" maxColSha="163748" color="EX-pale-red">
      <drainZones/>
      <drainZonesShadow>
        <drainZoneShadow minCol="144480" maxCol="144480" />
        <drainZoneShadow minCol="163747" maxCol="163748" />
      </drainZonesShadow>
    </node>
    <node name="::856333" nid="13236" row="5595" minCol="57403" maxCol="76597" minColSha="101959" maxColSha="163749" color="EX-pale-cyan">
      <drainZones/>
      <drainZonesShadow>
        <drainZoneShadow minCol="144481" maxCol="144482" />
        <drainZoneShadow minCol="163749" maxCol="163749" />
      </drainZonesShadow>
    </node>
    <node name="::856339" nid="13240" row="5596" minCol="57404" maxCol="73161" minColSha="101960" maxColSha="163750" color="EX-pale-yellow-green">
      <drainZones/>
      <drainZonesShadow>
        <drainZoneShadow minCol="144483" maxCol="144484" />
        <drainZoneShadow minCol="163750" maxCol="163750" />
      </drainZonesShadow>
    </node>
    <node name="::856541" nid="10817" row="5597" minCol="57405" maxCol="81564" minColSha="101961" maxColSha="163752" color="EX-pale-purple">
      <drainZones/>
      <drainZonesShadow>
        <drainZoneShadow minCol="144485" maxCol="144485" />
        <drainZoneShadow minCol="163751" maxCol="163752" />
      </drainZonesShadow>
    </node>
    <node name="::856788" nid="13827" row="5598" minCol="57406" maxCol="81658" minColSha="101962" maxColSha="163753" color="EX-pale-magenta">
      <drainZones/>
      <drainZonesShadow>
        <drainZoneShadow minCol="144486" maxCol="144487" />
        <drainZoneShadow minCol="163753" maxCol="163753" />
      </drainZonesShadow>
    </node>
    <node name="::856789" nid="13244" row="5599" minCol="57407" maxCol="82045" minColSha="101963" maxColSha="163754" color="EX-pale-red-orange">
      <drainZones/>
      <drainZonesShadow>
        <drainZoneShadow minCol="144488" maxCol="144489" />
        <drainZoneShadow minCol="163754" maxCol="163754" />
      </drainZonesShadow>
    </node>
    <node name="::850707" nid="13464" row="5600" minCol="57408" maxCol="78980" minColSha="101964" maxColSha="163755" color="EX-blue">
      <drainZones/>
      <drainZonesShadow>
        <drainZoneShadow minCol="144490" maxCol="144490" />
        <drainZoneShadow minCol="163755" maxCol="163755" />
      </drainZonesShadow>
    </node>
    <node name="::850725" nid="13720" row="5601" minCol="57409" maxCol="76918" minColSha="101965" maxColSha="163756" color="EX-orange">
      <drainZones/>
      <drainZonesShadow>
        <drainZoneShadow minCol="144491" maxCol="144491" />
        <drainZoneShadow minCol="163756" maxCol="163756" />
      </drainZonesShadow>
    </node>
    <node name="::850730" nid="13726" row="5602" minCol="57410" maxCol="74388" minColSha="101966" maxColSha="163757" color="EX-dark-cyan">
      <drainZones/>
      <drainZonesShadow>
        <drainZoneShadow minCol="144492" maxCol="144492" />
        <drainZoneShadow minCol="163757" maxCol="163757" />
      </drainZonesShadow>
    </node>
    <node name="::851183" nid="13907" row="5603" minCol="57411" maxCol="73162" minColSha="101967" maxColSha="163758" color="EX-red">
      <drainZones/>
      <drainZonesShadow>
        <drainZoneShadow minCol="144493" maxCol="144493" />
        <drainZoneShadow minCol="163758" maxCol="163758" />
      </drainZonesShadow>
    </node>
    <node name="::851236" nid="13947" row="5604" minCol="57412" maxCol="73163" minColSha="101968" maxColSha="163759" color="EX-dark-orange">
      <drainZones/>
      <drainZonesShadow>
        <drainZoneShadow minCol="144494" maxCol="144494" />
        <drainZoneShadow minCol="163759" maxCol="163759" />
      </drainZonesShadow>
    </node>
    <node name="::852048" nid="12075" row="5605" minCol="57413" maxCol="73164" minColSha="101969" maxColSha="163760" color="EX-dark-gray-purple">
      <drainZones/>
      <drainZonesShadow>
        <drainZoneShadow minCol="144495" maxCol="144495" />
        <drainZoneShadow minCol="163760" maxCol="163760" />
      </drainZonesShadow>
    </node>
    <node name="::852155" nid="12446" row="5606" minCol="57414" maxCol="73165" minColSha="101970" maxColSha="163761" color="EX-cyan">
      <drainZones/>
      <drainZonesShadow>
        <drainZoneShadow minCol="144496" maxCol="144496" />
        <drainZoneShadow minCol="163761" maxCol="163761" />
      </drainZonesShadow>
    </node>
    <node name="::852292" nid="12513" row="5607" minCol="57415" maxCol="80516" minColSha="101971" maxColSha="163762" color="EX-yellow-orange">
      <drainZones/>
      <drainZonesShadow>
        <drainZoneShadow minCol="144497" maxCol="144497" />
        <drainZoneShadow minCol="163762" maxCol="163762" />
      </drainZonesShadow>
    </node>
    <node name="::852738" nid="11216" row="5608" minCol="57416" maxCol="74107" minColSha="101972" maxColSha="163763" color="EX-pure-blue">
      <drainZones/>
      <drainZonesShadow>
        <drainZoneShadow minCol="144498" maxCol="144498" />
        <drainZoneShadow minCol="163763" maxCol="163763" />
      </drainZonesShadow>
    </node>
    <node name="::853246" nid="12073" row="5609" minCol="57417" maxCol="77400" minColSha="101973" maxColSha="163764" color="EX-dark-yellow-green">
      <drainZones/>
      <drainZonesShadow>
        <drainZoneShadow minCol="144499" maxCol="144499" />
        <drainZoneShadow minCol="163764" maxCol="163764" />
      </drainZonesShadow>
    </node>
    <node name="::853323" nid="12535" row="5610" minCol="57418" maxCol="81849" minColSha="101974" maxColSha="163765" color="EX-dark-magenta">
      <drainZones/>
      <drainZonesShadow>
        <drainZoneShadow minCol="144500" maxCol="144500" />
        <drainZoneShadow minCol="163765" maxCol="163765" />
      </drainZonesShadow>
    </node>
    <node name="::853580" nid="12874" row="5611" minCol="57419" maxCol="73166" minColSha="101975" maxColSha="163766" color="EX-dark-green">
      <drainZones/>
      <drainZonesShadow>
        <drainZoneShadow minCol="144501" maxCol="144501" />
        <drainZoneShadow minCol="163766" maxCol="163766" />
      </drainZonesShadow>
    </node>
    <node name="::853885" nid="12857" row="5612" minCol="57420" maxCol="79760" minColSha="101976" maxColSha="163767" color="EX-blue-magenta">
      <drainZones/>
      <drainZonesShadow>
        <drainZoneShadow minCol="144502" maxCol="144502" />
        <drainZoneShadow minCol="163767" maxCol="163767" />
      </drainZonesShadow>
    </node>
    <node name="::853999" nid="12894" row="5613" minCol="57421" maxCol="73167" minColSha="101977" maxColSha="163768" color="EX-yellow-green">
      <drainZones/>
      <drainZonesShadow>
        <drainZoneShadow minCol="144503" maxCol="144503" />
        <drainZoneShadow minCol="163768" maxCol="163768" />
      </drainZonesShadow>
    </node>
    <node name="::854003" nid="12896" row="5614" minCol="57422" maxCol="73168" minColSha="101978" maxColSha="163769" color="EX-magenta">
      <drainZones/>
      <drainZonesShadow>
        <drainZoneShadow minCol="144504" maxCol="144504" />
        <drainZoneShadow minCol="163769" maxCol="163769" />
      </drainZonesShadow>
    </node>
    <node name="::854177" nid="12881" row="5615" minCol="57423" maxCol="73169" minColSha="101979" maxColSha="163770" color="EX-green">
      <drainZones/>
      <drainZonesShadow>
        <drainZoneShadow minCol="144505" maxCol="144505" />
        <drainZoneShadow minCol="163770" maxCol="163770" />
      </drainZonesShadow>
    </node>
    <node name="::854320" nid="12917" row="5616" minCol="57424" maxCol="74389" minColSha="101980" maxColSha="163771" color="EX-yellow">
      <drainZones/>
      <drainZonesShadow>
        <drainZoneShadow minCol="144506" maxCol="144506" />
        <drainZoneShadow minCol="163771" maxCol="163771" />
      </drainZonesShadow>
    </node>
    <node name="::854729" nid="12920" row="5617" minCol="57425" maxCol="73170" minColSha="101981" maxColSha="163772" color="EX-purple">
      <drainZones/>
      <drainZonesShadow>
        <drainZoneShadow minCol="144507" maxCol="144507" />
        <drainZoneShadow minCol="163772" maxCol="163772" />
      </drainZonesShadow>
    </node>
    <node name="::854859" nid="12940" row="5618" minCol="57426" maxCol="73171" minColSha="101982" maxColSha="163773" color="EX-dark-purple">
      <drainZones/>
      <drainZonesShadow>
        <drainZoneShadow minCol="144508" maxCol="144508" />
        <drainZoneShadow minCol="163773" maxCol="163773" />
      </drainZonesShadow>
    </node>
    <node name="::854969" nid="12065" row="5619" minCol="57427" maxCol="74108" minColSha="101983" maxColSha="163774" color="EX-dark-red">
      <drainZones/>
      <drainZonesShadow>
        <drainZoneShadow minCol="144509" maxCol="144509" />
        <drainZoneShadow minCol="163774" maxCol="163774" />
      </drainZonesShadow>
    </node>
    <node name="::855202" nid="12093" row="5620" minCol="57428" maxCol="74109" minColSha="101984" maxColSha="163775" color="EX-pale-green">
      <drainZones/>
      <drainZonesShadow>
        <drainZoneShadow minCol="144510" maxCol="144510" />
        <drainZoneShadow minCol="163775" maxCol="163775" />
      </drainZonesShadow>
    </node>
    <node name="::855375" nid="12985" row="5621" minCol="57429" maxCol="73172" minColSha="101985" maxColSha="163776" color="EX-pale-blue">
      <drainZones/>
      <drainZonesShadow>
        <drainZoneShadow minCol="144511" maxCol="144511" />
        <drainZoneShadow minCol="163776" maxCol="163776" />
      </drainZonesShadow>
    </node>
    <node name="::855899" nid="13059" row="5622" minCol="57430" maxCol="73173" minColSha="101986" maxColSha="163777" color="EX-dark-tan">
      <drainZones/>
      <drainZonesShadow>
        <drainZoneShadow minCol="144512" maxCol="144512" />
        <drainZoneShadow minCol="163777" maxCol="163777" />
      </drainZonesShadow>
    </node>
    <node name="::856037" nid="13043" row="5623" minCol="57431" maxCol="74390" minColSha="101987" maxColSha="163778" color="EX-pale-blue-magenta">
      <drainZones/>
      <drainZonesShadow>
        <drainZoneShadow minCol="144513" maxCol="144513" />
        <drainZoneShadow minCol="163778" maxCol="163778" />
      </drainZonesShadow>
    </node>
    <node name="::856276" nid="13233" row="5624" minCol="57432" maxCol="76969" minColSha="101988" maxColSha="163779" color="EX-pale-yellow orange">
      <drainZones/>
      <drainZonesShadow>
        <drainZoneShadow minCol="144514" maxCol="144514" />
        <drainZoneShadow minCol="163779" maxCol="163779" />
      </drainZonesShadow>
    </node>
    <node name="::850696" nid="13452" row="5625" minCol="57465" maxCol="81932" minColSha="102021" maxColSha="163780" color="EX-medium-magenta">
      <drainZones/>
      <drainZonesShadow>
        <drainZoneShadow minCol="144515" maxCol="144515" />
        <drainZoneShadow minCol="163780" maxCol="163780" />
      </drainZonesShadow>
    </node>
    <node name="::854717" nid="13520" row="5626" minCol="57683" maxCol="82141" minColSha="102239" maxColSha="164099" color="EX-pale-red">
      <drainZones>
        <drainZone minCol="82140" maxCol="82141" />
      </drainZones>
      <drainZonesShadow>
        <drainZoneShadow minCol="144516" maxCol="144523" />
        <drainZoneShadow minCol="163781" maxCol="163793" />
      </drainZonesShadow>
    </node>
    <node name="::856460" nid="10596" row="5627" minCol="57684" maxCol="81144" minColSha="102240" maxColSha="163799" color="EX-pale-cyan">
      <drainZones/>
      <drainZonesShadow>
        <drainZoneShadow minCol="144524" maxCol="144534" />
        <drainZoneShadow minCol="163794" maxCol="163799" />
      </drainZonesShadow>
    </node>
    <node name="::852857" nid="13058" row="5628" minCol="57685" maxCol="81494" minColSha="102241" maxColSha="163803" color="EX-pale-yellow-green">
      <drainZones/>
      <drainZonesShadow>
        <drainZoneShadow minCol="144535" maxCol="144542" />
        <drainZoneShadow minCol="163800" maxCol="163803" />
      </drainZonesShadow>
    </node>
    <node name="::853785" nid="13045" row="5629" minCol="57686" maxCol="80338" minColSha="102242" maxColSha="163807" color="EX-pale-purple">
      <drainZones/>
      <drainZonesShadow>
        <drainZoneShadow minCol="144543" maxCol="144548" />
        <drainZoneShadow minCol="163804" maxCol="163807" />
      </drainZonesShadow>
    </node>
    <node name="::850645" nid="12299" row="5630" minCol="57687" maxCol="80180" minColSha="102243" maxColSha="163810" color="EX-pale-magenta">
      <drainZones/>
      <drainZonesShadow>
        <drainZoneShadow minCol="144549" maxCol="144553" />
        <drainZoneShadow minCol="163808" maxCol="163810" />
      </drainZonesShadow>
    </node>
    <node name="::851063" nid="11506" row="5631" minCol="57688" maxCol="81989" minColSha="102244" maxColSha="163816" color="EX-pale-red-orange">
      <drainZones/>
      <drainZonesShadow>
        <drainZoneShadow minCol="144554" maxCol="144555" />
        <drainZoneShadow minCol="163811" maxCol="163816" />
      </drainZonesShadow>
    </node>
    <node name="::854057" nid="12928" row="5632" minCol="57689" maxCol="82142" minColSha="102245" maxColSha="164273" color="EX-blue">
      <drainZones>
        <drainZone minCol="82142" maxCol="82142" />
      </drainZones>
      <drainZonesShadow>
        <drainZoneShadow minCol="144556" maxCol="144559" />
        <drainZoneShadow minCol="163817" maxCol="163819" />
      </drainZonesShadow>
    </node>
    <node name="::855540" nid="13613" row="5633" minCol="57690" maxCol="73310" minColSha="102246" maxColSha="163820" color="EX-orange">
      <drainZones/>
      <drainZonesShadow>
        <drainZoneShadow minCol="144560" maxCol="144565" />
        <drainZoneShadow minCol="163820" maxCol="163820" />
      </drainZonesShadow>
    </node>
    <node name="::855760" nid="13904" row="5634" minCol="57691" maxCol="79196" minColSha="102247" maxColSha="163823" color="EX-dark-cyan">
      <drainZones/>
      <drainZonesShadow>
        <drainZoneShadow minCol="144566" maxCol="144568" />
        <drainZoneShadow minCol="163821" maxCol="163823" />
      </drainZonesShadow>
    </node>
    <node name="::854186" nid="12948" row="5635" minCol="57692" maxCol="82123" minColSha="102248" maxColSha="163825" color="EX-red">
      <drainZones/>
      <drainZonesShadow>
        <drainZoneShadow minCol="144569" maxCol="144571" />
        <drainZoneShadow minCol="163824" maxCol="163825" />
      </drainZonesShadow>
    </node>
    <node name="::854660" nid="13958" row="5636" minCol="57693" maxCol="78158" minColSha="102249" maxColSha="163827" color="EX-dark-orange">
      <drainZones/>
      <drainZonesShadow>
        <drainZoneShadow minCol="144572" maxCol="144574" />
        <drainZoneShadow minCol="163826" maxCol="163827" />
      </drainZonesShadow>
    </node>
    <node name="::856045" nid="13080" row="5637" minCol="57694" maxCol="81058" minColSha="102250" maxColSha="163829" color="EX-dark-gray-purple">
      <drainZones/>
      <drainZonesShadow>
        <drainZoneShadow minCol="144575" maxCol="144576" />
        <drainZoneShadow minCol="163828" maxCol="163829" />
      </drainZonesShadow>
    </node>
    <node name="::854430" nid="11722" row="5638" minCol="57695" maxCol="74113" minColSha="102251" maxColSha="163830" color="EX-cyan">
      <drainZones/>
      <drainZonesShadow>
        <drainZoneShadow minCol="144577" maxCol="144578" />
        <drainZoneShadow minCol="163830" maxCol="163830" />
      </drainZonesShadow>
    </node>
    <node name="::856501" nid="13955" row="5639" minCol="57696" maxCol="82124" minColSha="102252" maxColSha="163832" color="EX-yellow-orange">
      <drainZones/>
      <drainZonesShadow>
        <drainZoneShadow minCol="144579" maxCol="144579" />
        <drainZoneShadow minCol="163831" maxCol="163832" />
      </drainZonesShadow>
    </node>
    <node name="::855938" nid="13953" row="5640" minCol="57697" maxCol="74391" minColSha="102253" maxColSha="163833" color="EX-pure-blue">
      <drainZones/>
      <drainZonesShadow>
        <drainZoneShadow minCol="144580" maxCol="144580" />
        <drainZoneShadow minCol="163833" maxCol="163833" />
      </drainZonesShadow>
    </node>
    <node name="::855971" nid="13081" row="5641" minCol="57847" maxCol="80588" minColSha="102403" maxColSha="163836" color="EX-dark-yellow-green">
      <drainZones/>
      <drainZonesShadow>
        <drainZoneShadow minCol="144581" maxCol="144587" />
        <drainZoneShadow minCol="163834" maxCol="163836" />
      </drainZonesShadow>
    </node>
    <node name="::856090" nid="13084" row="5642" minCol="57848" maxCol="80341" minColSha="102404" maxColSha="163837" color="EX-dark-magenta">
      <drainZones/>
      <drainZonesShadow>
        <drainZoneShadow minCol="144588" maxCol="144589" />
        <drainZoneShadow minCol="163837" maxCol="163837" />
      </drainZonesShadow>
    </node>
    <node name="::855595" nid="13190" row="5643" minCol="57869" maxCol="81906" minColSha="102425" maxColSha="163839" color="EX-dark-green">
      <drainZones/>
      <drainZonesShadow>
        <drainZoneShadow minCol="144590" maxCol="144592" />
        <drainZoneShadow minCol="163838" maxCol="163839" />
      </drainZonesShadow>
    </node>
    <node name="::856427" nid="12492" row="5644" minCol="57949" maxCol="80645" minColSha="102505" maxColSha="163843" color="EX-blue-magenta">
      <drainZones/>
      <drainZonesShadow>
        <drainZoneShadow minCol="144593" maxCol="144593" />
        <drainZoneShadow minCol="163840" maxCol="163843" />
      </drainZonesShadow>
    </node>
    <node name="::850922" nid="13887" row="5645" minCol="57950" maxCol="74115" minColSha="102506" maxColSha="163844" color="EX-yellow-green">
      <drainZones/>
      <drainZonesShadow>
        <drainZoneShadow minCol="144594" maxCol="144595" />
        <drainZoneShadow minCol="163844" maxCol="163844" />
      </drainZonesShadow>
    </node>
    <node name="::856699" nid="13282" row="5646" minCol="57951" maxCol="73178" minColSha="102507" maxColSha="163845" color="EX-magenta">
      <drainZones/>
      <drainZonesShadow>
        <drainZoneShadow minCol="144596" maxCol="144596" />
        <drainZoneShadow minCol="163845" maxCol="163845" />
      </drainZonesShadow>
    </node>
    <node name="::853677" nid="12872" row="5647" minCol="58083" maxCol="80758" minColSha="102639" maxColSha="163848" color="EX-green">
      <drainZones/>
      <drainZonesShadow>
        <drainZoneShadow minCol="144597" maxCol="144602" />
        <drainZoneShadow minCol="163846" maxCol="163848" />
      </drainZonesShadow>
    </node>
    <node name="::854047" nid="13618" row="5648" minCol="58084" maxCol="81659" minColSha="102640" maxColSha="163856" color="EX-yellow">
      <drainZones/>
      <drainZonesShadow>
        <drainZoneShadow minCol="144603" maxCol="144603" />
        <drainZoneShadow minCol="163849" maxCol="163856" />
      </drainZonesShadow>
    </node>
    <node name="::855329" nid="11058" row="5649" minCol="58085" maxCol="80342" minColSha="102641" maxColSha="163860" color="EX-purple">
      <drainZones/>
      <drainZonesShadow>
        <drainZoneShadow minCol="144604" maxCol="144607" />
        <drainZoneShadow minCol="163857" maxCol="163860" />
      </drainZonesShadow>
    </node>
    <node name="::851570" nid="12348" row="5650" minCol="58086" maxCol="77967" minColSha="102642" maxColSha="163865" color="EX-dark-purple">
      <drainZones/>
      <drainZonesShadow>
        <drainZoneShadow minCol="144608" maxCol="144608" />
        <drainZoneShadow minCol="163861" maxCol="163865" />
      </drainZonesShadow>
    </node>
    <node name="::854738" nid="11308" row="5651" minCol="58087" maxCol="82052" minColSha="102643" maxColSha="163869" color="EX-dark-red">
      <drainZones/>
      <drainZonesShadow>
        <drainZoneShadow minCol="144609" maxCol="144609" />
        <drainZoneShadow minCol="163866" maxCol="163869" />
      </drainZonesShadow>
    </node>
    <node name="::855644" nid="12705" row="5652" minCol="58088" maxCol="74392" minColSha="102644" maxColSha="163870" color="EX-pale-green">
      <drainZones/>
      <drainZonesShadow>
        <drainZoneShadow minCol="144610" maxCol="144610" />
        <drainZoneShadow minCol="163870" maxCol="163870" />
      </drainZonesShadow>
    </node>
    <node name="::855697" nid="12218" row="5653" minCol="58089" maxCol="75452" minColSha="102645" maxColSha="163871" color="EX-pale-blue">
      <drainZones/>
      <drainZonesShadow>
        <drainZoneShadow minCol="144611" maxCol="144611" />
        <drainZoneShadow minCol="163871" maxCol="163871" />
      </drainZonesShadow>
    </node>
    <node name="::855835" nid="13965" row="5654" minCol="58128" maxCol="81091" minColSha="102684" maxColSha="163872" color="EX-dark-tan">
      <drainZones/>
      <drainZonesShadow>
        <drainZoneShadow minCol="144612" maxCol="144612" />
        <drainZoneShadow minCol="163872" maxCol="163872" />
      </drainZonesShadow>
    </node>
    <node name="::852209" nid="12005" row="5655" minCol="58179" maxCol="81338" minColSha="102735" maxColSha="163874" color="EX-pale-blue-magenta">
      <drainZones/>
      <drainZonesShadow>
        <drainZoneShadow minCol="144613" maxCol="144614" />
        <drainZoneShadow minCol="163873" maxCol="163874" />
      </drainZonesShadow>
    </node>
    <node name="::850482" nid="11476" row="5656" minCol="58294" maxCol="82144" minColSha="102850" maxColSha="164190" color="EX-pale-yellow orange">
      <drainZones>
        <drainZone minCol="82143" maxCol="82144" />
      </drainZones>
      <drainZonesShadow>
        <drainZoneShadow minCol="144615" maxCol="144621" />
        <drainZoneShadow minCol="163875" maxCol="163894" />
      </drainZonesShadow>
    </node>
    <node name="::853336" nid="12712" row="5657" minCol="58295" maxCol="82143" minColSha="102851" maxColSha="163905" color="EX-medium-magenta">
      <drainZones/>
      <drainZonesShadow>
        <drainZoneShadow minCol="144622" maxCol="144625" />
        <drainZoneShadow minCol="163895" maxCol="163905" />
      </drainZonesShadow>
    </node>
    <node name="::855679" nid="11516" row="5658" minCol="58296" maxCol="81789" minColSha="102852" maxColSha="163914" color="EX-pale-red">
      <drainZones/>
      <drainZonesShadow>
        <drainZoneShadow minCol="144626" maxCol="144630" />
        <drainZoneShadow minCol="163906" maxCol="163914" />
      </drainZonesShadow>
    </node>
    <node name="::2827704" nid="11777" row="5659" minCol="58297" maxCol="82024" minColSha="102853" maxColSha="163922" color="EX-pale-cyan">
      <drainZones/>
      <drainZonesShadow>
        <drainZoneShadow minCol="144631" maxCol="144631" />
        <drainZoneShadow minCol="163915" maxCol="163922" />
      </drainZonesShadow>
    </node>
    <node name="::855912" nid="11097" row="5660" minCol="58298" maxCol="81808" minColSha="102854" maxColSha="163926" color="EX-pale-yellow-green">
      <drainZones/>
      <drainZonesShadow>
        <drainZoneShadow minCol="144632" maxCol="144634" />
        <drainZoneShadow minCol="163923" maxCol="163926" />
      </drainZonesShadow>
    </node>
    <node name="::850319" nid="13149" row="5661" minCol="58299" maxCol="78655" minColSha="102855" maxColSha="163928" color="EX-pale-purple">
      <drainZones/>
      <drainZonesShadow>
        <drainZoneShadow minCol="144635" maxCol="144635" />
        <drainZoneShadow minCol="163927" maxCol="163928" />
      </drainZonesShadow>
    </node>
    <node name="::855380" nid="12118" row="5662" minCol="58300" maxCol="80619" minColSha="102856" maxColSha="163930" color="EX-pale-magenta">
      <drainZones/>
      <drainZonesShadow>
        <drainZoneShadow minCol="144636" maxCol="144636" />
        <drainZoneShadow minCol="163929" maxCol="163930" />
      </drainZonesShadow>
    </node>
    <node name="::853588" nid="13345" row="5663" minCol="58301" maxCol="75722" minColSha="102857" maxColSha="163931" color="EX-pale-red-orange">
      <drainZones/>
      <drainZonesShadow>
        <drainZoneShadow minCol="144637" maxCol="144637" />
        <drainZoneShadow minCol="163931" maxCol="163931" />
      </drainZonesShadow>
    </node>
    <node name="::850953" nid="11068" row="5664" minCol="58338" maxCol="79529" minColSha="102894" maxColSha="163934" color="EX-blue">
      <drainZones/>
      <drainZonesShadow>
        <drainZoneShadow minCol="144638" maxCol="144640" />
        <drainZoneShadow minCol="163932" maxCol="163934" />
      </drainZonesShadow>
    </node>
    <node name="::852850" nid="11633" row="5665" minCol="58477" maxCol="72791" minColSha="103033" maxColSha="163935" color="EX-orange">
      <drainZones/>
      <drainZonesShadow>
        <drainZoneShadow minCol="144641" maxCol="144642" />
        <drainZoneShadow minCol="163935" maxCol="163935" />
      </drainZonesShadow>
    </node>
    <node name="::850834" nid="13299" row="5666" minCol="58517" maxCol="81218" minColSha="103073" maxColSha="163936" color="EX-dark-cyan">
      <drainZones/>
      <drainZonesShadow>
        <drainZoneShadow minCol="144643" maxCol="144643" />
        <drainZoneShadow minCol="163936" maxCol="163936" />
      </drainZonesShadow>
    </node>
    <node name="::851044" nid="13287" row="5667" minCol="58518" maxCol="81219" minColSha="103074" maxColSha="163937" color="EX-red">
      <drainZones/>
      <drainZonesShadow>
        <drainZoneShadow minCol="144644" maxCol="144644" />
        <drainZoneShadow minCol="163937" maxCol="163937" />
      </drainZonesShadow>
    </node>
    <node name="::851630" nid="13283" row="5668" minCol="58519" maxCol="81220" minColSha="103075" maxColSha="163938" color="EX-dark-orange">
      <drainZones/>
      <drainZonesShadow>
        <drainZoneShadow minCol="144645" maxCol="144645" />
        <drainZoneShadow minCol="163938" maxCol="163938" />
      </drainZonesShadow>
    </node>
    <node name="::852375" nid="13281" row="5669" minCol="58520" maxCol="81221" minColSha="103076" maxColSha="163939" color="EX-dark-gray-purple">
      <drainZones/>
      <drainZonesShadow>
        <drainZoneShadow minCol="144646" maxCol="144646" />
        <drainZoneShadow minCol="163939" maxCol="163939" />
      </drainZonesShadow>
    </node>
    <node name="::852907" nid="13317" row="5670" minCol="58521" maxCol="81222" minColSha="103077" maxColSha="163940" color="EX-cyan">
      <drainZones/>
      <drainZonesShadow>
        <drainZoneShadow minCol="144647" maxCol="144647" />
        <drainZoneShadow minCol="163940" maxCol="163940" />
      </drainZonesShadow>
    </node>
    <node name="::852917" nid="13315" row="5671" minCol="58522" maxCol="81223" minColSha="103078" maxColSha="163941" color="EX-yellow-orange">
      <drainZones/>
      <drainZonesShadow>
        <drainZoneShadow minCol="144648" maxCol="144648" />
        <drainZoneShadow minCol="163941" maxCol="163941" />
      </drainZonesShadow>
    </node>
    <node name="::853331" nid="13321" row="5672" minCol="58523" maxCol="81224" minColSha="103079" maxColSha="163942" color="EX-pure-blue">
      <drainZones/>
      <drainZonesShadow>
        <drainZoneShadow minCol="144649" maxCol="144649" />
        <drainZoneShadow minCol="163942" maxCol="163942" />
      </drainZonesShadow>
    </node>
    <node name="::853404" nid="13319" row="5673" minCol="58524" maxCol="81225" minColSha="103080" maxColSha="163943" color="EX-dark-yellow-green">
      <drainZones/>
      <drainZonesShadow>
        <drainZoneShadow minCol="144650" maxCol="144650" />
        <drainZoneShadow minCol="163943" maxCol="163943" />
      </drainZonesShadow>
    </node>
    <node name="::853411" nid="13325" row="5674" minCol="58525" maxCol="81226" minColSha="103081" maxColSha="163944" color="EX-dark-magenta">
      <drainZones/>
      <drainZonesShadow>
        <drainZoneShadow minCol="144651" maxCol="144651" />
        <drainZoneShadow minCol="163944" maxCol="163944" />
      </drainZonesShadow>
    </node>
    <node name="::853517" nid="13323" row="5675" minCol="58526" maxCol="81227" minColSha="103082" maxColSha="163945" color="EX-dark-green">
      <drainZones/>
      <drainZonesShadow>
        <drainZoneShadow minCol="144652" maxCol="144652" />
        <drainZoneShadow minCol="163945" maxCol="163945" />
      </drainZonesShadow>
    </node>
    <node name="::853911" nid="13327" row="5676" minCol="58527" maxCol="81228" minColSha="103083" maxColSha="163946" color="EX-blue-magenta">
      <drainZones/>
      <drainZonesShadow>
        <drainZoneShadow minCol="144653" maxCol="144653" />
        <drainZoneShadow minCol="163946" maxCol="163946" />
      </drainZonesShadow>
    </node>
    <node name="::854298" nid="13326" row="5677" minCol="58528" maxCol="81229" minColSha="103084" maxColSha="163947" color="EX-yellow-green">
      <drainZones/>
      <drainZonesShadow>
        <drainZoneShadow minCol="144654" maxCol="144654" />
        <drainZoneShadow minCol="163947" maxCol="163947" />
      </drainZonesShadow>
    </node>
    <node name="::854614" nid="13303" row="5678" minCol="58529" maxCol="81230" minColSha="103085" maxColSha="163948" color="EX-magenta">
      <drainZones/>
      <drainZonesShadow>
        <drainZoneShadow minCol="144655" maxCol="144655" />
        <drainZoneShadow minCol="163948" maxCol="163948" />
      </drainZonesShadow>
    </node>
    <node name="::854798" nid="13308" row="5679" minCol="58530" maxCol="81231" minColSha="103086" maxColSha="163949" color="EX-green">
      <drainZones/>
      <drainZonesShadow>
        <drainZoneShadow minCol="144656" maxCol="144656" />
        <drainZoneShadow minCol="163949" maxCol="163949" />
      </drainZonesShadow>
    </node>
    <node name="::854807" nid="13306" row="5680" minCol="58531" maxCol="81232" minColSha="103087" maxColSha="163950" color="EX-yellow">
      <drainZones/>
      <drainZonesShadow>
        <drainZoneShadow minCol="144657" maxCol="144657" />
        <drainZoneShadow minCol="163950" maxCol="163950" />
      </drainZonesShadow>
    </node>
    <node name="::855124" nid="13342" row="5681" minCol="58532" maxCol="81233" minColSha="103088" maxColSha="163951" color="EX-purple">
      <drainZones/>
      <drainZonesShadow>
        <drainZoneShadow minCol="144658" maxCol="144658" />
        <drainZoneShadow minCol="163951" maxCol="163951" />
      </drainZonesShadow>
    </node>
    <node name="::855670" nid="13340" row="5682" minCol="58533" maxCol="81234" minColSha="103089" maxColSha="163952" color="EX-dark-purple">
      <drainZones/>
      <drainZonesShadow>
        <drainZoneShadow minCol="144659" maxCol="144659" />
        <drainZoneShadow minCol="163952" maxCol="163952" />
      </drainZonesShadow>
    </node>
    <node name="::851245" nid="12730" row="5683" minCol="58575" maxCol="74120" minColSha="103131" maxColSha="163954" color="EX-dark-red">
      <drainZones/>
      <drainZonesShadow>
        <drainZoneShadow minCol="144660" maxCol="144662" />
        <drainZoneShadow minCol="163953" maxCol="163954" />
      </drainZonesShadow>
    </node>
    <node name="::850670" nid="13092" row="5684" minCol="58702" maxCol="77402" minColSha="103258" maxColSha="163955" color="EX-pale-green">
      <drainZones/>
      <drainZonesShadow>
        <drainZoneShadow minCol="144663" maxCol="144663" />
        <drainZoneShadow minCol="163955" maxCol="163955" />
      </drainZonesShadow>
    </node>
    <node name="::851364" nid="12737" row="5685" minCol="58775" maxCol="74121" minColSha="103331" maxColSha="163956" color="EX-pale-blue">
      <drainZones/>
      <drainZonesShadow>
        <drainZoneShadow minCol="144664" maxCol="144665" />
        <drainZoneShadow minCol="163956" maxCol="163956" />
      </drainZonesShadow>
    </node>
    <node name="::854401" nid="13206" row="5686" minCol="59059" maxCol="74393" minColSha="103615" maxColSha="163957" color="EX-dark-tan">
      <drainZones/>
      <drainZonesShadow>
        <drainZoneShadow minCol="144666" maxCol="144668" />
        <drainZoneShadow minCol="163957" maxCol="163957" />
      </drainZonesShadow>
    </node>
    <node name="::853173" nid="12450" row="5687" minCol="59099" maxCol="80343" minColSha="103655" maxColSha="163959" color="EX-pale-blue-magenta">
      <drainZones/>
      <drainZonesShadow>
        <drainZoneShadow minCol="144669" maxCol="144671" />
        <drainZoneShadow minCol="163958" maxCol="163959" />
      </drainZonesShadow>
    </node>
    <node name="::853495" nid="12230" row="5688" minCol="59111" maxCol="75262" minColSha="103667" maxColSha="163960" color="EX-pale-yellow orange">
      <drainZones/>
      <drainZonesShadow>
        <drainZoneShadow minCol="144672" maxCol="144673" />
        <drainZoneShadow minCol="163960" maxCol="163960" />
      </drainZonesShadow>
    </node>
    <node name="::853216" nid="13822" row="5689" minCol="59262" maxCol="82070" minColSha="103818" maxColSha="163965" color="EX-medium-magenta">
      <drainZones/>
      <drainZonesShadow>
        <drainZoneShadow minCol="144674" maxCol="144676" />
        <drainZoneShadow minCol="163961" maxCol="163965" />
      </drainZonesShadow>
    </node>
    <node name="::854812" nid="12044" row="5690" minCol="59263" maxCol="81446" minColSha="103819" maxColSha="163970" color="EX-pale-red">
      <drainZones/>
      <drainZonesShadow>
        <drainZoneShadow minCol="144677" maxCol="144677" />
        <drainZoneShadow minCol="163966" maxCol="163970" />
      </drainZonesShadow>
    </node>
    <node name="::853236" nid="11492" row="5691" minCol="59264" maxCol="81805" minColSha="103820" maxColSha="163974" color="EX-pale-cyan">
      <drainZones/>
      <drainZonesShadow>
        <drainZoneShadow minCol="144678" maxCol="144678" />
        <drainZoneShadow minCol="163971" maxCol="163974" />
      </drainZonesShadow>
    </node>
    <node name="::852174" nid="12850" row="5692" minCol="59420" maxCol="74123" minColSha="103976" maxColSha="163975" color="EX-pale-yellow-green">
      <drainZones/>
      <drainZonesShadow>
        <drainZoneShadow minCol="144679" maxCol="144679" />
        <drainZoneShadow minCol="163975" maxCol="163975" />
      </drainZonesShadow>
    </node>
    <node name="::852645" nid="13998" row="5693" minCol="59474" maxCol="82106" minColSha="104030" maxColSha="163977" color="EX-pale-purple">
      <drainZones/>
      <drainZonesShadow>
        <drainZoneShadow minCol="144680" maxCol="144681" />
        <drainZoneShadow minCol="163976" maxCol="163977" />
      </drainZonesShadow>
    </node>
    <node name="::852309" nid="11181" row="5694" minCol="59525" maxCol="81217" minColSha="104081" maxColSha="163979" color="EX-pale-magenta">
      <drainZones/>
      <drainZonesShadow>
        <drainZoneShadow minCol="144682" maxCol="144683" />
        <drainZoneShadow minCol="163978" maxCol="163979" />
      </drainZonesShadow>
    </node>
    <node name="::854199" nid="13631" row="5695" minCol="59554" maxCol="82145" minColSha="104110" maxColSha="164144" color="EX-pale-red-orange">
      <drainZones>
        <drainZone minCol="82145" maxCol="82145" />
      </drainZones>
      <drainZonesShadow>
        <drainZoneShadow minCol="144684" maxCol="144685" />
        <drainZoneShadow minCol="163980" maxCol="163982" />
      </drainZonesShadow>
    </node>
    <node name="::851067" nid="11556" row="5696" minCol="59676" maxCol="81921" minColSha="104232" maxColSha="163987" color="EX-blue">
      <drainZones/>
      <drainZonesShadow>
        <drainZoneShadow minCol="144686" maxCol="144688" />
        <drainZoneShadow minCol="163983" maxCol="163987" />
      </drainZonesShadow>
    </node>
    <node name="::856849" nid="12555" row="5697" minCol="59677" maxCol="82146" minColSha="104233" maxColSha="164261" color="EX-orange">
      <drainZones>
        <drainZone minCol="82146" maxCol="82146" />
      </drainZones>
      <drainZonesShadow>
        <drainZoneShadow minCol="144689" maxCol="144690" />
        <drainZoneShadow minCol="163988" maxCol="163992" />
      </drainZonesShadow>
    </node>
    <node name="::851230" nid="13937" row="5698" minCol="59678" maxCol="82064" minColSha="104234" maxColSha="163994" color="EX-dark-cyan">
      <drainZones/>
      <drainZonesShadow>
        <drainZoneShadow minCol="144691" maxCol="144692" />
        <drainZoneShadow minCol="163993" maxCol="163994" />
      </drainZonesShadow>
    </node>
    <node name="::853384" nid="12227" row="5699" minCol="59679" maxCol="82005" minColSha="104235" maxColSha="163996" color="EX-red">
      <drainZones/>
      <drainZonesShadow>
        <drainZoneShadow minCol="144693" maxCol="144693" />
        <drainZoneShadow minCol="163995" maxCol="163996" />
      </drainZonesShadow>
    </node>
    <node name="::853659" nid="11667" row="5700" minCol="59680" maxCol="81774" minColSha="104236" maxColSha="163998" color="EX-dark-orange">
      <drainZones/>
      <drainZonesShadow>
        <drainZoneShadow minCol="144694" maxCol="144694" />
        <drainZoneShadow minCol="163997" maxCol="163998" />
      </drainZonesShadow>
    </node>
    <node name="::856013" nid="12104" row="5701" minCol="59733" maxCol="78456" minColSha="104289" maxColSha="164001" color="EX-dark-gray-purple">
      <drainZones/>
      <drainZonesShadow>
        <drainZoneShadow minCol="144695" maxCol="144695" />
        <drainZoneShadow minCol="163999" maxCol="164001" />
      </drainZonesShadow>
    </node>
    <node name="::852251" nid="11065" row="5702" minCol="59829" maxCol="82029" minColSha="104385" maxColSha="164012" color="EX-cyan">
      <drainZones/>
      <drainZonesShadow>
        <drainZoneShadow minCol="144696" maxCol="144698" />
        <drainZoneShadow minCol="164002" maxCol="164012" />
      </drainZonesShadow>
    </node>
    <node name="::853061" nid="11243" row="5703" minCol="60031" maxCol="82122" minColSha="104587" maxColSha="164016" color="EX-yellow-orange">
      <drainZones/>
      <drainZonesShadow>
        <drainZoneShadow minCol="144699" maxCol="144701" />
        <drainZoneShadow minCol="164013" maxCol="164016" />
      </drainZonesShadow>
    </node>
    <node name="::852815" nid="12115" row="5704" minCol="60032" maxCol="81790" minColSha="104588" maxColSha="164018" color="EX-pure-blue">
      <drainZones/>
      <drainZonesShadow>
        <drainZoneShadow minCol="144702" maxCol="144702" />
        <drainZoneShadow minCol="164017" maxCol="164018" />
      </drainZonesShadow>
    </node>
    <node name="::856005" nid="12259" row="5705" minCol="60033" maxCol="75263" minColSha="104589" maxColSha="164019" color="EX-dark-yellow-green">
      <drainZones/>
      <drainZonesShadow>
        <drainZoneShadow minCol="144703" maxCol="144704" />
        <drainZoneShadow minCol="164019" maxCol="164019" />
      </drainZonesShadow>
    </node>
    <node name="::852117" nid="11220" row="5706" minCol="60061" maxCol="81323" minColSha="104617" maxColSha="164023" color="EX-dark-magenta">
      <drainZones/>
      <drainZonesShadow>
        <drainZoneShadow minCol="144705" maxCol="144705" />
        <drainZoneShadow minCol="164020" maxCol="164023" />
      </drainZonesShadow>
    </node>
    <node name="::856734" nid="10638" row="5707" minCol="60114" maxCol="80048" minColSha="104670" maxColSha="164027" color="EX-dark-green">
      <drainZones/>
      <drainZonesShadow>
        <drainZoneShadow minCol="144706" maxCol="144706" />
        <drainZoneShadow minCol="164024" maxCol="164027" />
      </drainZonesShadow>
    </node>
    <node name="::851491" nid="11187" row="5708" minCol="60135" maxCol="75454" minColSha="104691" maxColSha="164028" color="EX-blue-magenta">
      <drainZones/>
      <drainZonesShadow>
        <drainZoneShadow minCol="144707" maxCol="144708" />
        <drainZoneShadow minCol="164028" maxCol="164028" />
      </drainZonesShadow>
    </node>
    <node name="::853057" nid="13656" row="5709" minCol="60180" maxCol="75964" minColSha="104736" maxColSha="164030" color="EX-yellow-green">
      <drainZones/>
      <drainZonesShadow>
        <drainZoneShadow minCol="144709" maxCol="144710" />
        <drainZoneShadow minCol="164029" maxCol="164030" />
      </drainZonesShadow>
    </node>
    <node name="::855381" nid="12640" row="5710" minCol="60181" maxCol="73183" minColSha="104737" maxColSha="164031" color="EX-magenta">
      <drainZones/>
      <drainZonesShadow>
        <drainZoneShadow minCol="144711" maxCol="144711" />
        <drainZoneShadow minCol="164031" maxCol="164031" />
      </drainZonesShadow>
    </node>
    <node name="::854420" nid="11430" row="5711" minCol="60202" maxCol="80345" minColSha="104758" maxColSha="164035" color="EX-green">
      <drainZones/>
      <drainZonesShadow>
        <drainZoneShadow minCol="144712" maxCol="144713" />
        <drainZoneShadow minCol="164032" maxCol="164035" />
      </drainZonesShadow>
    </node>
    <node name="::853392" nid="10822" row="5712" minCol="60313" maxCol="81979" minColSha="104869" maxColSha="164043" color="EX-yellow">
      <drainZones/>
      <drainZonesShadow>
        <drainZoneShadow minCol="144714" maxCol="144715" />
        <drainZoneShadow minCol="164036" maxCol="164043" />
      </drainZonesShadow>
    </node>
    <node name="::855050" nid="13658" row="5713" minCol="60327" maxCol="73184" minColSha="104883" maxColSha="164044" color="EX-purple">
      <drainZones/>
      <drainZonesShadow>
        <drainZoneShadow minCol="144716" maxCol="144717" />
        <drainZoneShadow minCol="164044" maxCol="164044" />
      </drainZonesShadow>
    </node>
    <node name="::851697" nid="12782" row="5714" minCol="60355" maxCol="81092" minColSha="104911" maxColSha="164051" color="EX-dark-purple">
      <drainZones/>
      <drainZonesShadow>
        <drainZoneShadow minCol="144718" maxCol="144719" />
        <drainZoneShadow minCol="164045" maxCol="164051" />
      </drainZonesShadow>
    </node>
    <node name="::855206" nid="10679" row="5715" minCol="60430" maxCol="82147" minColSha="104986" maxColSha="164104" color="EX-dark-red">
      <drainZones>
        <drainZone minCol="82147" maxCol="82147" />
      </drainZones>
      <drainZonesShadow>
        <drainZoneShadow minCol="144720" maxCol="144720" />
        <drainZoneShadow minCol="164052" maxCol="164053" />
      </drainZonesShadow>
    </node>
    <node name="::851007" nid="12389" row="5716" minCol="60843" maxCol="80898" minColSha="105399" maxColSha="164054" color="EX-pale-green">
      <drainZones/>
      <drainZonesShadow>
        <drainZoneShadow minCol="144721" maxCol="144727" />
        <drainZoneShadow minCol="164054" maxCol="164054" />
      </drainZonesShadow>
    </node>
    <node name="::853678" nid="12219" row="5717" minCol="60844" maxCol="81643" minColSha="105400" maxColSha="164055" color="EX-pale-blue">
      <drainZones/>
      <drainZonesShadow>
        <drainZoneShadow minCol="144728" maxCol="144729" />
        <drainZoneShadow minCol="164055" maxCol="164055" />
      </drainZonesShadow>
    </node>
    <node name="::856867" nid="12642" row="5718" minCol="60845" maxCol="82148" minColSha="105401" maxColSha="164196" color="EX-dark-tan">
      <drainZones>
        <drainZone minCol="82148" maxCol="82148" />
      </drainZones>
      <drainZonesShadow>
        <drainZoneShadow minCol="144730" maxCol="144730" />
        <drainZoneShadow minCol="164056" maxCol="164057" />
      </drainZonesShadow>
    </node>
    <node name="::856533" nid="12538" row="5719" minCol="60846" maxCol="74128" minColSha="105402" maxColSha="164058" color="EX-pale-blue-magenta">
      <drainZones/>
      <drainZonesShadow>
        <drainZoneShadow minCol="144731" maxCol="144731" />
        <drainZoneShadow minCol="164058" maxCol="164058" />
      </drainZonesShadow>
    </node>
    <node name="::850563" nid="12252" row="5720" minCol="61286" maxCol="82132" minColSha="105842" maxColSha="164064" color="EX-pale-yellow orange">
      <drainZones/>
      <drainZonesShadow>
        <drainZoneShadow minCol="144732" maxCol="144734" />
        <drainZoneShadow minCol="164059" maxCol="164064" />
      </drainZonesShadow>
    </node>
    <node name="::852854" nid="13475" row="5721" minCol="61287" maxCol="77158" minColSha="105843" maxColSha="164065" color="EX-medium-magenta">
      <drainZones/>
      <drainZonesShadow>
        <drainZoneShadow minCol="144735" maxCol="144741" />
        <drainZoneShadow minCol="164065" maxCol="164065" />
      </drainZonesShadow>
    </node>
    <node name="::853651" nid="12223" row="5722" minCol="61288" maxCol="80759" minColSha="105844" maxColSha="164070" color="EX-pale-red">
      <drainZones/>
      <drainZonesShadow>
        <drainZoneShadow minCol="144742" maxCol="144742" />
        <drainZoneShadow minCol="164066" maxCol="164070" />
      </drainZonesShadow>
    </node>
    <node name="::851377" nid="10718" row="5723" minCol="61289" maxCol="76752" minColSha="105845" maxColSha="164074" color="EX-pale-cyan">
      <drainZones/>
      <drainZonesShadow>
        <drainZoneShadow minCol="144743" maxCol="144743" />
        <drainZoneShadow minCol="164071" maxCol="164074" />
      </drainZonesShadow>
    </node>
    <node name="::856006" nid="12507" row="5724" minCol="61290" maxCol="82102" minColSha="105846" maxColSha="164077" color="EX-pale-yellow-green">
      <drainZones/>
      <drainZonesShadow>
        <drainZoneShadow minCol="144744" maxCol="144745" />
        <drainZoneShadow minCol="164075" maxCol="164077" />
      </drainZonesShadow>
    </node>
    <node name="::852550" nid="10751" row="5725" minCol="61291" maxCol="81883" minColSha="105847" maxColSha="164079" color="EX-pale-purple">
      <drainZones/>
      <drainZonesShadow>
        <drainZoneShadow minCol="144746" maxCol="144747" />
        <drainZoneShadow minCol="164078" maxCol="164079" />
      </drainZonesShadow>
    </node>
    <node name="::856442" nid="12519" row="5726" minCol="61292" maxCol="79583" minColSha="105848" maxColSha="164081" color="EX-pale-magenta">
      <drainZones/>
      <drainZonesShadow>
        <drainZoneShadow minCol="144748" maxCol="144749" />
        <drainZoneShadow minCol="164080" maxCol="164081" />
      </drainZonesShadow>
    </node>
    <node name="::852247" nid="10712" row="5727" minCol="61293" maxCol="79890" minColSha="105849" maxColSha="164082" color="EX-pale-red-orange">
      <drainZones/>
      <drainZonesShadow>
        <drainZoneShadow minCol="144750" maxCol="144751" />
        <drainZoneShadow minCol="164082" maxCol="164082" />
      </drainZonesShadow>
    </node>
    <node name="::852890" nid="12396" row="5728" minCol="61294" maxCol="73187" minColSha="105850" maxColSha="164083" color="EX-blue">
      <drainZones/>
      <drainZonesShadow>
        <drainZoneShadow minCol="144752" maxCol="144753" />
        <drainZoneShadow minCol="164083" maxCol="164083" />
      </drainZonesShadow>
    </node>
    <node name="::853481" nid="12823" row="5729" minCol="61295" maxCol="74738" minColSha="105851" maxColSha="164084" color="EX-orange">
      <drainZones/>
      <drainZonesShadow>
        <drainZoneShadow minCol="144754" maxCol="144755" />
        <drainZoneShadow minCol="164084" maxCol="164084" />
      </drainZonesShadow>
    </node>
    <node name="::853550" nid="11620" row="5730" minCol="61296" maxCol="79239" minColSha="105852" maxColSha="164086" color="EX-dark-cyan">
      <drainZones/>
      <drainZonesShadow>
        <drainZoneShadow minCol="144756" maxCol="144756" />
        <drainZoneShadow minCol="164085" maxCol="164086" />
      </drainZonesShadow>
    </node>
    <node name="::854563" nid="11228" row="5731" minCol="61297" maxCol="73188" minColSha="105853" maxColSha="164087" color="EX-red">
      <drainZones/>
      <drainZonesShadow>
        <drainZoneShadow minCol="144757" maxCol="144758" />
        <drainZoneShadow minCol="164087" maxCol="164087" />
      </drainZonesShadow>
    </node>
    <node name="::855677" nid="10977" row="5732" minCol="61298" maxCol="82018" minColSha="105854" maxColSha="164088" color="EX-dark-orange">
      <drainZones/>
      <drainZonesShadow>
        <drainZoneShadow minCol="144759" maxCol="144760" />
        <drainZoneShadow minCol="164088" maxCol="164088" />
      </drainZonesShadow>
    </node>
    <node name="::856107" nid="12478" row="5733" minCol="61299" maxCol="75266" minColSha="105855" maxColSha="164090" color="EX-dark-gray-purple">
      <drainZones/>
      <drainZonesShadow>
        <drainZoneShadow minCol="144761" maxCol="144761" />
        <drainZoneShadow minCol="164089" maxCol="164090" />
      </drainZonesShadow>
    </node>
    <node name="::1466467" nid="11326" row="5734" minCol="61300" maxCol="81278" minColSha="105856" maxColSha="164091" color="EX-cyan">
      <drainZones/>
      <drainZonesShadow>
        <drainZoneShadow minCol="144762" maxCol="144762" />
        <drainZoneShadow minCol="164091" maxCol="164091" />
      </drainZonesShadow>
    </node>
    <node name="::851296" nid="10810" row="5735" minCol="61301" maxCol="73189" minColSha="105857" maxColSha="164092" color="EX-yellow-orange">
      <drainZones/>
      <drainZonesShadow>
        <drainZoneShadow minCol="144763" maxCol="144763" />
        <drainZoneShadow minCol="164092" maxCol="164092" />
      </drainZonesShadow>
    </node>
    <node name="::855196" nid="12068" row="5736" minCol="61302" maxCol="81593" minColSha="105858" maxColSha="164093" color="EX-pure-blue">
      <drainZones/>
      <drainZonesShadow>
        <drainZoneShadow minCol="144764" maxCol="144764" />
        <drainZoneShadow minCol="164093" maxCol="164093" />
      </drainZonesShadow>
    </node>
    <node name="::855559" nid="12645" row="5737" minCol="61303" maxCol="73190" minColSha="105859" maxColSha="164094" color="EX-dark-yellow-green">
      <drainZones/>
      <drainZonesShadow>
        <drainZoneShadow minCol="144765" maxCol="144765" />
        <drainZoneShadow minCol="164094" maxCol="164094" />
      </drainZonesShadow>
    </node>
    <node name="::856436" nid="12522" row="5738" minCol="61304" maxCol="74133" minColSha="105860" maxColSha="164095" color="EX-dark-magenta">
      <drainZones/>
      <drainZonesShadow>
        <drainZoneShadow minCol="144766" maxCol="144766" />
        <drainZoneShadow minCol="164095" maxCol="164095" />
      </drainZonesShadow>
    </node>
    <node name="::9164981" nid="13529" row="5739" minCol="61492" maxCol="82140" minColSha="106048" maxColSha="164097" color="EX-dark-green">
      <drainZones/>
      <drainZonesShadow>
        <drainZoneShadow minCol="144767" maxCol="144788" />
        <drainZoneShadow minCol="164096" maxCol="164097" />
      </drainZonesShadow>
    </node>
    <node name="::9164985" nid="13528" row="5740" minCol="61493" maxCol="82141" minColSha="106049" maxColSha="164099" color="EX-blue-magenta">
      <drainZones/>
      <drainZonesShadow>
        <drainZoneShadow minCol="144789" maxCol="144809" />
        <drainZoneShadow minCol="164098" maxCol="164099" />
      </drainZonesShadow>
    </node>
    <node name="::853158" nid="12849" row="5741" minCol="61776" maxCol="79490" minColSha="106332" maxColSha="164103" color="EX-yellow-green">
      <drainZones/>
      <drainZonesShadow>
        <drainZoneShadow minCol="144810" maxCol="144812" />
        <drainZoneShadow minCol="164100" maxCol="164103" />
      </drainZonesShadow>
    </node>
    <node name="::850835" nid="12383" row="5742" minCol="61777" maxCol="82147" minColSha="106333" maxColSha="164104" color="EX-magenta">
      <drainZones/>
      <drainZonesShadow>
        <drainZoneShadow minCol="144813" maxCol="144815" />
        <drainZoneShadow minCol="164104" maxCol="164104" />
      </drainZonesShadow>
    </node>
    <node name="::854769" nid="12189" row="5743" minCol="61778" maxCol="75895" minColSha="106334" maxColSha="164105" color="EX-green">
      <drainZones/>
      <drainZonesShadow>
        <drainZoneShadow minCol="144816" maxCol="144818" />
        <drainZoneShadow minCol="164105" maxCol="164105" />
      </drainZonesShadow>
    </node>
    <node name="::850684" nid="13414" row="5744" minCol="61779" maxCol="76936" minColSha="106335" maxColSha="164107" color="EX-yellow">
      <drainZones/>
      <drainZonesShadow>
        <drainZoneShadow minCol="144819" maxCol="144819" />
        <drainZoneShadow minCol="164106" maxCol="164107" />
      </drainZonesShadow>
    </node>
    <node name="::852474" nid="11472" row="5745" minCol="61848" maxCol="80101" minColSha="106404" maxColSha="164110" color="EX-purple">
      <drainZones/>
      <drainZonesShadow>
        <drainZoneShadow minCol="144820" maxCol="144823" />
        <drainZoneShadow minCol="164108" maxCol="164110" />
      </drainZonesShadow>
    </node>
    <node name="::852842" nid="10740" row="5746" minCol="61849" maxCol="75848" minColSha="106405" maxColSha="164113" color="EX-dark-purple">
      <drainZones/>
      <drainZonesShadow>
        <drainZoneShadow minCol="144824" maxCol="144826" />
        <drainZoneShadow minCol="164111" maxCol="164113" />
      </drainZonesShadow>
    </node>
    <node name="::854001" nid="11683" row="5747" minCol="61874" maxCol="76599" minColSha="106430" maxColSha="164116" color="EX-dark-red">
      <drainZones/>
      <drainZonesShadow>
        <drainZoneShadow minCol="144827" maxCol="144827" />
        <drainZoneShadow minCol="164114" maxCol="164116" />
      </drainZonesShadow>
    </node>
    <node name="::854025" nid="12903" row="5748" minCol="61898" maxCol="74136" minColSha="106454" maxColSha="164118" color="EX-pale-green">
      <drainZones/>
      <drainZonesShadow>
        <drainZoneShadow minCol="144828" maxCol="144829" />
        <drainZoneShadow minCol="164117" maxCol="164118" />
      </drainZonesShadow>
    </node>
    <node name="::853979" nid="10996" row="5749" minCol="61899" maxCol="79276" minColSha="106455" maxColSha="164120" color="EX-pale-blue">
      <drainZones/>
      <drainZonesShadow>
        <drainZoneShadow minCol="144830" maxCol="144830" />
        <drainZoneShadow minCol="164119" maxCol="164120" />
      </drainZonesShadow>
    </node>
    <node name="::856440" nid="10594" row="5750" minCol="62316" maxCol="80550" minColSha="106872" maxColSha="164122" color="EX-dark-tan">
      <drainZones/>
      <drainZonesShadow>
        <drainZoneShadow minCol="144831" maxCol="144834" />
        <drainZoneShadow minCol="164121" maxCol="164122" />
      </drainZonesShadow>
    </node>
    <node name="::850766" nid="11496" row="5751" minCol="62317" maxCol="82021" minColSha="106873" maxColSha="164124" color="EX-pale-blue-magenta">
      <drainZones/>
      <drainZonesShadow>
        <drainZoneShadow minCol="144835" maxCol="144836" />
        <drainZoneShadow minCol="164123" maxCol="164124" />
      </drainZonesShadow>
    </node>
    <node name="::851376" nid="11634" row="5752" minCol="62318" maxCol="80421" minColSha="106874" maxColSha="164126" color="EX-pale-yellow orange">
      <drainZones/>
      <drainZonesShadow>
        <drainZoneShadow minCol="144837" maxCol="144838" />
        <drainZoneShadow minCol="164125" maxCol="164126" />
      </drainZonesShadow>
    </node>
    <node name="::851248" nid="11596" row="5753" minCol="62319" maxCol="81385" minColSha="106875" maxColSha="164128" color="EX-medium-magenta">
      <drainZones/>
      <drainZonesShadow>
        <drainZoneShadow minCol="144839" maxCol="144839" />
        <drainZoneShadow minCol="164127" maxCol="164128" />
      </drainZonesShadow>
    </node>
    <node name="::854090" nid="12925" row="5754" minCol="62320" maxCol="74138" minColSha="106876" maxColSha="164129" color="EX-pale-red">
      <drainZones/>
      <drainZonesShadow>
        <drainZoneShadow minCol="144840" maxCol="144841" />
        <drainZoneShadow minCol="164129" maxCol="164129" />
      </drainZonesShadow>
    </node>
    <node name="::852898" nid="12394" row="5755" minCol="62321" maxCol="73193" minColSha="106877" maxColSha="164130" color="EX-pale-cyan">
      <drainZones/>
      <drainZonesShadow>
        <drainZoneShadow minCol="144842" maxCol="144842" />
        <drainZoneShadow minCol="164130" maxCol="164130" />
      </drainZonesShadow>
    </node>
    <node name="::853753" nid="12864" row="5756" minCol="62322" maxCol="82118" minColSha="106878" maxColSha="164131" color="EX-pale-yellow-green">
      <drainZones/>
      <drainZonesShadow>
        <drainZoneShadow minCol="144843" maxCol="144843" />
        <drainZoneShadow minCol="164131" maxCol="164131" />
      </drainZonesShadow>
    </node>
    <node name="::854672" nid="13230" row="5757" minCol="62323" maxCol="82135" minColSha="106879" maxColSha="164132" color="EX-pale-purple">
      <drainZones/>
      <drainZonesShadow>
        <drainZoneShadow minCol="144844" maxCol="144844" />
        <drainZoneShadow minCol="164132" maxCol="164132" />
      </drainZonesShadow>
    </node>
    <node name="::855160" nid="13309" row="5758" minCol="62324" maxCol="74139" minColSha="106880" maxColSha="164133" color="EX-pale-magenta">
      <drainZones/>
      <drainZonesShadow>
        <drainZoneShadow minCol="144845" maxCol="144845" />
        <drainZoneShadow minCol="164133" maxCol="164133" />
      </drainZonesShadow>
    </node>
    <node name="::853069" nid="10765" row="5759" minCol="62511" maxCol="80084" minColSha="107067" maxColSha="164134" color="EX-pale-red-orange">
      <drainZones/>
      <drainZonesShadow>
        <drainZoneShadow minCol="144846" maxCol="144849" />
        <drainZoneShadow minCol="164134" maxCol="164134" />
      </drainZonesShadow>
    </node>
    <node name="::853095" nid="12489" row="5760" minCol="62603" maxCol="81990" minColSha="107159" maxColSha="164138" color="EX-blue">
      <drainZones/>
      <drainZonesShadow>
        <drainZoneShadow minCol="144850" maxCol="144851" />
        <drainZoneShadow minCol="164135" maxCol="164138" />
      </drainZonesShadow>
    </node>
    <node name="::855189" nid="12520" row="5761" minCol="62604" maxCol="75268" minColSha="107160" maxColSha="164139" color="EX-orange">
      <drainZones/>
      <drainZonesShadow>
        <drainZoneShadow minCol="144852" maxCol="144852" />
        <drainZoneShadow minCol="164139" maxCol="164139" />
      </drainZonesShadow>
    </node>
    <node name="::850910" nid="11010" row="5762" minCol="62742" maxCol="80184" minColSha="107298" maxColSha="164140" color="EX-dark-cyan">
      <drainZones/>
      <drainZonesShadow>
        <drainZoneShadow minCol="144853" maxCol="144853" />
        <drainZoneShadow minCol="164140" maxCol="164140" />
      </drainZonesShadow>
    </node>
    <node name="::854342" nid="12879" row="5763" minCol="62912" maxCol="82145" minColSha="107468" maxColSha="164144" color="EX-red">
      <drainZones/>
      <drainZonesShadow>
        <drainZoneShadow minCol="144854" maxCol="144856" />
        <drainZoneShadow minCol="164141" maxCol="164144" />
      </drainZonesShadow>
    </node>
    <node name="::856441" nid="13210" row="5764" minCol="62913" maxCol="80985" minColSha="107469" maxColSha="164146" color="EX-dark-orange">
      <drainZones/>
      <drainZonesShadow>
        <drainZoneShadow minCol="144857" maxCol="144857" />
        <drainZoneShadow minCol="164145" maxCol="164146" />
      </drainZonesShadow>
    </node>
    <node name="::852153" nid="12442" row="5765" minCol="63129" maxCol="75132" minColSha="107685" maxColSha="164148" color="EX-dark-gray-purple">
      <drainZones/>
      <drainZonesShadow>
        <drainZoneShadow minCol="144858" maxCol="144858" />
        <drainZoneShadow minCol="164147" maxCol="164148" />
      </drainZonesShadow>
    </node>
    <node name="::852496" nid="13534" row="5766" minCol="63171" maxCol="81116" minColSha="107727" maxColSha="164150" color="EX-cyan">
      <drainZones/>
      <drainZonesShadow>
        <drainZoneShadow minCol="144859" maxCol="144859" />
        <drainZoneShadow minCol="164149" maxCol="164150" />
      </drainZonesShadow>
    </node>
    <node name="::855944" nid="13540" row="5767" minCol="63172" maxCol="80074" minColSha="107728" maxColSha="164151" color="EX-yellow-orange">
      <drainZones/>
      <drainZonesShadow>
        <drainZoneShadow minCol="144860" maxCol="144860" />
        <drainZoneShadow minCol="164151" maxCol="164151" />
      </drainZonesShadow>
    </node>
    <node name="::856347" nid="13796" row="5768" minCol="63267" maxCol="82114" minColSha="107823" maxColSha="164152" color="EX-pure-blue">
      <drainZones/>
      <drainZonesShadow>
        <drainZoneShadow minCol="144861" maxCol="144863" />
        <drainZoneShadow minCol="164152" maxCol="164152" />
      </drainZonesShadow>
    </node>
    <node name="::851637" nid="13462" row="5769" minCol="63268" maxCol="81927" minColSha="107824" maxColSha="164153" color="EX-dark-yellow-green">
      <drainZones/>
      <drainZonesShadow>
        <drainZoneShadow minCol="144864" maxCol="144864" />
        <drainZoneShadow minCol="164153" maxCol="164153" />
      </drainZonesShadow>
    </node>
    <node name="::851497" nid="12746" row="5770" minCol="63446" maxCol="74740" minColSha="108002" maxColSha="164155" color="EX-dark-magenta">
      <drainZones/>
      <drainZonesShadow>
        <drainZoneShadow minCol="144865" maxCol="144868" />
        <drainZoneShadow minCol="164154" maxCol="164155" />
      </drainZonesShadow>
    </node>
    <node name="::851066" nid="12368" row="5771" minCol="63598" maxCol="74142" minColSha="108154" maxColSha="164156" color="EX-dark-green">
      <drainZones/>
      <drainZonesShadow>
        <drainZoneShadow minCol="144869" maxCol="144870" />
        <drainZoneShadow minCol="164156" maxCol="164156" />
      </drainZonesShadow>
    </node>
    <node name="::850310" nid="12738" row="5772" minCol="63730" maxCol="81145" minColSha="108286" maxColSha="164158" color="EX-blue-magenta">
      <drainZones/>
      <drainZonesShadow>
        <drainZoneShadow minCol="144871" maxCol="144872" />
        <drainZoneShadow minCol="164157" maxCol="164158" />
      </drainZonesShadow>
    </node>
    <node name="::856330" nid="12205" row="5773" minCol="63731" maxCol="75996" minColSha="108287" maxColSha="164160" color="EX-yellow-green">
      <drainZones/>
      <drainZonesShadow>
        <drainZoneShadow minCol="144873" maxCol="144873" />
        <drainZoneShadow minCol="164159" maxCol="164160" />
      </drainZonesShadow>
    </node>
    <node name="::855482" nid="11048" row="5774" minCol="63781" maxCol="77038" minColSha="108337" maxColSha="164163" color="EX-magenta">
      <drainZones/>
      <drainZonesShadow>
        <drainZoneShadow minCol="144874" maxCol="144877" />
        <drainZoneShadow minCol="164161" maxCol="164163" />
      </drainZonesShadow>
    </node>
    <node name="::854553" nid="11996" row="5775" minCol="63964" maxCol="81631" minColSha="108520" maxColSha="164168" color="EX-green">
      <drainZones/>
      <drainZonesShadow>
        <drainZoneShadow minCol="144878" maxCol="144878" />
        <drainZoneShadow minCol="164164" maxCol="164168" />
      </drainZonesShadow>
    </node>
    <node name="::852543" nid="10601" row="5776" minCol="64209" maxCol="82081" minColSha="108765" maxColSha="164176" color="EX-yellow">
      <drainZones/>
      <drainZonesShadow>
        <drainZoneShadow minCol="144879" maxCol="144881" />
        <drainZoneShadow minCol="164169" maxCol="164176" />
      </drainZonesShadow>
    </node>
    <node name="::851868" nid="11708" row="5777" minCol="64233" maxCol="80595" minColSha="108789" maxColSha="164177" color="EX-purple">
      <drainZones/>
      <drainZonesShadow>
        <drainZoneShadow minCol="144882" maxCol="144882" />
        <drainZoneShadow minCol="164177" maxCol="164177" />
      </drainZonesShadow>
    </node>
    <node name="::856653" nid="12665" row="5778" minCol="64234" maxCol="73196" minColSha="108790" maxColSha="164178" color="EX-dark-purple">
      <drainZones/>
      <drainZonesShadow>
        <drainZoneShadow minCol="144883" maxCol="144883" />
        <drainZoneShadow minCol="164178" maxCol="164178" />
      </drainZonesShadow>
    </node>
    <node name="::855244" nid="11429" row="5779" minCol="64339" maxCol="82117" minColSha="108895" maxColSha="164184" color="EX-dark-red">
      <drainZones/>
      <drainZonesShadow>
        <drainZoneShadow minCol="144884" maxCol="144884" />
        <drainZoneShadow minCol="164179" maxCol="164184" />
      </drainZonesShadow>
    </node>
    <node name="::855261" nid="14026" row="5780" minCol="64359" maxCol="82144" minColSha="108915" maxColSha="164190" color="EX-pale-green">
      <drainZones/>
      <drainZonesShadow>
        <drainZoneShadow minCol="144885" maxCol="144886" />
        <drainZoneShadow minCol="164185" maxCol="164190" />
      </drainZonesShadow>
    </node>
    <node name="::856843" nid="13599" row="5781" minCol="64444" maxCol="82148" minColSha="109000" maxColSha="164196" color="EX-pale-blue">
      <drainZones/>
      <drainZonesShadow>
        <drainZoneShadow minCol="144887" maxCol="144888" />
        <drainZoneShadow minCol="164191" maxCol="164196" />
      </drainZonesShadow>
    </node>
    <node name="::855120" nid="14017" row="5782" minCol="64468" maxCol="82136" minColSha="109024" maxColSha="164204" color="EX-dark-tan">
      <drainZones/>
      <drainZonesShadow>
        <drainZoneShadow minCol="144889" maxCol="144890" />
        <drainZoneShadow minCol="164197" maxCol="164204" />
      </drainZonesShadow>
    </node>
    <node name="::853205" nid="11192" row="5783" minCol="64524" maxCol="73197" minColSha="109080" maxColSha="164205" color="EX-pale-blue-magenta">
      <drainZones/>
      <drainZonesShadow>
        <drainZoneShadow minCol="144891" maxCol="144891" />
        <drainZoneShadow minCol="164205" maxCol="164205" />
      </drainZonesShadow>
    </node>
    <node name="::855433" nid="11046" row="5784" minCol="64892" maxCol="80085" minColSha="109448" maxColSha="164207" color="EX-pale-yellow orange">
      <drainZones/>
      <drainZonesShadow>
        <drainZoneShadow minCol="144892" maxCol="144893" />
        <drainZoneShadow minCol="164206" maxCol="164207" />
      </drainZonesShadow>
    </node>
    <node name="::850854" nid="13875" row="5785" minCol="64893" maxCol="81457" minColSha="109449" maxColSha="164209" color="EX-medium-magenta">
      <drainZones/>
      <drainZonesShadow>
        <drainZoneShadow minCol="144894" maxCol="144894" />
        <drainZoneShadow minCol="164208" maxCol="164209" />
      </drainZonesShadow>
    </node>
    <node name="::850926" nid="13886" row="5786" minCol="64894" maxCol="81458" minColSha="109450" maxColSha="164211" color="EX-pale-red">
      <drainZones/>
      <drainZonesShadow>
        <drainZoneShadow minCol="144895" maxCol="144895" />
        <drainZoneShadow minCol="164210" maxCol="164211" />
      </drainZonesShadow>
    </node>
    <node name="::850959" nid="13879" row="5787" minCol="64895" maxCol="81459" minColSha="109451" maxColSha="164213" color="EX-pale-cyan">
      <drainZones/>
      <drainZonesShadow>
        <drainZoneShadow minCol="144896" maxCol="144896" />
        <drainZoneShadow minCol="164212" maxCol="164213" />
      </drainZonesShadow>
    </node>
    <node name="::851853" nid="10695" row="5788" minCol="64896" maxCol="79957" minColSha="109452" maxColSha="164214" color="EX-pale-yellow-green">
      <drainZones/>
      <drainZonesShadow>
        <drainZoneShadow minCol="144897" maxCol="144898" />
        <drainZoneShadow minCol="164214" maxCol="164214" />
      </drainZonesShadow>
    </node>
    <node name="::853068" nid="10763" row="5789" minCol="64897" maxCol="79958" minColSha="109453" maxColSha="164216" color="EX-pale-purple">
      <drainZones/>
      <drainZonesShadow>
        <drainZoneShadow minCol="144899" maxCol="144899" />
        <drainZoneShadow minCol="164215" maxCol="164216" />
      </drainZonesShadow>
    </node>
    <node name="::853483" nid="10799" row="5790" minCol="64898" maxCol="81460" minColSha="109454" maxColSha="164218" color="EX-pale-magenta">
      <drainZones/>
      <drainZonesShadow>
        <drainZoneShadow minCol="144900" maxCol="144900" />
        <drainZoneShadow minCol="164217" maxCol="164218" />
      </drainZonesShadow>
    </node>
    <node name="::855071" nid="11028" row="5791" minCol="64899" maxCol="82139" minColSha="109455" maxColSha="164219" color="EX-pale-red-orange">
      <drainZones/>
      <drainZonesShadow>
        <drainZoneShadow minCol="144901" maxCol="144902" />
        <drainZoneShadow minCol="164219" maxCol="164219" />
      </drainZonesShadow>
    </node>
    <node name="::855227" nid="11031" row="5792" minCol="64900" maxCol="74742" minColSha="109456" maxColSha="164221" color="EX-blue">
      <drainZones/>
      <drainZonesShadow>
        <drainZoneShadow minCol="144903" maxCol="144903" />
        <drainZoneShadow minCol="164220" maxCol="164221" />
      </drainZonesShadow>
    </node>
    <node name="::852328" nid="13142" row="5793" minCol="64901" maxCol="78787" minColSha="109457" maxColSha="164222" color="EX-orange">
      <drainZones/>
      <drainZonesShadow>
        <drainZoneShadow minCol="144904" maxCol="144904" />
        <drainZoneShadow minCol="164222" maxCol="164222" />
      </drainZonesShadow>
    </node>
    <node name="::854007" nid="10805" row="5794" minCol="64902" maxCol="73198" minColSha="109458" maxColSha="164223" color="EX-dark-cyan">
      <drainZones/>
      <drainZonesShadow>
        <drainZoneShadow minCol="144905" maxCol="144905" />
        <drainZoneShadow minCol="164223" maxCol="164223" />
      </drainZonesShadow>
    </node>
    <node name="::854049" nid="10986" row="5795" minCol="64903" maxCol="74150" minColSha="109459" maxColSha="164224" color="EX-red">
      <drainZones/>
      <drainZonesShadow>
        <drainZoneShadow minCol="144906" maxCol="144906" />
        <drainZoneShadow minCol="164224" maxCol="164224" />
      </drainZonesShadow>
    </node>
    <node name="::850644" nid="13346" row="5796" minCol="65088" maxCol="78529" minColSha="109644" maxColSha="164225" color="EX-dark-orange">
      <drainZones/>
      <drainZonesShadow>
        <drainZoneShadow minCol="144907" maxCol="144908" />
        <drainZoneShadow minCol="164225" maxCol="164225" />
      </drainZonesShadow>
    </node>
    <node name="::853026" nid="11241" row="5797" minCol="65279" maxCol="77733" minColSha="109835" maxColSha="164227" color="EX-dark-gray-purple">
      <drainZones/>
      <drainZonesShadow>
        <drainZoneShadow minCol="144909" maxCol="144909" />
        <drainZoneShadow minCol="164226" maxCol="164227" />
      </drainZonesShadow>
    </node>
    <node name="::9164923" nid="10947" row="5798" minCol="65408" maxCol="78321" minColSha="109964" maxColSha="164228" color="EX-cyan">
      <drainZones/>
      <drainZonesShadow>
        <drainZoneShadow minCol="144910" maxCol="144912" />
        <drainZoneShadow minCol="164228" maxCol="164228" />
      </drainZonesShadow>
    </node>
    <node name="::9164932" nid="10962" row="5799" minCol="65409" maxCol="78322" minColSha="109965" maxColSha="164229" color="EX-yellow-orange">
      <drainZones/>
      <drainZonesShadow>
        <drainZoneShadow minCol="144913" maxCol="144915" />
        <drainZoneShadow minCol="164229" maxCol="164229" />
      </drainZonesShadow>
    </node>
    <node name="::854287" nid="12374" row="5800" minCol="65859" maxCol="81553" minColSha="110415" maxColSha="164232" color="EX-pure-blue">
      <drainZones/>
      <drainZonesShadow>
        <drainZoneShadow minCol="144916" maxCol="144916" />
        <drainZoneShadow minCol="164230" maxCol="164232" />
      </drainZonesShadow>
    </node>
    <node name="::855113" nid="12107" row="5801" minCol="65945" maxCol="74152" minColSha="110501" maxColSha="164233" color="EX-dark-yellow-green">
      <drainZones/>
      <drainZonesShadow>
        <drainZoneShadow minCol="144917" maxCol="144918" />
        <drainZoneShadow minCol="164233" maxCol="164233" />
      </drainZonesShadow>
    </node>
    <node name="::851888" nid="12817" row="5802" minCol="66283" maxCol="74153" minColSha="110839" maxColSha="164234" color="EX-dark-magenta">
      <drainZones/>
      <drainZonesShadow>
        <drainZoneShadow minCol="144919" maxCol="144919" />
        <drainZoneShadow minCol="164234" maxCol="164234" />
      </drainZonesShadow>
    </node>
    <node name="::852817" nid="13426" row="5803" minCol="66717" maxCol="73199" minColSha="111273" maxColSha="164235" color="EX-dark-green">
      <drainZones/>
      <drainZonesShadow>
        <drainZoneShadow minCol="144920" maxCol="144921" />
        <drainZoneShadow minCol="164235" maxCol="164235" />
      </drainZonesShadow>
    </node>
    <node name="::855518" nid="12130" row="5804" minCol="66718" maxCol="75666" minColSha="111274" maxColSha="164237" color="EX-blue-magenta">
      <drainZones/>
      <drainZonesShadow>
        <drainZoneShadow minCol="144922" maxCol="144922" />
        <drainZoneShadow minCol="164236" maxCol="164237" />
      </drainZonesShadow>
    </node>
    <node name="::852262" nid="11051" row="5805" minCol="66935" maxCol="81427" minColSha="111491" maxColSha="164238" color="EX-yellow-green">
      <drainZones/>
      <drainZonesShadow>
        <drainZoneShadow minCol="144923" maxCol="144924" />
        <drainZoneShadow minCol="164238" maxCol="164238" />
      </drainZonesShadow>
    </node>
    <node name="::855037" nid="11588" row="5806" minCol="67134" maxCol="81447" minColSha="111690" maxColSha="164240" color="EX-magenta">
      <drainZones/>
      <drainZonesShadow>
        <drainZoneShadow minCol="144925" maxCol="144925" />
        <drainZoneShadow minCol="164239" maxCol="164240" />
      </drainZonesShadow>
    </node>
    <node name="::855308" nid="12518" row="5807" minCol="68389" maxCol="76798" minColSha="112945" maxColSha="164244" color="EX-green">
      <drainZones/>
      <drainZonesShadow>
        <drainZoneShadow minCol="144926" maxCol="144926" />
        <drainZoneShadow minCol="164241" maxCol="164244" />
      </drainZonesShadow>
    </node>
    <node name="::854737" nid="12226" row="5808" minCol="68542" maxCol="72648" minColSha="113098" maxColSha="164245" color="EX-yellow">
      <drainZones/>
      <drainZonesShadow>
        <drainZoneShadow minCol="144927" maxCol="144927" />
        <drainZoneShadow minCol="164245" maxCol="164245" />
      </drainZonesShadow>
    </node>
    <node name="::850463" nid="13608" row="5809" minCol="68704" maxCol="77611" minColSha="113260" maxColSha="164248" color="EX-purple">
      <drainZones/>
      <drainZonesShadow>
        <drainZoneShadow minCol="144928" maxCol="144928" />
        <drainZoneShadow minCol="164246" maxCol="164248" />
      </drainZonesShadow>
    </node>
    <node name="::851502" nid="10634" row="5810" minCol="68725" maxCol="78539" minColSha="113281" maxColSha="164250" color="EX-dark-purple">
      <drainZones/>
      <drainZonesShadow>
        <drainZoneShadow minCol="144929" maxCol="144929" />
        <drainZoneShadow minCol="164249" maxCol="164250" />
      </drainZonesShadow>
    </node>
    <node name="::850664" nid="13403" row="5811" minCol="68821" maxCol="79156" minColSha="113377" maxColSha="164253" color="EX-dark-red">
      <drainZones/>
      <drainZonesShadow>
        <drainZoneShadow minCol="144930" maxCol="144930" />
        <drainZoneShadow minCol="164251" maxCol="164253" />
      </drainZonesShadow>
    </node>
    <node name="::852988" nid="12194" row="5812" minCol="69120" maxCol="74397" minColSha="113676" maxColSha="164255" color="EX-pale-green">
      <drainZones/>
      <drainZonesShadow>
        <drainZoneShadow minCol="144931" maxCol="144931" />
        <drainZoneShadow minCol="164254" maxCol="164255" />
      </drainZonesShadow>
    </node>
    <node name="::856346" nid="11425" row="5813" minCol="69135" maxCol="81270" minColSha="113691" maxColSha="164257" color="EX-pale-blue">
      <drainZones/>
      <drainZonesShadow>
        <drainZoneShadow minCol="144932" maxCol="144933" />
        <drainZoneShadow minCol="164256" maxCol="164257" />
      </drainZonesShadow>
    </node>
    <node name="::852562" nid="13276" row="5814" minCol="69162" maxCol="80743" minColSha="113718" maxColSha="164258" color="EX-dark-tan">
      <drainZones/>
      <drainZonesShadow>
        <drainZoneShadow minCol="144934" maxCol="144934" />
        <drainZoneShadow minCol="164258" maxCol="164258" />
      </drainZonesShadow>
    </node>
    <node name="::852114" nid="11879" row="5815" minCol="69481" maxCol="82146" minColSha="114037" maxColSha="164261" color="EX-pale-blue-magenta">
      <drainZones/>
      <drainZonesShadow>
        <drainZoneShadow minCol="144935" maxCol="144936" />
        <drainZoneShadow minCol="164259" maxCol="164261" />
      </drainZonesShadow>
    </node>
    <node name="::850781" nid="13820" row="5816" minCol="69517" maxCol="73202" minColSha="114073" maxColSha="164262" color="EX-pale-yellow orange">
      <drainZones/>
      <drainZonesShadow>
        <drainZoneShadow minCol="144937" maxCol="144937" />
        <drainZoneShadow minCol="164262" maxCol="164262" />
      </drainZonesShadow>
    </node>
    <node name="::852075" nid="11024" row="5817" minCol="69564" maxCol="77784" minColSha="114120" maxColSha="164264" color="EX-medium-magenta">
      <drainZones/>
      <drainZonesShadow>
        <drainZoneShadow minCol="144938" maxCol="144938" />
        <drainZoneShadow minCol="164263" maxCol="164264" />
      </drainZonesShadow>
    </node>
    <node name="::853363" nid="11268" row="5818" minCol="69847" maxCol="81992" minColSha="114403" maxColSha="164270" color="EX-pale-red">
      <drainZones/>
      <drainZonesShadow>
        <drainZoneShadow minCol="144939" maxCol="144939" />
        <drainZoneShadow minCol="164265" maxCol="164270" />
      </drainZonesShadow>
    </node>
    <node name="::853170" nid="10989" row="5819" minCol="69935" maxCol="82142" minColSha="114491" maxColSha="164273" color="EX-pale-cyan">
      <drainZones/>
      <drainZonesShadow>
        <drainZoneShadow minCol="144940" maxCol="144940" />
        <drainZoneShadow minCol="164271" maxCol="164273" />
      </drainZonesShadow>
    </node>
    <node name="::851674" nid="12780" row="5820" minCol="70000" maxCol="79959" minColSha="114556" maxColSha="164275" color="EX-pale-yellow-green">
      <drainZones/>
      <drainZonesShadow>
        <drainZoneShadow minCol="144941" maxCol="144941" />
        <drainZoneShadow minCol="164274" maxCol="164275" />
      </drainZonesShadow>
    </node>
    <node name="::852928" nid="11246" row="5821" minCol="70001" maxCol="79960" minColSha="114557" maxColSha="164277" color="EX-pale-purple">
      <drainZones/>
      <drainZonesShadow>
        <drainZoneShadow minCol="144942" maxCol="144942" />
        <drainZoneShadow minCol="164276" maxCol="164277" />
      </drainZonesShadow>
    </node>
    <node name="::852940" nid="12186" row="5822" minCol="70680" maxCol="79024" minColSha="115236" maxColSha="164278" color="EX-pale-magenta">
      <drainZones/>
      <drainZonesShadow>
        <drainZoneShadow minCol="144943" maxCol="144944" />
        <drainZoneShadow minCol="164278" maxCol="164278" />
      </drainZonesShadow>
    </node>
    <node name="::853265" nid="12511" row="5823" minCol="70758" maxCol="82031" minColSha="115314" maxColSha="164279" color="EX-pale-red-orange">
      <drainZones/>
      <drainZonesShadow>
        <drainZoneShadow minCol="144945" maxCol="144945" />
        <drainZoneShadow minCol="164279" maxCol="164279" />
      </drainZonesShadow>
    </node>
    <node name="::851760" nid="11651" row="5824" minCol="70861" maxCol="73203" minColSha="115417" maxColSha="164280" color="EX-blue">
      <drainZones/>
      <drainZonesShadow>
        <drainZoneShadow minCol="144946" maxCol="144946" />
        <drainZoneShadow minCol="164280" maxCol="164280" />
      </drainZonesShadow>
    </node>
    <node name="::854366" nid="11719" row="5825" minCol="71404" maxCol="80977" minColSha="115960" maxColSha="164283" color="EX-orange">
      <drainZones/>
      <drainZonesShadow>
        <drainZoneShadow minCol="144947" maxCol="144947" />
        <drainZoneShadow minCol="164281" maxCol="164283" />
      </drainZonesShadow>
    </node>
    <node name="::852312" nid="11167" row="5826" minCol="71473" maxCol="82131" minColSha="116029" maxColSha="164288" color="EX-dark-cyan">
      <drainZones/>
      <drainZonesShadow>
        <drainZoneShadow minCol="144948" maxCol="144949" />
        <drainZoneShadow minCol="164284" maxCol="164288" />
      </drainZonesShadow>
    </node>
    <node name="::850624" nid="12960" row="5827" minCol="71477" maxCol="80347" minColSha="116033" maxColSha="164290" color="EX-red">
      <drainZones/>
      <drainZonesShadow>
        <drainZoneShadow minCol="144950" maxCol="144950" />
        <drainZoneShadow minCol="164289" maxCol="164290" />
      </drainZonesShadow>
    </node>
    <node name="::856174" nid="12629" row="5828" minCol="71550" maxCol="77756" minColSha="116106" maxColSha="164291" color="EX-dark-orange">
      <drainZones/>
      <drainZonesShadow>
        <drainZoneShadow minCol="144951" maxCol="144951" />
        <drainZoneShadow minCol="164291" maxCol="164291" />
      </drainZonesShadow>
    </node>
    <node name="::852019" nid="12047" row="5829" minCol="71621" maxCol="82002" minColSha="116177" maxColSha="164294" color="EX-dark-gray-purple">
      <drainZones/>
      <drainZonesShadow>
        <drainZoneShadow minCol="144952" maxCol="144952" />
        <drainZoneShadow minCol="164292" maxCol="164294" />
      </drainZonesShadow>
    </node>
    <node name="::855703" nid="12139" row="5830" minCol="72010" maxCol="81000" minColSha="116566" maxColSha="164297" color="EX-cyan">
      <drainZones/>
      <drainZonesShadow>
        <drainZoneShadow minCol="144953" maxCol="144953" />
        <drainZoneShadow minCol="164295" maxCol="164297" />
      </drainZonesShadow>
    </node>
  </nodes>
  <linkGroups mode="perNetwork" annots="false">
    <linkGroup tag="P" />
    <linkGroup tag="pBp" />
    <linkGroup tag="pRp" />
    <linkGroup tag="pRr" />
    <linkGroup tag="rRr" />
  </linkGroups>
  <links>
    <link srcID="9534" trgID="9532" rel="P" directed="false" shadow="false" column="0" shadowCol="0" srcRow="0" trgRow="126" color="EX-blue" />
    <link srcID="9115" trgID="9125" rel="P" directed="false" shadow="false" column="1" shadowCol="1" srcRow="4" trgRow="1" color="EX-orange" />
    <link srcID="9493" trgID="8597" rel="P" directed="false" shadow="false" column="2" shadowCol="2" srcRow="1418" trgRow="2" color="EX-dark-cyan" />
    <link srcID="8491" trgID="8597" rel="P" directed="false" shadow="false" column="3" shadowCol="3" srcRow="1425" trgRow="2" color="EX-red" />
    <link srcID="9301" trgID="8676" rel="P" directed="false" shadow="false" column="4" shadowCol="4" srcRow="1437" trgRow="3" color="EX-dark-orange" />
    <link srcID="8676" trgID="8625" rel="P" directed="false" shadow="false" column="5" shadowCol="5" srcRow="3" trgRow="1439" color="EX-dark-gray-purple" />
    <link srcID="9115" trgID="9125" rel="P" directed="false" shadow="true" shadowCol="6" srcRow="4" trgRow="1" color="EX-cyan" />
    <link srcID="8893" trgID="9834" rel="P" directed="false" shadow="false" column="6" shadowCol="7" srcRow="131" trgRow="5" color="EX-yellow-orange" />
    <link srcID="8956" trgID="9834" rel="P" directed="false" shadow="false" column="7" shadowCol="8" srcRow="132" trgRow="5" color="EX-pure-blue" />
    <link srcID="9244" trgID="9834" rel="P" directed="false" shadow="false" column="8" shadowCol="9" srcRow="133" trgRow="5" color="EX-dark-yellow-green" />
    <link srcID="9299" trgID="9834" rel="P" directed="false" shadow="false" column="9" shadowCol="10" srcRow="134" trgRow="5" color="EX-dark-magenta" />
    <link srcID="9834" trgID="9714" rel="P" directed="false" shadow="false" column="10" shadowCol="11" srcRow="5" trgRow="1446" color="EX-dark-green" />
    <link srcID="8414" trgID="9834" rel="P" directed="false" shadow="false" column="11" shadowCol="12" srcRow="1447" trgRow="5" color="EX-blue-magenta" />
    <link srcID="8370" trgID="9834" rel="P" directed="false" shadow="false" column="12" shadowCol="13" srcRow="1448" trgRow="5" color="EX-yellow-green" />
    <link srcID="9573" trgID="9834" rel="P" directed="false" shadow="false" column="13" shadowCol="14" srcRow="1449" trgRow="5" color="EX-magenta" />
    <link srcID="9834" trgID="9641" rel="P" directed="false" shadow="false" column="14" shadowCol="15" srcRow="5" trgRow="1450" color="EX-green" />
    <link srcID="9834" trgID="8952" rel="P" directed="false" shadow="false" column="15" shadowCol="16" srcRow="5" trgRow="1451" color="EX-yellow" />
    <link srcID="9300" trgID="9834" rel="P" directed="false" shadow="false" column="16" shadowCol="17" srcRow="1452" trgRow="5" color="EX-purple" />
    <link srcID="8323" trgID="9834" rel="P" directed="false" shadow="false" column="17" shadowCol="18" srcRow="1453" trgRow="5" color="EX-dark-purple" />
    <link srcID="9834" trgID="9245" rel="P" directed="false" shadow="false" column="18" shadowCol="19" srcRow="5" trgRow="1455" color="EX-dark-red" />
    <link srcID="9834" trgID="10145" rel="P" directed="false" shadow="false" column="19" shadowCol="20" srcRow="5" trgRow="1456" color="EX-pale-green" />
    <link srcID="10179" trgID="9834" rel="P" directed="false" shadow="false" column="20" shadowCol="21" srcRow="1457" trgRow="5" color="EX-pale-blue" />
    <link srcID="9028" trgID="9834" rel="P" directed="false" shadow="false" column="21" shadowCol="22" srcRow="1458" trgRow="5" color="EX-dark-tan" />
    <link srcID="10454" trgID="8672" rel="P" directed="false" shadow="false" column="22" shadowCol="23" srcRow="135" trgRow="6" color="EX-pale-blue-magenta" />
    <link srcID="9098" trgID="8672" rel="P" directed="false" shadow="false" column="23" shadowCol="24" srcRow="136" trgRow="6" color="EX-pale-yellow orange" />
    <link srcID="8672" trgID="8856" rel="P" directed="false" shadow="false" column="24" shadowCol="25" srcRow="6" trgRow="139" color="EX-medium-magenta" />
    <link srcID="9425" trgID="8672" rel="P" directed="false" shadow="false" column="25" shadowCol="26" srcRow="140" trgRow="6" color="EX-pale-red" />
    <link srcID="8672" trgID="8887" rel="P" directed="false" shadow="false" column="26" shadowCol="27" srcRow="6" trgRow="141" color="EX-pale-cyan" />
    <link srcID="8672" trgID="8671" rel="P" directed="false" shadow="false" column="27" shadowCol="28" srcRow="6" trgRow="1454" color="EX-pale-yellow-green" />
    <link srcID="8672" trgID="9210" rel="P" directed="false" shadow="false" column="28" shadowCol="29" srcRow="6" trgRow="1460" color="EX-pale-purple" />
    <link srcID="8672" trgID="8613" rel="P" directed="false" shadow="false" column="29" shadowCol="30" srcRow="6" trgRow="1464" color="EX-pale-magenta" />
    <link srcID="8672" trgID="10537" rel="P" directed="false" shadow="false" column="30" shadowCol="31" srcRow="6" trgRow="1465" color="EX-pale-red-orange" />
    <link srcID="8888" trgID="8672" rel="P" directed="false" shadow="false" column="31" shadowCol="32" srcRow="1466" trgRow="6" color="EX-blue" />
    <link srcID="8672" trgID="8444" rel="P" directed="false" shadow="false" column="32" shadowCol="33" srcRow="6" trgRow="1467" color="EX-orange" />
    <link srcID="8672" trgID="9468" rel="P" directed="false" shadow="false" column="33" shadowCol="34" srcRow="6" trgRow="1468" color="EX-dark-cyan" />
    <link srcID="8672" trgID="9595" rel="P" directed="false" shadow="false" column="34" shadowCol="35" srcRow="6" trgRow="1470" color="EX-red" />
    <link srcID="8672" trgID="9047" rel="P" directed="false" shadow="false" column="35" shadowCol="36" srcRow="6" trgRow="1471" color="EX-dark-orange" />
    <link srcID="9695" trgID="9034" rel="P" directed="false" shadow="false" column="36" shadowCol="37" srcRow="7" trgRow="144" color="EX-dark-gray-purple" />
    <link srcID="9695" trgID="9691" rel="P" directed="false" shadow="false" column="37" shadowCol="38" srcRow="7" trgRow="1481" color="EX-cyan" />
    <link srcID="9544" trgID="9428" rel="P" directed="false" shadow="false" column="38" shadowCol="39" srcRow="8" trgRow="149" color="EX-yellow-orange" />
    <link srcID="9544" trgID="8480" rel="P" directed="false" shadow="false" column="39" shadowCol="40" srcRow="8" trgRow="1488" color="EX-pure-blue" />
    <link srcID="9544" trgID="8479" rel="P" directed="false" shadow="false" column="40" shadowCol="41" srcRow="8" trgRow="1489" color="EX-dark-yellow-green" />
    <link srcID="9424" trgID="8691" rel="P" directed="false" shadow="false" column="41" shadowCol="42" srcRow="88" trgRow="9" color="EX-dark-magenta" />
    <link srcID="8691" trgID="9798" rel="P" directed="false" shadow="false" column="42" shadowCol="43" srcRow="9" trgRow="89" color="EX-dark-green" />
    <link srcID="8691" trgID="10348" rel="P" directed="false" shadow="false" column="43" shadowCol="44" srcRow="9" trgRow="1491" color="EX-blue-magenta" />
    <link srcID="8678" trgID="8691" rel="P" directed="false" shadow="false" column="44" shadowCol="45" srcRow="1492" trgRow="9" color="EX-yellow-green" />
    <link srcID="9201" trgID="8691" rel="P" directed="false" shadow="false" column="45" shadowCol="46" srcRow="1493" trgRow="9" color="EX-magenta" />
    <link srcID="9799" trgID="8691" rel="P" directed="false" shadow="false" column="46" shadowCol="47" srcRow="1494" trgRow="9" color="EX-green" />
    <link srcID="10383" trgID="8691" rel="P" directed="false" shadow="false" column="47" shadowCol="48" srcRow="1495" trgRow="9" color="EX-yellow" />
    <link srcID="10321" trgID="8691" rel="P" directed="false" shadow="false" column="48" shadowCol="49" srcRow="1496" trgRow="9" color="EX-purple" />
    <link srcID="9165" trgID="8691" rel="P" directed="false" shadow="false" column="49" shadowCol="50" srcRow="1497" trgRow="9" color="EX-dark-purple" />
    <link srcID="8688" trgID="8691" rel="P" directed="false" shadow="false" column="50" shadowCol="51" srcRow="1498" trgRow="9" color="EX-dark-red" />
    <link srcID="10144" trgID="9122" rel="P" directed="false" shadow="false" column="51" shadowCol="52" srcRow="11" trgRow="10" color="EX-pale-green" />
    <link srcID="9956" trgID="9122" rel="P" directed="false" shadow="false" column="52" shadowCol="53" srcRow="154" trgRow="10" color="EX-pale-blue" />
    <link srcID="9122" trgID="9841" rel="P" directed="false" shadow="false" column="53" shadowCol="54" srcRow="10" trgRow="155" color="EX-dark-tan" />
    <link srcID="9124" trgID="9122" rel="P" directed="false" shadow="false" column="54" shadowCol="55" srcRow="1499" trgRow="10" color="EX-pale-blue-magenta" />
    <link srcID="9122" trgID="9339" rel="P" directed="false" shadow="false" column="55" shadowCol="56" srcRow="10" trgRow="1500" color="EX-pale-yellow orange" />
    <link srcID="10144" trgID="9122" rel="P" directed="false" shadow="true" shadowCol="57" srcRow="11" trgRow="10" color="EX-medium-magenta" />
    <link srcID="9956" trgID="10144" rel="P" directed="false" shadow="false" column="56" shadowCol="58" srcRow="154" trgRow="11" color="EX-pale-red" />
    <link srcID="10144" trgID="9841" rel="P" directed="false" shadow="false" column="57" shadowCol="59" srcRow="11" trgRow="155" color="EX-pale-cyan" />
    <link srcID="9124" trgID="10144" rel="P" directed="false" shadow="false" column="58" shadowCol="60" srcRow="1499" trgRow="11" color="EX-pale-yellow-green" />
    <link srcID="10144" trgID="9339" rel="P" directed="false" shadow="false" column="59" shadowCol="61" srcRow="11" trgRow="1500" color="EX-pale-purple" />
    <link srcID="9438" trgID="9454" rel="P" directed="false" shadow="false" column="60" shadowCol="62" srcRow="157" trgRow="12" color="EX-pale-magenta" />
    <link srcID="8909" trgID="9454" rel="P" directed="false" shadow="false" column="61" shadowCol="63" srcRow="1505" trgRow="12" color="EX-pale-red-orange" />
    <link srcID="9898" trgID="8231" rel="P" directed="false" shadow="false" column="62" shadowCol="64" srcRow="1508" trgRow="13" color="EX-blue" />
    <link srcID="9878" trgID="10140" rel="P" directed="false" shadow="false" column="63" shadowCol="65" srcRow="167" trgRow="14" color="EX-orange" />
    <link srcID="10200" trgID="8704" rel="P" directed="false" shadow="false" column="64" shadowCol="66" srcRow="91" trgRow="15" color="EX-dark-cyan" />
    <link srcID="8704" trgID="8311" rel="P" directed="false" shadow="false" column="65" shadowCol="67" srcRow="15" trgRow="168" color="EX-red" />
    <link srcID="8704" trgID="9285" rel="P" directed="false" shadow="false" column="66" shadowCol="68" srcRow="15" trgRow="1514" color="EX-dark-orange" />
    <link srcID="9029" trgID="8704" rel="P" directed="false" shadow="false" column="67" shadowCol="69" srcRow="1516" trgRow="15" color="EX-dark-gray-purple" />
    <link srcID="9263" trgID="8704" rel="P" directed="false" shadow="false" column="68" shadowCol="70" srcRow="1517" trgRow="15" color="EX-cyan" />
    <link srcID="9797" trgID="8704" rel="P" directed="false" shadow="false" column="69" shadowCol="71" srcRow="1518" trgRow="15" color="EX-yellow-orange" />
    <link srcID="10439" trgID="10188" rel="P" directed="false" shadow="false" column="70" shadowCol="72" srcRow="169" trgRow="16" color="EX-pure-blue" />
    <link srcID="8932" trgID="9960" rel="P" directed="false" shadow="false" column="71" shadowCol="73" srcRow="159" trgRow="17" color="EX-dark-yellow-green" />
    <link srcID="9960" trgID="8591" rel="P" directed="false" shadow="false" column="72" shadowCol="74" srcRow="17" trgRow="176" color="EX-dark-magenta" />
    <link srcID="9960" trgID="9462" rel="P" directed="false" shadow="false" column="73" shadowCol="75" srcRow="17" trgRow="177" color="EX-dark-green" />
    <link srcID="9791" trgID="9960" rel="P" directed="false" shadow="false" column="74" shadowCol="76" srcRow="178" trgRow="17" color="EX-blue-magenta" />
    <link srcID="10586" trgID="9960" rel="P" directed="false" shadow="false" column="75" shadowCol="77" srcRow="179" trgRow="17" color="EX-yellow-green" />
    <link srcID="8592" trgID="9960" rel="P" directed="false" shadow="false" column="76" shadowCol="78" srcRow="180" trgRow="17" color="EX-magenta" />
    <link srcID="9960" trgID="8595" rel="P" directed="false" shadow="false" column="77" shadowCol="79" srcRow="17" trgRow="1524" color="EX-green" />
    <link srcID="8439" trgID="8438" rel="P" directed="false" shadow="false" column="78" shadowCol="80" srcRow="18" trgRow="182" color="EX-yellow" />
    <link srcID="8355" trgID="10538" rel="P" directed="false" shadow="false" column="79" shadowCol="81" srcRow="185" trgRow="19" color="EX-purple" />
    <link srcID="8354" trgID="10538" rel="P" directed="false" shadow="false" column="80" shadowCol="82" srcRow="186" trgRow="19" color="EX-dark-purple" />
    <link srcID="10137" trgID="8419" rel="P" directed="false" shadow="false" column="81" shadowCol="83" srcRow="20" trgRow="1530" color="EX-dark-red" />
    <link srcID="10080" trgID="10137" rel="P" directed="false" shadow="false" column="82" shadowCol="84" srcRow="1531" trgRow="20" color="EX-pale-green" />
    <link srcID="9838" trgID="9087" rel="P" directed="false" shadow="false" column="83" shadowCol="85" srcRow="21" trgRow="92" color="EX-pale-blue" />
    <link srcID="9838" trgID="8374" rel="P" directed="false" shadow="false" column="84" shadowCol="86" srcRow="21" trgRow="189" color="EX-dark-tan" />
    <link srcID="9838" trgID="9041" rel="P" directed="false" shadow="false" column="85" shadowCol="87" srcRow="21" trgRow="190" color="EX-pale-blue-magenta" />
    <link srcID="9838" trgID="10508" rel="P" directed="false" shadow="false" column="86" shadowCol="88" srcRow="21" trgRow="191" color="EX-pale-yellow orange" />
    <link srcID="9838" trgID="9039" rel="P" directed="false" shadow="false" column="87" shadowCol="89" srcRow="21" trgRow="1532" color="EX-medium-magenta" />
    <link srcID="9838" trgID="8804" rel="P" directed="false" shadow="false" column="88" shadowCol="90" srcRow="21" trgRow="1533" color="EX-pale-red" />
    <link srcID="9838" trgID="9916" rel="P" directed="false" shadow="false" column="89" shadowCol="91" srcRow="21" trgRow="1535" color="EX-pale-cyan" />
    <link srcID="10092" trgID="10265" rel="P" directed="false" shadow="false" column="90" shadowCol="92" srcRow="193" trgRow="22" color="EX-pale-yellow-green" />
    <link srcID="8802" trgID="10265" rel="P" directed="false" shadow="false" column="91" shadowCol="93" srcRow="194" trgRow="22" color="EX-pale-purple" />
    <link srcID="9026" trgID="10265" rel="P" directed="false" shadow="false" column="92" shadowCol="94" srcRow="195" trgRow="22" color="EX-pale-magenta" />
    <link srcID="10265" trgID="9029" rel="P" directed="false" shadow="false" column="93" shadowCol="95" srcRow="22" trgRow="1516" color="EX-pale-red-orange" />
    <link srcID="10265" trgID="8957" rel="P" directed="false" shadow="false" column="94" shadowCol="96" srcRow="22" trgRow="1536" color="EX-blue" />
    <link srcID="10265" trgID="8774" rel="P" directed="false" shadow="false" column="95" shadowCol="97" srcRow="22" trgRow="1537" color="EX-orange" />
    <link srcID="10264" trgID="10265" rel="P" directed="false" shadow="false" column="96" shadowCol="98" srcRow="1538" trgRow="22" color="EX-dark-cyan" />
    <link srcID="8865" trgID="8863" rel="P" directed="false" shadow="false" column="97" shadowCol="99" srcRow="23" trgRow="196" color="EX-red" />
    <link srcID="8865" trgID="9129" rel="P" directed="false" shadow="false" column="98" shadowCol="100" srcRow="23" trgRow="1539" color="EX-dark-orange" />
    <link srcID="9362" trgID="9681" rel="P" directed="false" shadow="false" column="99" shadowCol="101" srcRow="24" trgRow="93" color="EX-dark-gray-purple" />
    <link srcID="9362" trgID="8823" rel="P" directed="false" shadow="false" column="100" shadowCol="102" srcRow="24" trgRow="198" color="EX-cyan" />
    <link srcID="9362" trgID="9039" rel="P" directed="false" shadow="false" column="101" shadowCol="103" srcRow="24" trgRow="1532" color="EX-yellow-orange" />
    <link srcID="10431" trgID="10432" rel="P" directed="false" shadow="false" column="102" shadowCol="104" srcRow="25" trgRow="201" color="EX-pure-blue" />
    <link srcID="10431" trgID="8683" rel="P" directed="false" shadow="false" column="103" shadowCol="105" srcRow="25" trgRow="202" color="EX-dark-yellow-green" />
    <link srcID="9470" trgID="9469" rel="P" directed="false" shadow="false" column="104" shadowCol="106" srcRow="26" trgRow="205" color="EX-dark-magenta" />
    <link srcID="9470" trgID="10446" rel="P" directed="false" shadow="false" column="105" shadowCol="107" srcRow="26" trgRow="206" color="EX-dark-green" />
    <link srcID="9470" trgID="10448" rel="P" directed="false" shadow="false" column="106" shadowCol="108" srcRow="26" trgRow="207" color="EX-blue-magenta" />
    <link srcID="8265" trgID="10229" rel="P" directed="false" shadow="false" column="107" shadowCol="109" srcRow="211" trgRow="27" color="EX-yellow-green" />
    <link srcID="9364" trgID="9365" rel="P" directed="false" shadow="false" column="108" shadowCol="110" srcRow="28" trgRow="213" color="EX-magenta" />
    <link srcID="10151" trgID="10152" rel="P" directed="false" shadow="false" column="109" shadowCol="111" srcRow="214" trgRow="29" color="EX-green" />
    <link srcID="9590" trgID="9532" rel="P" directed="false" shadow="false" column="110" shadowCol="112" srcRow="30" trgRow="126" color="EX-yellow" />
    <link srcID="9888" trgID="9887" rel="P" directed="false" shadow="false" column="111" shadowCol="113" srcRow="31" trgRow="187" color="EX-purple" />
    <link srcID="9928" trgID="10032" rel="P" directed="false" shadow="false" column="112" shadowCol="114" srcRow="32" trgRow="33" color="EX-dark-purple" />
    <link srcID="9928" trgID="10502" rel="P" directed="false" shadow="false" column="113" shadowCol="115" srcRow="32" trgRow="223" color="EX-dark-red" />
    <link srcID="9928" trgID="10030" rel="P" directed="false" shadow="false" column="114" shadowCol="116" srcRow="32" trgRow="224" color="EX-pale-green" />
    <link srcID="9928" trgID="10032" rel="P" directed="false" shadow="true" shadowCol="117" srcRow="32" trgRow="33" color="EX-pale-blue" />
    <link srcID="9678" trgID="10032" rel="P" directed="false" shadow="false" column="115" shadowCol="118" srcRow="222" trgRow="33" color="EX-dark-tan" />
    <link srcID="10502" trgID="10032" rel="P" directed="false" shadow="false" column="116" shadowCol="119" srcRow="223" trgRow="33" color="EX-pale-blue-magenta" />
    <link srcID="10030" trgID="10032" rel="P" directed="false" shadow="false" column="117" shadowCol="120" srcRow="224" trgRow="33" color="EX-pale-yellow orange" />
    <link srcID="9990" trgID="8766" rel="P" directed="false" shadow="false" column="118" shadowCol="121" srcRow="225" trgRow="34" color="EX-medium-magenta" />
    <link srcID="9721" trgID="9310" rel="P" directed="false" shadow="false" column="119" shadowCol="122" srcRow="35" trgRow="1558" color="EX-pale-red" />
    <link srcID="8845" trgID="8843" rel="P" directed="false" shadow="false" column="120" shadowCol="123" srcRow="36" trgRow="228" color="EX-pale-cyan" />
    <link srcID="8845" trgID="10170" rel="P" directed="false" shadow="false" column="121" shadowCol="124" srcRow="36" trgRow="1559" color="EX-pale-yellow-green" />
    <link srcID="10413" trgID="8973" rel="P" directed="false" shadow="false" column="122" shadowCol="125" srcRow="37" trgRow="231" color="EX-pale-purple" />
    <link srcID="10414" trgID="10413" rel="P" directed="false" shadow="false" column="123" shadowCol="126" srcRow="234" trgRow="37" color="EX-pale-magenta" />
    <link srcID="9121" trgID="9120" rel="P" directed="false" shadow="false" column="124" shadowCol="127" srcRow="236" trgRow="38" color="EX-pale-red-orange" />
    <link srcID="10115" trgID="9120" rel="P" directed="false" shadow="false" column="125" shadowCol="128" srcRow="1561" trgRow="38" color="EX-blue" />
    <link srcID="9675" trgID="9676" rel="P" directed="false" shadow="false" column="126" shadowCol="129" srcRow="237" trgRow="39" color="EX-orange" />
    <link srcID="10473" trgID="10474" rel="P" directed="false" shadow="false" column="127" shadowCol="130" srcRow="239" trgRow="40" color="EX-dark-cyan" />
    <link srcID="9962" trgID="9963" rel="P" directed="false" shadow="false" column="128" shadowCol="131" srcRow="41" trgRow="241" color="EX-red" />
    <link srcID="9962" trgID="9552" rel="P" directed="false" shadow="false" column="129" shadowCol="132" srcRow="41" trgRow="1563" color="EX-dark-orange" />
    <link srcID="10213" trgID="10214" rel="P" directed="false" shadow="false" column="130" shadowCol="133" srcRow="242" trgRow="42" color="EX-dark-gray-purple" />
    <link srcID="9973" trgID="10214" rel="P" directed="false" shadow="false" column="131" shadowCol="134" srcRow="243" trgRow="42" color="EX-cyan" />
    <link srcID="9652" trgID="9653" rel="P" directed="false" shadow="false" column="132" shadowCol="135" srcRow="43" trgRow="244" color="EX-yellow-orange" />
    <link srcID="8350" trgID="8664" rel="P" directed="false" shadow="false" column="133" shadowCol="136" srcRow="44" trgRow="245" color="EX-pure-blue" />
    <link srcID="8350" trgID="8351" rel="P" directed="false" shadow="false" column="134" shadowCol="137" srcRow="44" trgRow="246" color="EX-dark-yellow-green" />
    <link srcID="8418" trgID="8633" rel="P" directed="false" shadow="false" column="135" shadowCol="138" srcRow="45" trgRow="1565" color="EX-dark-magenta" />
    <link srcID="8855" trgID="8868" rel="P" directed="false" shadow="false" column="136" shadowCol="139" srcRow="46" trgRow="248" color="EX-dark-green" />
    <link srcID="10034" trgID="10033" rel="P" directed="false" shadow="false" column="137" shadowCol="140" srcRow="249" trgRow="47" color="EX-blue-magenta" />
    <link srcID="10294" trgID="10295" rel="P" directed="false" shadow="false" column="138" shadowCol="141" srcRow="251" trgRow="48" color="EX-yellow-green" />
    <link srcID="9004" trgID="9006" rel="P" directed="false" shadow="false" column="139" shadowCol="142" srcRow="49" trgRow="1567" color="EX-magenta" />
    <link srcID="8681" trgID="8328" rel="P" directed="false" shadow="false" column="140" shadowCol="143" srcRow="50" trgRow="253" color="EX-green" />
    <link srcID="8215" trgID="8214" rel="P" directed="false" shadow="false" column="141" shadowCol="144" srcRow="255" trgRow="51" color="EX-yellow" />
    <link srcID="9042" trgID="8912" rel="P" directed="false" shadow="false" column="142" shadowCol="145" srcRow="52" trgRow="1568" color="EX-purple" />
    <link srcID="9863" trgID="9864" rel="P" directed="false" shadow="false" column="143" shadowCol="146" srcRow="256" trgRow="53" color="EX-dark-purple" />
    <link srcID="9523" trgID="9958" rel="P" directed="false" shadow="false" column="144" shadowCol="147" srcRow="54" trgRow="1570" color="EX-dark-red" />
    <link srcID="10353" trgID="10351" rel="P" directed="false" shadow="false" column="145" shadowCol="148" srcRow="55" trgRow="258" color="EX-pale-green" />
    <link srcID="9424" trgID="8691" rel="P" directed="false" shadow="true" shadowCol="149" srcRow="88" trgRow="9" color="EX-pale-blue" />
    <link srcID="9424" trgID="9798" rel="P" directed="false" shadow="false" column="146" shadowCol="150" srcRow="88" trgRow="89" color="EX-dark-tan" />
    <link srcID="9951" trgID="9424" rel="P" directed="false" shadow="false" column="147" shadowCol="151" srcRow="95" trgRow="88" color="EX-pale-blue-magenta" />
    <link srcID="9424" trgID="8687" rel="P" directed="false" shadow="false" column="148" shadowCol="152" srcRow="88" trgRow="96" color="EX-pale-yellow orange" />
    <link srcID="9424" trgID="10348" rel="P" directed="false" shadow="false" column="149" shadowCol="153" srcRow="88" trgRow="1491" color="EX-medium-magenta" />
    <link srcID="8678" trgID="9424" rel="P" directed="false" shadow="false" column="150" shadowCol="154" srcRow="1492" trgRow="88" color="EX-pale-red" />
    <link srcID="9201" trgID="9424" rel="P" directed="false" shadow="false" column="151" shadowCol="155" srcRow="1493" trgRow="88" color="EX-pale-cyan" />
    <link srcID="9799" trgID="9424" rel="P" directed="false" shadow="false" column="152" shadowCol="156" srcRow="1494" trgRow="88" color="EX-pale-yellow-green" />
    <link srcID="10383" trgID="9424" rel="P" directed="false" shadow="false" column="153" shadowCol="157" srcRow="1495" trgRow="88" color="EX-pale-purple" />
    <link srcID="9424" trgID="10321" rel="P" directed="false" shadow="false" column="154" shadowCol="158" srcRow="88" trgRow="1496" color="EX-pale-magenta" />
    <link srcID="9165" trgID="9424" rel="P" directed="false" shadow="false" column="155" shadowCol="159" srcRow="1497" trgRow="88" color="EX-pale-red-orange" />
    <link srcID="9424" trgID="8688" rel="P" directed="false" shadow="false" column="156" shadowCol="160" srcRow="88" trgRow="1498" color="EX-blue" />
    <link srcID="9424" trgID="10143" rel="P" directed="false" shadow="false" column="157" shadowCol="161" srcRow="88" trgRow="1615" color="EX-orange" />
    <link srcID="10198" trgID="9424" rel="P" directed="false" shadow="false" column="158" shadowCol="162" srcRow="1616" trgRow="88" color="EX-dark-cyan" />
    <link srcID="9424" trgID="9216" rel="P" directed="false" shadow="false" column="159" shadowCol="163" srcRow="88" trgRow="1617" color="EX-red" />
    <link srcID="9424" trgID="8411" rel="P" directed="false" shadow="false" column="160" shadowCol="164" srcRow="88" trgRow="1618" color="EX-dark-orange" />
    <link srcID="10324" trgID="9424" rel="P" directed="false" shadow="false" column="161" shadowCol="165" srcRow="1619" trgRow="88" color="EX-dark-gray-purple" />
    <link srcID="10365" trgID="9424" rel="P" directed="false" shadow="false" column="162" shadowCol="166" srcRow="1620" trgRow="88" color="EX-cyan" />
    <link srcID="10350" trgID="9424" rel="P" directed="false" shadow="false" column="163" shadowCol="167" srcRow="1621" trgRow="88" color="EX-yellow-orange" />
    <link srcID="9424" trgID="9754" rel="P" directed="false" shadow="false" column="164" shadowCol="168" srcRow="88" trgRow="1622" color="EX-pure-blue" />
    <link srcID="9424" trgID="10146" rel="P" directed="false" shadow="false" column="165" shadowCol="169" srcRow="88" trgRow="1623" color="EX-dark-yellow-green" />
    <link srcID="9424" trgID="9227" rel="P" directed="false" shadow="false" column="166" shadowCol="170" srcRow="88" trgRow="1624" color="EX-dark-magenta" />
    <link srcID="9424" trgID="10273" rel="P" directed="false" shadow="false" column="167" shadowCol="171" srcRow="88" trgRow="1625" color="EX-dark-green" />
    <link srcID="9164" trgID="9424" rel="P" directed="false" shadow="false" column="168" shadowCol="172" srcRow="1626" trgRow="88" color="EX-blue-magenta" />
    <link srcID="8508" trgID="9424" rel="P" directed="false" shadow="false" column="169" shadowCol="173" srcRow="1627" trgRow="88" color="EX-yellow-green" />
    <link srcID="10364" trgID="9424" rel="P" directed="false" shadow="false" column="170" shadowCol="174" srcRow="1628" trgRow="88" color="EX-magenta" />
    <link srcID="9424" trgID="8509" rel="P" directed="false" shadow="false" column="171" shadowCol="175" srcRow="88" trgRow="1629" color="EX-green" />
    <link srcID="10035" trgID="9424" rel="P" directed="false" shadow="false" column="172" shadowCol="176" srcRow="1631" trgRow="88" color="EX-yellow" />
    <link srcID="8691" trgID="9798" rel="P" directed="false" shadow="true" shadowCol="177" srcRow="9" trgRow="89" color="EX-purple" />
    <link srcID="9424" trgID="9798" rel="P" directed="false" shadow="true" shadowCol="178" srcRow="88" trgRow="89" color="EX-dark-purple" />
    <link srcID="9951" trgID="9798" rel="P" directed="false" shadow="false" column="173" shadowCol="179" srcRow="95" trgRow="89" color="EX-dark-red" />
    <link srcID="9798" trgID="10348" rel="P" directed="false" shadow="false" column="174" shadowCol="180" srcRow="89" trgRow="1491" color="EX-pale-green" />
    <link srcID="8678" trgID="9798" rel="P" directed="false" shadow="false" column="175" shadowCol="181" srcRow="1492" trgRow="89" color="EX-pale-blue" />
    <link srcID="9799" trgID="9798" rel="P" directed="false" shadow="false" column="176" shadowCol="182" srcRow="1494" trgRow="89" color="EX-dark-tan" />
    <link srcID="10383" trgID="9798" rel="P" directed="false" shadow="false" column="177" shadowCol="183" srcRow="1495" trgRow="89" color="EX-pale-blue-magenta" />
    <link srcID="10321" trgID="9798" rel="P" directed="false" shadow="false" column="178" shadowCol="184" srcRow="1496" trgRow="89" color="EX-pale-yellow orange" />
    <link srcID="9165" trgID="9798" rel="P" directed="false" shadow="false" column="179" shadowCol="185" srcRow="1497" trgRow="89" color="EX-medium-magenta" />
    <link srcID="8688" trgID="9798" rel="P" directed="false" shadow="false" column="180" shadowCol="186" srcRow="1498" trgRow="89" color="EX-pale-red" />
    <link srcID="10143" trgID="9798" rel="P" directed="false" shadow="false" column="181" shadowCol="187" srcRow="1615" trgRow="89" color="EX-pale-cyan" />
    <link srcID="10198" trgID="9798" rel="P" directed="false" shadow="false" column="182" shadowCol="188" srcRow="1616" trgRow="89" color="EX-pale-yellow-green" />
    <link srcID="9798" trgID="9216" rel="P" directed="false" shadow="false" column="183" shadowCol="189" srcRow="89" trgRow="1617" color="EX-pale-purple" />
    <link srcID="8411" trgID="9798" rel="P" directed="false" shadow="false" column="184" shadowCol="190" srcRow="1618" trgRow="89" color="EX-pale-magenta" />
    <link srcID="10324" trgID="9798" rel="P" directed="false" shadow="false" column="185" shadowCol="191" srcRow="1619" trgRow="89" color="EX-pale-red-orange" />
    <link srcID="10365" trgID="9798" rel="P" directed="false" shadow="false" column="186" shadowCol="192" srcRow="1620" trgRow="89" color="EX-blue" />
    <link srcID="10350" trgID="9798" rel="P" directed="false" shadow="false" column="187" shadowCol="193" srcRow="1621" trgRow="89" color="EX-orange" />
    <link srcID="10146" trgID="9798" rel="P" directed="false" shadow="false" column="188" shadowCol="194" srcRow="1623" trgRow="89" color="EX-dark-cyan" />
    <link srcID="9164" trgID="9798" rel="P" directed="false" shadow="false" column="189" shadowCol="195" srcRow="1626" trgRow="89" color="EX-red" />
    <link srcID="8508" trgID="9798" rel="P" directed="false" shadow="false" column="190" shadowCol="196" srcRow="1627" trgRow="89" color="EX-dark-orange" />
    <link srcID="9755" trgID="9754" rel="P" directed="false" shadow="false" column="191" shadowCol="197" srcRow="90" trgRow="1622" color="EX-dark-gray-purple" />
    <link srcID="9755" trgID="10273" rel="P" directed="false" shadow="false" column="192" shadowCol="198" srcRow="90" trgRow="1625" color="EX-cyan" />
    <link srcID="10200" trgID="8704" rel="P" directed="false" shadow="true" shadowCol="199" srcRow="91" trgRow="15" color="EX-yellow-orange" />
    <link srcID="10200" trgID="8311" rel="P" directed="false" shadow="false" column="193" shadowCol="200" srcRow="91" trgRow="168" color="EX-pure-blue" />
    <link srcID="9189" trgID="10200" rel="P" directed="false" shadow="false" column="194" shadowCol="201" srcRow="287" trgRow="91" color="EX-dark-yellow-green" />
    <link srcID="10200" trgID="9190" rel="P" directed="false" shadow="false" column="195" shadowCol="202" srcRow="91" trgRow="288" color="EX-dark-magenta" />
    <link srcID="10200" trgID="9285" rel="P" directed="false" shadow="false" column="196" shadowCol="203" srcRow="91" trgRow="1514" color="EX-dark-green" />
    <link srcID="10200" trgID="9029" rel="P" directed="false" shadow="false" column="197" shadowCol="204" srcRow="91" trgRow="1516" color="EX-blue-magenta" />
    <link srcID="9263" trgID="10200" rel="P" directed="false" shadow="false" column="198" shadowCol="205" srcRow="1517" trgRow="91" color="EX-yellow-green" />
    <link srcID="9797" trgID="10200" rel="P" directed="false" shadow="false" column="199" shadowCol="206" srcRow="1518" trgRow="91" color="EX-magenta" />
    <link srcID="10200" trgID="9218" rel="P" directed="false" shadow="false" column="200" shadowCol="207" srcRow="91" trgRow="1639" color="EX-green" />
    <link srcID="8695" trgID="10200" rel="P" directed="false" shadow="false" column="201" shadowCol="208" srcRow="1640" trgRow="91" color="EX-yellow" />
    <link srcID="10200" trgID="8955" rel="P" directed="false" shadow="false" column="202" shadowCol="209" srcRow="91" trgRow="1647" color="EX-purple" />
    <link srcID="10200" trgID="9796" rel="P" directed="false" shadow="false" column="203" shadowCol="210" srcRow="91" trgRow="1648" color="EX-dark-purple" />
    <link srcID="10200" trgID="9072" rel="P" directed="false" shadow="false" column="204" shadowCol="211" srcRow="91" trgRow="1649" color="EX-dark-red" />
    <link srcID="10200" trgID="10447" rel="P" directed="false" shadow="false" column="205" shadowCol="212" srcRow="91" trgRow="1650" color="EX-pale-green" />
    <link srcID="9073" trgID="10200" rel="P" directed="false" shadow="false" column="206" shadowCol="213" srcRow="1651" trgRow="91" color="EX-pale-blue" />
    <link srcID="8609" trgID="10200" rel="P" directed="false" shadow="false" column="207" shadowCol="214" srcRow="1653" trgRow="91" color="EX-dark-tan" />
    <link srcID="10200" trgID="8627" rel="P" directed="false" shadow="false" column="208" shadowCol="215" srcRow="91" trgRow="1654" color="EX-pale-blue-magenta" />
    <link srcID="9838" trgID="9087" rel="P" directed="false" shadow="true" shadowCol="216" srcRow="21" trgRow="92" color="EX-pale-yellow orange" />
    <link srcID="8374" trgID="9087" rel="P" directed="false" shadow="false" column="209" shadowCol="217" srcRow="189" trgRow="92" color="EX-medium-magenta" />
    <link srcID="9041" trgID="9087" rel="P" directed="false" shadow="false" column="210" shadowCol="218" srcRow="190" trgRow="92" color="EX-pale-red" />
    <link srcID="10508" trgID="9087" rel="P" directed="false" shadow="false" column="211" shadowCol="219" srcRow="191" trgRow="92" color="EX-pale-cyan" />
    <link srcID="9916" trgID="9087" rel="P" directed="false" shadow="false" column="212" shadowCol="220" srcRow="1535" trgRow="92" color="EX-pale-yellow-green" />
    <link srcID="9362" trgID="9681" rel="P" directed="false" shadow="true" shadowCol="221" srcRow="24" trgRow="93" color="EX-pale-purple" />
    <link srcID="9681" trgID="8432" rel="P" directed="false" shadow="false" column="213" shadowCol="222" srcRow="93" trgRow="197" color="EX-pale-magenta" />
    <link srcID="9681" trgID="8823" rel="P" directed="false" shadow="false" column="214" shadowCol="223" srcRow="93" trgRow="198" color="EX-pale-red-orange" />
    <link srcID="9681" trgID="8588" rel="P" directed="false" shadow="false" column="215" shadowCol="224" srcRow="93" trgRow="199" color="EX-blue" />
    <link srcID="9681" trgID="9959" rel="P" directed="false" shadow="false" column="216" shadowCol="225" srcRow="93" trgRow="270" color="EX-orange" />
    <link srcID="9039" trgID="9681" rel="P" directed="false" shadow="false" column="217" shadowCol="226" srcRow="1532" trgRow="93" color="EX-dark-cyan" />
    <link srcID="8959" trgID="9681" rel="P" directed="false" shadow="false" column="218" shadowCol="227" srcRow="1543" trgRow="93" color="EX-red" />
    <link srcID="8431" trgID="9681" rel="P" directed="false" shadow="false" column="219" shadowCol="228" srcRow="1544" trgRow="93" color="EX-dark-orange" />
    <link srcID="8991" trgID="9200" rel="P" directed="false" shadow="false" column="220" shadowCol="229" srcRow="1417" trgRow="94" color="EX-dark-gray-purple" />
    <link srcID="9493" trgID="9200" rel="P" directed="false" shadow="false" column="221" shadowCol="230" srcRow="1418" trgRow="94" color="EX-cyan" />
    <link srcID="9238" trgID="9200" rel="P" directed="false" shadow="false" column="222" shadowCol="231" srcRow="1419" trgRow="94" color="EX-yellow-orange" />
    <link srcID="8580" trgID="9200" rel="P" directed="false" shadow="false" column="223" shadowCol="232" srcRow="1420" trgRow="94" color="EX-pure-blue" />
    <link srcID="9788" trgID="9200" rel="P" directed="false" shadow="false" column="224" shadowCol="233" srcRow="1423" trgRow="94" color="EX-dark-yellow-green" />
    <link srcID="8415" trgID="9200" rel="P" directed="false" shadow="false" column="225" shadowCol="234" srcRow="1424" trgRow="94" color="EX-dark-magenta" />
    <link srcID="8491" trgID="9200" rel="P" directed="false" shadow="false" column="226" shadowCol="235" srcRow="1425" trgRow="94" color="EX-dark-green" />
    <link srcID="8844" trgID="9200" rel="P" directed="false" shadow="false" column="227" shadowCol="236" srcRow="1426" trgRow="94" color="EX-blue-magenta" />
    <link srcID="9259" trgID="9200" rel="P" directed="false" shadow="false" column="228" shadowCol="237" srcRow="1428" trgRow="94" color="EX-yellow-green" />
    <link srcID="9298" trgID="9200" rel="P" directed="false" shadow="false" column="229" shadowCol="238" srcRow="1429" trgRow="94" color="EX-magenta" />
    <link srcID="8485" trgID="9200" rel="P" directed="false" shadow="false" column="230" shadowCol="239" srcRow="1432" trgRow="94" color="EX-green" />
    <link srcID="9786" trgID="9200" rel="P" directed="false" shadow="false" column="231" shadowCol="240" srcRow="1573" trgRow="94" color="EX-yellow" />
    <link srcID="9951" trgID="9424" rel="P" directed="false" shadow="true" shadowCol="241" srcRow="95" trgRow="88" color="EX-purple" />
    <link srcID="9951" trgID="9798" rel="P" directed="false" shadow="true" shadowCol="242" srcRow="95" trgRow="89" color="EX-dark-purple" />
    <link srcID="9951" trgID="8687" rel="P" directed="false" shadow="false" column="232" shadowCol="243" srcRow="95" trgRow="96" color="EX-dark-red" />
    <link srcID="9951" trgID="10348" rel="P" directed="false" shadow="false" column="233" shadowCol="244" srcRow="95" trgRow="1491" color="EX-pale-green" />
    <link srcID="9951" trgID="8678" rel="P" directed="false" shadow="false" column="234" shadowCol="245" srcRow="95" trgRow="1492" color="EX-pale-blue" />
    <link srcID="9951" trgID="9201" rel="P" directed="false" shadow="false" column="235" shadowCol="246" srcRow="95" trgRow="1493" color="EX-dark-tan" />
    <link srcID="9799" trgID="9951" rel="P" directed="false" shadow="false" column="236" shadowCol="247" srcRow="1494" trgRow="95" color="EX-pale-blue-magenta" />
    <link srcID="9951" trgID="10383" rel="P" directed="false" shadow="false" column="237" shadowCol="248" srcRow="95" trgRow="1495" color="EX-pale-yellow orange" />
    <link srcID="9951" trgID="10321" rel="P" directed="false" shadow="false" column="238" shadowCol="249" srcRow="95" trgRow="1496" color="EX-medium-magenta" />
    <link srcID="9951" trgID="9165" rel="P" directed="false" shadow="false" column="239" shadowCol="250" srcRow="95" trgRow="1497" color="EX-pale-red" />
    <link srcID="9951" trgID="8688" rel="P" directed="false" shadow="false" column="240" shadowCol="251" srcRow="95" trgRow="1498" color="EX-pale-cyan" />
    <link srcID="9951" trgID="10143" rel="P" directed="false" shadow="false" column="241" shadowCol="252" srcRow="95" trgRow="1615" color="EX-pale-yellow-green" />
    <link srcID="10198" trgID="9951" rel="P" directed="false" shadow="false" column="242" shadowCol="253" srcRow="1616" trgRow="95" color="EX-pale-purple" />
    <link srcID="9951" trgID="9216" rel="P" directed="false" shadow="false" column="243" shadowCol="254" srcRow="95" trgRow="1617" color="EX-pale-magenta" />
    <link srcID="9951" trgID="8411" rel="P" directed="false" shadow="false" column="244" shadowCol="255" srcRow="95" trgRow="1618" color="EX-pale-red-orange" />
    <link srcID="9951" trgID="10324" rel="P" directed="false" shadow="false" column="245" shadowCol="256" srcRow="95" trgRow="1619" color="EX-blue" />
    <link srcID="10365" trgID="9951" rel="P" directed="false" shadow="false" column="246" shadowCol="257" srcRow="1620" trgRow="95" color="EX-orange" />
    <link srcID="9951" trgID="10350" rel="P" directed="false" shadow="false" column="247" shadowCol="258" srcRow="95" trgRow="1621" color="EX-dark-cyan" />
    <link srcID="9951" trgID="10146" rel="P" directed="false" shadow="false" column="248" shadowCol="259" srcRow="95" trgRow="1623" color="EX-red" />
    <link srcID="9951" trgID="9227" rel="P" directed="false" shadow="false" column="249" shadowCol="260" srcRow="95" trgRow="1624" color="EX-dark-orange" />
    <link srcID="9951" trgID="10273" rel="P" directed="false" shadow="false" column="250" shadowCol="261" srcRow="95" trgRow="1625" color="EX-dark-gray-purple" />
    <link srcID="9951" trgID="9164" rel="P" directed="false" shadow="false" column="251" shadowCol="262" srcRow="95" trgRow="1626" color="EX-cyan" />
    <link srcID="8508" trgID="9951" rel="P" directed="false" shadow="false" column="252" shadowCol="263" srcRow="1627" trgRow="95" color="EX-yellow-orange" />
    <link srcID="10364" trgID="9951" rel="P" directed="false" shadow="false" column="253" shadowCol="264" srcRow="1628" trgRow="95" color="EX-pure-blue" />
    <link srcID="10035" trgID="9951" rel="P" directed="false" shadow="false" column="254" shadowCol="265" srcRow="1631" trgRow="95" color="EX-dark-yellow-green" />
    <link srcID="9424" trgID="8687" rel="P" directed="false" shadow="true" shadowCol="266" srcRow="88" trgRow="96" color="EX-dark-magenta" />
    <link srcID="9951" trgID="8687" rel="P" directed="false" shadow="true" shadowCol="267" srcRow="95" trgRow="96" color="EX-dark-green" />
    <link srcID="8687" trgID="10348" rel="P" directed="false" shadow="false" column="255" shadowCol="268" srcRow="96" trgRow="1491" color="EX-blue-magenta" />
    <link srcID="8678" trgID="8687" rel="P" directed="false" shadow="false" column="256" shadowCol="269" srcRow="1492" trgRow="96" color="EX-yellow-green" />
    <link srcID="9201" trgID="8687" rel="P" directed="false" shadow="false" column="257" shadowCol="270" srcRow="1493" trgRow="96" color="EX-magenta" />
    <link srcID="9799" trgID="8687" rel="P" directed="false" shadow="false" column="258" shadowCol="271" srcRow="1494" trgRow="96" color="EX-green" />
    <link srcID="10383" trgID="8687" rel="P" directed="false" shadow="false" column="259" shadowCol="272" srcRow="1495" trgRow="96" color="EX-yellow" />
    <link srcID="8687" trgID="10321" rel="P" directed="false" shadow="false" column="260" shadowCol="273" srcRow="96" trgRow="1496" color="EX-purple" />
    <link srcID="9165" trgID="8687" rel="P" directed="false" shadow="false" column="261" shadowCol="274" srcRow="1497" trgRow="96" color="EX-dark-purple" />
    <link srcID="8688" trgID="8687" rel="P" directed="false" shadow="false" column="262" shadowCol="275" srcRow="1498" trgRow="96" color="EX-dark-red" />
    <link srcID="10143" trgID="8687" rel="P" directed="false" shadow="false" column="263" shadowCol="276" srcRow="1615" trgRow="96" color="EX-pale-green" />
    <link srcID="10198" trgID="8687" rel="P" directed="false" shadow="false" column="264" shadowCol="277" srcRow="1616" trgRow="96" color="EX-pale-blue" />
    <link srcID="8687" trgID="9216" rel="P" directed="false" shadow="false" column="265" shadowCol="278" srcRow="96" trgRow="1617" color="EX-dark-tan" />
    <link srcID="8687" trgID="8411" rel="P" directed="false" shadow="false" column="266" shadowCol="279" srcRow="96" trgRow="1618" color="EX-pale-blue-magenta" />
    <link srcID="10324" trgID="8687" rel="P" directed="false" shadow="false" column="267" shadowCol="280" srcRow="1619" trgRow="96" color="EX-pale-yellow orange" />
    <link srcID="10365" trgID="8687" rel="P" directed="false" shadow="false" column="268" shadowCol="281" srcRow="1620" trgRow="96" color="EX-medium-magenta" />
    <link srcID="10350" trgID="8687" rel="P" directed="false" shadow="false" column="269" shadowCol="282" srcRow="1621" trgRow="96" color="EX-pale-red" />
    <link srcID="8687" trgID="9754" rel="P" directed="false" shadow="false" column="270" shadowCol="283" srcRow="96" trgRow="1622" color="EX-pale-cyan" />
    <link srcID="10146" trgID="8687" rel="P" directed="false" shadow="false" column="271" shadowCol="284" srcRow="1623" trgRow="96" color="EX-pale-yellow-green" />
    <link srcID="8687" trgID="9227" rel="P" directed="false" shadow="false" column="272" shadowCol="285" srcRow="96" trgRow="1624" color="EX-pale-purple" />
    <link srcID="8687" trgID="10273" rel="P" directed="false" shadow="false" column="273" shadowCol="286" srcRow="96" trgRow="1625" color="EX-pale-magenta" />
    <link srcID="9164" trgID="8687" rel="P" directed="false" shadow="false" column="274" shadowCol="287" srcRow="1626" trgRow="96" color="EX-pale-red-orange" />
    <link srcID="8508" trgID="8687" rel="P" directed="false" shadow="false" column="275" shadowCol="288" srcRow="1627" trgRow="96" color="EX-blue" />
    <link srcID="9160" trgID="9268" rel="P" directed="false" shadow="false" column="276" shadowCol="289" srcRow="98" trgRow="97" color="EX-orange" />
    <link srcID="10404" trgID="9268" rel="P" directed="false" shadow="false" column="277" shadowCol="290" srcRow="1515" trgRow="97" color="EX-dark-cyan" />
    <link srcID="8581" trgID="9268" rel="P" directed="false" shadow="false" column="278" shadowCol="291" srcRow="1549" trgRow="97" color="EX-red" />
    <link srcID="9330" trgID="9268" rel="P" directed="false" shadow="false" column="279" shadowCol="292" srcRow="1635" trgRow="97" color="EX-dark-orange" />
    <link srcID="10402" trgID="9268" rel="P" directed="false" shadow="false" column="280" shadowCol="293" srcRow="1637" trgRow="97" color="EX-dark-gray-purple" />
    <link srcID="9214" trgID="9268" rel="P" directed="false" shadow="false" column="281" shadowCol="294" srcRow="1638" trgRow="97" color="EX-cyan" />
    <link srcID="9218" trgID="9268" rel="P" directed="false" shadow="false" column="282" shadowCol="295" srcRow="1639" trgRow="97" color="EX-yellow-orange" />
    <link srcID="8695" trgID="9268" rel="P" directed="false" shadow="false" column="283" shadowCol="296" srcRow="1640" trgRow="97" color="EX-pure-blue" />
    <link srcID="9188" trgID="9268" rel="P" directed="false" shadow="false" column="284" shadowCol="297" srcRow="1641" trgRow="97" color="EX-dark-yellow-green" />
    <link srcID="8249" trgID="9268" rel="P" directed="false" shadow="false" column="285" shadowCol="298" srcRow="1645" trgRow="97" color="EX-dark-magenta" />
    <link srcID="9290" trgID="9268" rel="P" directed="false" shadow="false" column="286" shadowCol="299" srcRow="1661" trgRow="97" color="EX-dark-green" />
    <link srcID="10356" trgID="9268" rel="P" directed="false" shadow="false" column="287" shadowCol="300" srcRow="1662" trgRow="97" color="EX-blue-magenta" />
    <link srcID="10370" trgID="9268" rel="P" directed="false" shadow="false" column="288" shadowCol="301" srcRow="1663" trgRow="97" color="EX-yellow-green" />
    <link srcID="9228" trgID="9268" rel="P" directed="false" shadow="false" column="289" shadowCol="302" srcRow="1664" trgRow="97" color="EX-magenta" />
    <link srcID="9191" trgID="9268" rel="P" directed="false" shadow="false" column="290" shadowCol="303" srcRow="1668" trgRow="97" color="EX-green" />
    <link srcID="9699" trgID="9268" rel="P" directed="false" shadow="false" column="291" shadowCol="304" srcRow="1673" trgRow="97" color="EX-yellow" />
    <link srcID="9108" trgID="9268" rel="P" directed="false" shadow="false" column="292" shadowCol="305" srcRow="1675" trgRow="97" color="EX-purple" />
    <link srcID="9817" trgID="9268" rel="P" directed="false" shadow="false" column="293" shadowCol="306" srcRow="1677" trgRow="97" color="EX-dark-purple" />
    <link srcID="10469" trgID="9268" rel="P" directed="false" shadow="false" column="294" shadowCol="307" srcRow="1680" trgRow="97" color="EX-dark-red" />
    <link srcID="8240" trgID="9268" rel="P" directed="false" shadow="false" column="295" shadowCol="308" srcRow="1681" trgRow="97" color="EX-pale-green" />
    <link srcID="10484" trgID="9268" rel="P" directed="false" shadow="false" column="296" shadowCol="309" srcRow="1684" trgRow="97" color="EX-pale-blue" />
    <link srcID="8571" trgID="9268" rel="P" directed="false" shadow="false" column="297" shadowCol="310" srcRow="1685" trgRow="97" color="EX-dark-tan" />
    <link srcID="8593" trgID="9268" rel="P" directed="false" shadow="false" column="298" shadowCol="311" srcRow="1686" trgRow="97" color="EX-pale-blue-magenta" />
    <link srcID="10354" trgID="9268" rel="P" directed="false" shadow="false" column="299" shadowCol="312" srcRow="1687" trgRow="97" color="EX-pale-yellow orange" />
    <link srcID="9328" trgID="9268" rel="P" directed="false" shadow="false" column="300" shadowCol="313" srcRow="1688" trgRow="97" color="EX-medium-magenta" />
    <link srcID="10385" trgID="9268" rel="P" directed="false" shadow="false" column="301" shadowCol="314" srcRow="1689" trgRow="97" color="EX-pale-red" />
    <link srcID="9243" trgID="9268" rel="P" directed="false" shadow="false" column="302" shadowCol="315" srcRow="1690" trgRow="97" color="EX-pale-cyan" />
    <link srcID="10417" trgID="9268" rel="P" directed="false" shadow="false" column="303" shadowCol="316" srcRow="1691" trgRow="97" color="EX-pale-yellow-green" />
    <link srcID="9268" trgID="8565" rel="P" directed="false" shadow="false" column="304" shadowCol="317" srcRow="97" trgRow="1692" color="EX-pale-purple" />
    <link srcID="10306" trgID="9268" rel="P" directed="false" shadow="false" column="305" shadowCol="318" srcRow="1693" trgRow="97" color="EX-pale-magenta" />
    <link srcID="9166" trgID="9268" rel="P" directed="false" shadow="false" column="306" shadowCol="319" srcRow="1694" trgRow="97" color="EX-pale-red-orange" />
    <link srcID="9348" trgID="9268" rel="P" directed="false" shadow="false" column="307" shadowCol="320" srcRow="1695" trgRow="97" color="EX-blue" />
    <link srcID="10268" trgID="9268" rel="P" directed="false" shadow="false" column="308" shadowCol="321" srcRow="1696" trgRow="97" color="EX-orange" />
    <link srcID="10326" trgID="9268" rel="P" directed="false" shadow="false" column="309" shadowCol="322" srcRow="1697" trgRow="97" color="EX-dark-cyan" />
    <link srcID="9341" trgID="9268" rel="P" directed="false" shadow="false" column="310" shadowCol="323" srcRow="1698" trgRow="97" color="EX-red" />
    <link srcID="8594" trgID="9268" rel="P" directed="false" shadow="false" column="311" shadowCol="324" srcRow="1699" trgRow="97" color="EX-dark-orange" />
    <link srcID="9269" trgID="9268" rel="P" directed="false" shadow="false" column="312" shadowCol="325" srcRow="1700" trgRow="97" color="EX-dark-gray-purple" />
    <link srcID="10482" trgID="9268" rel="P" directed="false" shadow="false" column="313" shadowCol="326" srcRow="1701" trgRow="97" color="EX-cyan" />
    <link srcID="9314" trgID="9268" rel="P" directed="false" shadow="false" column="314" shadowCol="327" srcRow="1702" trgRow="97" color="EX-yellow-orange" />
    <link srcID="8236" trgID="9268" rel="P" directed="false" shadow="false" column="315" shadowCol="328" srcRow="1703" trgRow="97" color="EX-pure-blue" />
    <link srcID="8658" trgID="9268" rel="P" directed="false" shadow="false" column="316" shadowCol="329" srcRow="1704" trgRow="97" color="EX-dark-yellow-green" />
    <link srcID="10441" trgID="9268" rel="P" directed="false" shadow="false" column="317" shadowCol="330" srcRow="1705" trgRow="97" color="EX-dark-magenta" />
    <link srcID="10334" trgID="9268" rel="P" directed="false" shadow="false" column="318" shadowCol="331" srcRow="1706" trgRow="97" color="EX-dark-green" />
    <link srcID="9273" trgID="9268" rel="P" directed="false" shadow="false" column="319" shadowCol="332" srcRow="1707" trgRow="97" color="EX-blue-magenta" />
    <link srcID="10345" trgID="9268" rel="P" directed="false" shadow="false" column="320" shadowCol="333" srcRow="1710" trgRow="97" color="EX-yellow-green" />
    <link srcID="8910" trgID="9268" rel="P" directed="false" shadow="false" column="321" shadowCol="334" srcRow="1711" trgRow="97" color="EX-magenta" />
    <link srcID="8416" trgID="9268" rel="P" directed="false" shadow="false" column="322" shadowCol="335" srcRow="1713" trgRow="97" color="EX-green" />
    <link srcID="9213" trgID="9268" rel="P" directed="false" shadow="false" column="323" shadowCol="336" srcRow="1715" trgRow="97" color="EX-yellow" />
    <link srcID="8453" trgID="9268" rel="P" directed="false" shadow="false" column="324" shadowCol="337" srcRow="1716" trgRow="97" color="EX-purple" />
    <link srcID="9160" trgID="9268" rel="P" directed="false" shadow="true" shadowCol="338" srcRow="98" trgRow="97" color="EX-dark-purple" />
    <link srcID="8249" trgID="9160" rel="P" directed="false" shadow="false" column="325" shadowCol="339" srcRow="1645" trgRow="98" color="EX-dark-red" />
    <link srcID="10345" trgID="9160" rel="P" directed="false" shadow="false" column="326" shadowCol="340" srcRow="1710" trgRow="98" color="EX-pale-green" />
    <link srcID="8453" trgID="9160" rel="P" directed="false" shadow="false" column="327" shadowCol="341" srcRow="1716" trgRow="98" color="EX-pale-blue" />
    <link srcID="9055" trgID="9774" rel="P" directed="false" shadow="false" column="328" shadowCol="342" srcRow="99" trgRow="100" color="EX-dark-tan" />
    <link srcID="9202" trgID="9055" rel="P" directed="false" shadow="false" column="329" shadowCol="343" srcRow="101" trgRow="99" color="EX-pale-blue-magenta" />
    <link srcID="8417" trgID="9055" rel="P" directed="false" shadow="false" column="330" shadowCol="344" srcRow="292" trgRow="99" color="EX-pale-yellow orange" />
    <link srcID="9055" trgID="10253" rel="P" directed="false" shadow="false" column="331" shadowCol="345" srcRow="99" trgRow="293" color="EX-medium-magenta" />
    <link srcID="9055" trgID="8900" rel="P" directed="false" shadow="false" column="332" shadowCol="346" srcRow="99" trgRow="295" color="EX-pale-red" />
    <link srcID="9233" trgID="9055" rel="P" directed="false" shadow="false" column="333" shadowCol="347" srcRow="296" trgRow="99" color="EX-pale-cyan" />
    <link srcID="9055" trgID="9942" rel="P" directed="false" shadow="false" column="334" shadowCol="348" srcRow="99" trgRow="298" color="EX-pale-yellow-green" />
    <link srcID="9055" trgID="10330" rel="P" directed="false" shadow="false" column="335" shadowCol="349" srcRow="99" trgRow="1459" color="EX-pale-purple" />
    <link srcID="9230" trgID="9055" rel="P" directed="false" shadow="false" column="336" shadowCol="350" srcRow="1461" trgRow="99" color="EX-pale-magenta" />
    <link srcID="9055" trgID="9479" rel="P" directed="false" shadow="false" column="337" shadowCol="351" srcRow="99" trgRow="1462" color="EX-pale-red-orange" />
    <link srcID="9658" trgID="9055" rel="P" directed="false" shadow="false" column="338" shadowCol="352" srcRow="1506" trgRow="99" color="EX-blue" />
    <link srcID="10437" trgID="9055" rel="P" directed="false" shadow="false" column="339" shadowCol="353" srcRow="1507" trgRow="99" color="EX-orange" />
    <link srcID="9055" trgID="8517" rel="P" directed="false" shadow="false" column="340" shadowCol="354" srcRow="99" trgRow="1586" color="EX-dark-cyan" />
    <link srcID="9055" trgID="9231" rel="P" directed="false" shadow="false" column="341" shadowCol="355" srcRow="99" trgRow="1605" color="EX-red" />
    <link srcID="10366" trgID="9055" rel="P" directed="false" shadow="false" column="342" shadowCol="356" srcRow="1612" trgRow="99" color="EX-dark-orange" />
    <link srcID="9232" trgID="9055" rel="P" directed="false" shadow="false" column="343" shadowCol="357" srcRow="1655" trgRow="99" color="EX-dark-gray-purple" />
    <link srcID="9055" trgID="8617" rel="P" directed="false" shadow="false" column="344" shadowCol="358" srcRow="99" trgRow="1728" color="EX-cyan" />
    <link srcID="9322" trgID="9055" rel="P" directed="false" shadow="false" column="345" shadowCol="359" srcRow="1729" trgRow="99" color="EX-yellow-orange" />
    <link srcID="9055" trgID="10421" rel="P" directed="false" shadow="false" column="346" shadowCol="360" srcRow="99" trgRow="1730" color="EX-pure-blue" />
    <link srcID="9055" trgID="10331" rel="P" directed="false" shadow="false" column="347" shadowCol="361" srcRow="99" trgRow="1732" color="EX-dark-yellow-green" />
    <link srcID="9055" trgID="9692" rel="P" directed="false" shadow="false" column="348" shadowCol="362" srcRow="99" trgRow="1733" color="EX-dark-magenta" />
    <link srcID="8518" trgID="9055" rel="P" directed="false" shadow="false" column="349" shadowCol="363" srcRow="1735" trgRow="99" color="EX-dark-green" />
    <link srcID="8629" trgID="9055" rel="P" directed="false" shadow="false" column="350" shadowCol="364" srcRow="1736" trgRow="99" color="EX-blue-magenta" />
    <link srcID="9055" trgID="10422" rel="P" directed="false" shadow="false" column="351" shadowCol="365" srcRow="99" trgRow="1737" color="EX-yellow-green" />
    <link srcID="9055" trgID="9315" rel="P" directed="false" shadow="false" column="352" shadowCol="366" srcRow="99" trgRow="1739" color="EX-magenta" />
    <link srcID="9346" trgID="9055" rel="P" directed="false" shadow="false" column="353" shadowCol="367" srcRow="1740" trgRow="99" color="EX-green" />
    <link srcID="9055" trgID="10298" rel="P" directed="false" shadow="false" column="354" shadowCol="368" srcRow="99" trgRow="1741" color="EX-yellow" />
    <link srcID="9055" trgID="10428" rel="P" directed="false" shadow="false" column="355" shadowCol="369" srcRow="99" trgRow="1743" color="EX-purple" />
    <link srcID="9989" trgID="9055" rel="P" directed="false" shadow="false" column="356" shadowCol="370" srcRow="1744" trgRow="99" color="EX-dark-purple" />
    <link srcID="9055" trgID="9320" rel="P" directed="false" shadow="false" column="357" shadowCol="371" srcRow="99" trgRow="1745" color="EX-dark-red" />
    <link srcID="9051" trgID="9055" rel="P" directed="false" shadow="false" column="358" shadowCol="372" srcRow="1751" trgRow="99" color="EX-pale-green" />
    <link srcID="9055" trgID="10325" rel="P" directed="false" shadow="false" column="359" shadowCol="373" srcRow="99" trgRow="1752" color="EX-pale-blue" />
    <link srcID="9055" trgID="9100" rel="P" directed="false" shadow="false" column="360" shadowCol="374" srcRow="99" trgRow="1755" color="EX-dark-tan" />
    <link srcID="9055" trgID="9344" rel="P" directed="false" shadow="false" column="361" shadowCol="375" srcRow="99" trgRow="1756" color="EX-pale-blue-magenta" />
    <link srcID="10438" trgID="9055" rel="P" directed="false" shadow="false" column="362" shadowCol="376" srcRow="1757" trgRow="99" color="EX-pale-yellow orange" />
    <link srcID="9316" trgID="9055" rel="P" directed="false" shadow="false" column="363" shadowCol="377" srcRow="1758" trgRow="99" color="EX-medium-magenta" />
    <link srcID="9055" trgID="9774" rel="P" directed="false" shadow="true" shadowCol="378" srcRow="99" trgRow="100" color="EX-pale-red" />
    <link srcID="9775" trgID="9774" rel="P" directed="false" shadow="false" column="364" shadowCol="379" srcRow="102" trgRow="100" color="EX-pale-cyan" />
    <link srcID="9774" trgID="8566" rel="P" directed="false" shadow="false" column="365" shadowCol="380" srcRow="100" trgRow="212" color="EX-pale-yellow-green" />
    <link srcID="9774" trgID="8900" rel="P" directed="false" shadow="false" column="366" shadowCol="381" srcRow="100" trgRow="295" color="EX-pale-purple" />
    <link srcID="9774" trgID="8616" rel="P" directed="false" shadow="false" column="367" shadowCol="382" srcRow="100" trgRow="299" color="EX-pale-magenta" />
    <link srcID="8584" trgID="9774" rel="P" directed="false" shadow="false" column="368" shadowCol="383" srcRow="1504" trgRow="100" color="EX-pale-red-orange" />
    <link srcID="9694" trgID="9774" rel="P" directed="false" shadow="false" column="369" shadowCol="384" srcRow="1540" trgRow="100" color="EX-blue" />
    <link srcID="9774" trgID="8517" rel="P" directed="false" shadow="false" column="370" shadowCol="385" srcRow="100" trgRow="1586" color="EX-orange" />
    <link srcID="9774" trgID="9231" rel="P" directed="false" shadow="false" column="371" shadowCol="386" srcRow="100" trgRow="1605" color="EX-dark-cyan" />
    <link srcID="9232" trgID="9774" rel="P" directed="false" shadow="false" column="372" shadowCol="387" srcRow="1655" trgRow="100" color="EX-red" />
    <link srcID="9774" trgID="8617" rel="P" directed="false" shadow="false" column="373" shadowCol="388" srcRow="100" trgRow="1728" color="EX-dark-orange" />
    <link srcID="9322" trgID="9774" rel="P" directed="false" shadow="false" column="374" shadowCol="389" srcRow="1729" trgRow="100" color="EX-dark-gray-purple" />
    <link srcID="9774" trgID="10421" rel="P" directed="false" shadow="false" column="375" shadowCol="390" srcRow="100" trgRow="1730" color="EX-cyan" />
    <link srcID="10331" trgID="9774" rel="P" directed="false" shadow="false" column="376" shadowCol="391" srcRow="1732" trgRow="100" color="EX-yellow-orange" />
    <link srcID="9774" trgID="9692" rel="P" directed="false" shadow="false" column="377" shadowCol="392" srcRow="100" trgRow="1733" color="EX-pure-blue" />
    <link srcID="8518" trgID="9774" rel="P" directed="false" shadow="false" column="378" shadowCol="393" srcRow="1735" trgRow="100" color="EX-dark-yellow-green" />
    <link srcID="8629" trgID="9774" rel="P" directed="false" shadow="false" column="379" shadowCol="394" srcRow="1736" trgRow="100" color="EX-dark-magenta" />
    <link srcID="10422" trgID="9774" rel="P" directed="false" shadow="false" column="380" shadowCol="395" srcRow="1737" trgRow="100" color="EX-dark-green" />
    <link srcID="10201" trgID="9774" rel="P" directed="false" shadow="false" column="381" shadowCol="396" srcRow="1738" trgRow="100" color="EX-blue-magenta" />
    <link srcID="9774" trgID="9315" rel="P" directed="false" shadow="false" column="382" shadowCol="397" srcRow="100" trgRow="1739" color="EX-yellow-green" />
    <link srcID="9346" trgID="9774" rel="P" directed="false" shadow="false" column="383" shadowCol="398" srcRow="1740" trgRow="100" color="EX-magenta" />
    <link srcID="9774" trgID="10428" rel="P" directed="false" shadow="false" column="384" shadowCol="399" srcRow="100" trgRow="1743" color="EX-green" />
    <link srcID="9774" trgID="9320" rel="P" directed="false" shadow="false" column="385" shadowCol="400" srcRow="100" trgRow="1745" color="EX-yellow" />
    <link srcID="10442" trgID="9774" rel="P" directed="false" shadow="false" column="386" shadowCol="401" srcRow="1754" trgRow="100" color="EX-purple" />
    <link srcID="9774" trgID="8562" rel="P" directed="false" shadow="false" column="387" shadowCol="402" srcRow="100" trgRow="1761" color="EX-dark-purple" />
    <link srcID="9813" trgID="9774" rel="P" directed="false" shadow="false" column="388" shadowCol="403" srcRow="1762" trgRow="100" color="EX-dark-red" />
    <link srcID="10299" trgID="9774" rel="P" directed="false" shadow="false" column="389" shadowCol="404" srcRow="1763" trgRow="100" color="EX-pale-green" />
    <link srcID="8598" trgID="9774" rel="P" directed="false" shadow="false" column="390" shadowCol="405" srcRow="1766" trgRow="100" color="EX-pale-blue" />
    <link srcID="9202" trgID="9055" rel="P" directed="false" shadow="true" shadowCol="406" srcRow="101" trgRow="99" color="EX-dark-tan" />
    <link srcID="9202" trgID="10253" rel="P" directed="false" shadow="false" column="391" shadowCol="407" srcRow="101" trgRow="293" color="EX-pale-blue-magenta" />
    <link srcID="9202" trgID="9230" rel="P" directed="false" shadow="false" column="392" shadowCol="408" srcRow="101" trgRow="1461" color="EX-pale-yellow orange" />
    <link srcID="9202" trgID="8517" rel="P" directed="false" shadow="false" column="393" shadowCol="409" srcRow="101" trgRow="1586" color="EX-medium-magenta" />
    <link srcID="9202" trgID="9231" rel="P" directed="false" shadow="false" column="394" shadowCol="410" srcRow="101" trgRow="1605" color="EX-pale-red" />
    <link srcID="9202" trgID="10366" rel="P" directed="false" shadow="false" column="395" shadowCol="411" srcRow="101" trgRow="1612" color="EX-pale-cyan" />
    <link srcID="9202" trgID="9232" rel="P" directed="false" shadow="false" column="396" shadowCol="412" srcRow="101" trgRow="1655" color="EX-pale-yellow-green" />
    <link srcID="9202" trgID="8617" rel="P" directed="false" shadow="false" column="397" shadowCol="413" srcRow="101" trgRow="1728" color="EX-pale-purple" />
    <link srcID="9202" trgID="9322" rel="P" directed="false" shadow="false" column="398" shadowCol="414" srcRow="101" trgRow="1729" color="EX-pale-magenta" />
    <link srcID="9202" trgID="10421" rel="P" directed="false" shadow="false" column="399" shadowCol="415" srcRow="101" trgRow="1730" color="EX-pale-red-orange" />
    <link srcID="9202" trgID="10331" rel="P" directed="false" shadow="false" column="400" shadowCol="416" srcRow="101" trgRow="1732" color="EX-blue" />
    <link srcID="9202" trgID="9692" rel="P" directed="false" shadow="false" column="401" shadowCol="417" srcRow="101" trgRow="1733" color="EX-orange" />
    <link srcID="9202" trgID="8518" rel="P" directed="false" shadow="false" column="402" shadowCol="418" srcRow="101" trgRow="1735" color="EX-dark-cyan" />
    <link srcID="8629" trgID="9202" rel="P" directed="false" shadow="false" column="403" shadowCol="419" srcRow="1736" trgRow="101" color="EX-red" />
    <link srcID="9202" trgID="10422" rel="P" directed="false" shadow="false" column="404" shadowCol="420" srcRow="101" trgRow="1737" color="EX-dark-orange" />
    <link srcID="9202" trgID="9315" rel="P" directed="false" shadow="false" column="405" shadowCol="421" srcRow="101" trgRow="1739" color="EX-dark-gray-purple" />
    <link srcID="9346" trgID="9202" rel="P" directed="false" shadow="false" column="406" shadowCol="422" srcRow="1740" trgRow="101" color="EX-cyan" />
    <link srcID="9202" trgID="10298" rel="P" directed="false" shadow="false" column="407" shadowCol="423" srcRow="101" trgRow="1741" color="EX-yellow-orange" />
    <link srcID="9202" trgID="10428" rel="P" directed="false" shadow="false" column="408" shadowCol="424" srcRow="101" trgRow="1743" color="EX-pure-blue" />
    <link srcID="9202" trgID="9320" rel="P" directed="false" shadow="false" column="409" shadowCol="425" srcRow="101" trgRow="1745" color="EX-dark-yellow-green" />
    <link srcID="9202" trgID="9051" rel="P" directed="false" shadow="false" column="410" shadowCol="426" srcRow="101" trgRow="1751" color="EX-dark-magenta" />
    <link srcID="9202" trgID="10325" rel="P" directed="false" shadow="false" column="411" shadowCol="427" srcRow="101" trgRow="1752" color="EX-dark-green" />
    <link srcID="9202" trgID="9344" rel="P" directed="false" shadow="false" column="412" shadowCol="428" srcRow="101" trgRow="1756" color="EX-blue-magenta" />
    <link srcID="9202" trgID="10438" rel="P" directed="false" shadow="false" column="413" shadowCol="429" srcRow="101" trgRow="1757" color="EX-yellow-green" />
    <link srcID="9202" trgID="9316" rel="P" directed="false" shadow="false" column="414" shadowCol="430" srcRow="101" trgRow="1758" color="EX-magenta" />
    <link srcID="9202" trgID="8512" rel="P" directed="false" shadow="false" column="415" shadowCol="431" srcRow="101" trgRow="1759" color="EX-green" />
    <link srcID="9775" trgID="9774" rel="P" directed="false" shadow="true" shadowCol="432" srcRow="102" trgRow="100" color="EX-yellow" />
    <link srcID="9775" trgID="8566" rel="P" directed="false" shadow="false" column="416" shadowCol="433" srcRow="102" trgRow="212" color="EX-purple" />
    <link srcID="9775" trgID="8900" rel="P" directed="false" shadow="false" column="417" shadowCol="434" srcRow="102" trgRow="295" color="EX-dark-purple" />
    <link srcID="9775" trgID="8616" rel="P" directed="false" shadow="false" column="418" shadowCol="435" srcRow="102" trgRow="299" color="EX-dark-red" />
    <link srcID="9775" trgID="8584" rel="P" directed="false" shadow="false" column="419" shadowCol="436" srcRow="102" trgRow="1504" color="EX-pale-green" />
    <link srcID="9775" trgID="9694" rel="P" directed="false" shadow="false" column="420" shadowCol="437" srcRow="102" trgRow="1540" color="EX-pale-blue" />
    <link srcID="9775" trgID="9232" rel="P" directed="false" shadow="false" column="421" shadowCol="438" srcRow="102" trgRow="1655" color="EX-dark-tan" />
    <link srcID="9775" trgID="8617" rel="P" directed="false" shadow="false" column="422" shadowCol="439" srcRow="102" trgRow="1728" color="EX-pale-blue-magenta" />
    <link srcID="8629" trgID="9775" rel="P" directed="false" shadow="false" column="423" shadowCol="440" srcRow="1736" trgRow="102" color="EX-pale-yellow orange" />
    <link srcID="9775" trgID="10422" rel="P" directed="false" shadow="false" column="424" shadowCol="441" srcRow="102" trgRow="1737" color="EX-medium-magenta" />
    <link srcID="9775" trgID="10201" rel="P" directed="false" shadow="false" column="425" shadowCol="442" srcRow="102" trgRow="1738" color="EX-pale-red" />
    <link srcID="9346" trgID="9775" rel="P" directed="false" shadow="false" column="426" shadowCol="443" srcRow="1740" trgRow="102" color="EX-pale-cyan" />
    <link srcID="9775" trgID="10442" rel="P" directed="false" shadow="false" column="427" shadowCol="444" srcRow="102" trgRow="1754" color="EX-pale-yellow-green" />
    <link srcID="9775" trgID="8562" rel="P" directed="false" shadow="false" column="428" shadowCol="445" srcRow="102" trgRow="1761" color="EX-pale-purple" />
    <link srcID="9813" trgID="9775" rel="P" directed="false" shadow="false" column="429" shadowCol="446" srcRow="1762" trgRow="102" color="EX-pale-magenta" />
    <link srcID="9775" trgID="10299" rel="P" directed="false" shadow="false" column="430" shadowCol="447" srcRow="102" trgRow="1763" color="EX-pale-red-orange" />
    <link srcID="8598" trgID="9775" rel="P" directed="false" shadow="false" column="431" shadowCol="448" srcRow="1766" trgRow="102" color="EX-blue" />
    <link srcID="8374" trgID="10018" rel="P" directed="false" shadow="false" column="432" shadowCol="449" srcRow="189" trgRow="103" color="EX-orange" />
    <link srcID="9235" trgID="10018" rel="P" directed="false" shadow="false" column="433" shadowCol="450" srcRow="1541" trgRow="103" color="EX-dark-cyan" />
    <link srcID="10018" trgID="9265" rel="P" directed="false" shadow="false" column="434" shadowCol="451" srcRow="103" trgRow="1569" color="EX-red" />
    <link srcID="9334" trgID="10018" rel="P" directed="false" shadow="false" column="435" shadowCol="452" srcRow="1607" trgRow="103" color="EX-dark-orange" />
    <link srcID="10018" trgID="8402" rel="P" directed="false" shadow="false" column="436" shadowCol="453" srcRow="103" trgRow="1771" color="EX-dark-gray-purple" />
    <link srcID="10018" trgID="9234" rel="P" directed="false" shadow="false" column="437" shadowCol="454" srcRow="103" trgRow="1772" color="EX-cyan" />
    <link srcID="9808" trgID="10018" rel="P" directed="false" shadow="false" column="438" shadowCol="455" srcRow="1773" trgRow="103" color="EX-yellow-orange" />
    <link srcID="9275" trgID="10018" rel="P" directed="false" shadow="false" column="439" shadowCol="456" srcRow="1774" trgRow="103" color="EX-pure-blue" />
    <link srcID="9833" trgID="10018" rel="P" directed="false" shadow="false" column="440" shadowCol="457" srcRow="1775" trgRow="103" color="EX-dark-yellow-green" />
    <link srcID="9266" trgID="10018" rel="P" directed="false" shadow="false" column="441" shadowCol="458" srcRow="1776" trgRow="103" color="EX-dark-magenta" />
    <link srcID="9278" trgID="10018" rel="P" directed="false" shadow="false" column="442" shadowCol="459" srcRow="1777" trgRow="103" color="EX-dark-green" />
    <link srcID="8364" trgID="10018" rel="P" directed="false" shadow="false" column="443" shadowCol="460" srcRow="1778" trgRow="103" color="EX-blue-magenta" />
    <link srcID="8889" trgID="10018" rel="P" directed="false" shadow="false" column="444" shadowCol="461" srcRow="1779" trgRow="103" color="EX-yellow-green" />
    <link srcID="9461" trgID="10018" rel="P" directed="false" shadow="false" column="445" shadowCol="462" srcRow="1782" trgRow="103" color="EX-magenta" />
    <link srcID="8448" trgID="10018" rel="P" directed="false" shadow="false" column="446" shadowCol="463" srcRow="1784" trgRow="103" color="EX-green" />
    <link srcID="9996" trgID="10018" rel="P" directed="false" shadow="false" column="447" shadowCol="464" srcRow="1785" trgRow="103" color="EX-yellow" />
    <link srcID="10018" trgID="8371" rel="P" directed="false" shadow="false" column="448" shadowCol="465" srcRow="103" trgRow="1786" color="EX-purple" />
    <link srcID="9274" trgID="10018" rel="P" directed="false" shadow="false" column="449" shadowCol="466" srcRow="1787" trgRow="103" color="EX-dark-purple" />
    <link srcID="9493" trgID="9297" rel="P" directed="false" shadow="false" column="450" shadowCol="467" srcRow="1418" trgRow="104" color="EX-dark-red" />
    <link srcID="8485" trgID="9297" rel="P" directed="false" shadow="false" column="451" shadowCol="468" srcRow="1432" trgRow="104" color="EX-pale-green" />
    <link srcID="8582" trgID="8287" rel="P" directed="false" shadow="false" column="452" shadowCol="469" srcRow="105" trgRow="305" color="EX-pale-blue" />
    <link srcID="9103" trgID="8582" rel="P" directed="false" shadow="false" column="453" shadowCol="470" srcRow="306" trgRow="105" color="EX-dark-tan" />
    <link srcID="8582" trgID="9505" rel="P" directed="false" shadow="false" column="454" shadowCol="471" srcRow="105" trgRow="307" color="EX-pale-blue-magenta" />
    <link srcID="9101" trgID="8582" rel="P" directed="false" shadow="false" column="455" shadowCol="472" srcRow="1792" trgRow="105" color="EX-pale-yellow orange" />
    <link srcID="8582" trgID="8583" rel="P" directed="false" shadow="false" column="456" shadowCol="473" srcRow="105" trgRow="1793" color="EX-medium-magenta" />
    <link srcID="8582" trgID="9027" rel="P" directed="false" shadow="false" column="457" shadowCol="474" srcRow="105" trgRow="1794" color="EX-pale-red" />
    <link srcID="10424" trgID="10423" rel="P" directed="false" shadow="false" column="458" shadowCol="475" srcRow="311" trgRow="106" color="EX-pale-cyan" />
    <link srcID="8765" trgID="8424" rel="P" directed="false" shadow="false" column="459" shadowCol="476" srcRow="107" trgRow="1800" color="EX-pale-yellow-green" />
    <link srcID="9517" trgID="8754" rel="P" directed="false" shadow="false" column="460" shadowCol="477" srcRow="1805" trgRow="108" color="EX-pale-purple" />
    <link srcID="9323" trgID="9326" rel="P" directed="false" shadow="false" column="461" shadowCol="478" srcRow="109" trgRow="314" color="EX-pale-magenta" />
    <link srcID="10327" trgID="10480" rel="P" directed="false" shadow="false" column="462" shadowCol="479" srcRow="110" trgRow="1812" color="EX-pale-red-orange" />
    <link srcID="9940" trgID="10327" rel="P" directed="false" shadow="false" column="463" shadowCol="480" srcRow="1813" trgRow="110" color="EX-blue" />
    <link srcID="10327" trgID="8510" rel="P" directed="false" shadow="false" column="464" shadowCol="481" srcRow="110" trgRow="1814" color="EX-orange" />
    <link srcID="9111" trgID="9528" rel="P" directed="false" shadow="false" column="465" shadowCol="482" srcRow="318" trgRow="111" color="EX-dark-cyan" />
    <link srcID="9527" trgID="9528" rel="P" directed="false" shadow="false" column="466" shadowCol="483" srcRow="319" trgRow="111" color="EX-red" />
    <link srcID="9990" trgID="10166" rel="P" directed="false" shadow="false" column="467" shadowCol="484" srcRow="225" trgRow="112" color="EX-dark-orange" />
    <link srcID="10283" trgID="10166" rel="P" directed="false" shadow="false" column="468" shadowCol="485" srcRow="254" trgRow="112" color="EX-dark-gray-purple" />
    <link srcID="9548" trgID="9549" rel="P" directed="false" shadow="false" column="469" shadowCol="486" srcRow="113" trgRow="320" color="EX-cyan" />
    <link srcID="8795" trgID="10584" rel="P" directed="false" shadow="false" column="470" shadowCol="487" srcRow="279" trgRow="114" color="EX-yellow-orange" />
    <link srcID="8284" trgID="8674" rel="P" directed="false" shadow="false" column="471" shadowCol="488" srcRow="115" trgRow="142" color="EX-pure-blue" />
    <link srcID="9687" trgID="9684" rel="P" directed="false" shadow="false" column="472" shadowCol="489" srcRow="116" trgRow="323" color="EX-dark-yellow-green" />
    <link srcID="10344" trgID="9687" rel="P" directed="false" shadow="false" column="473" shadowCol="490" srcRow="1566" trgRow="116" color="EX-dark-magenta" />
    <link srcID="9725" trgID="9728" rel="P" directed="false" shadow="false" column="474" shadowCol="491" srcRow="117" trgRow="324" color="EX-dark-green" />
    <link srcID="9725" trgID="8250" rel="P" directed="false" shadow="false" column="475" shadowCol="492" srcRow="117" trgRow="325" color="EX-blue-magenta" />
    <link srcID="9175" trgID="9174" rel="P" directed="false" shadow="false" column="476" shadowCol="493" srcRow="326" trgRow="118" color="EX-yellow-green" />
    <link srcID="8797" trgID="8788" rel="P" directed="false" shadow="false" column="477" shadowCol="494" srcRow="327" trgRow="119" color="EX-magenta" />
    <link srcID="9582" trgID="8854" rel="P" directed="false" shadow="false" column="478" shadowCol="495" srcRow="125" trgRow="1594" color="EX-green" />
    <link srcID="9534" trgID="9532" rel="P" directed="false" shadow="true" shadowCol="496" srcRow="0" trgRow="126" color="EX-yellow" />
    <link srcID="9590" trgID="9532" rel="P" directed="false" shadow="true" shadowCol="497" srcRow="30" trgRow="126" color="EX-purple" />
    <link srcID="9704" trgID="9532" rel="P" directed="false" shadow="false" column="479" shadowCol="498" srcRow="330" trgRow="126" color="EX-dark-purple" />
    <link srcID="8534" trgID="9037" rel="P" directed="false" shadow="false" column="480" shadowCol="499" srcRow="1886" trgRow="127" color="EX-dark-red" />
    <link srcID="9897" trgID="10181" rel="P" directed="false" shadow="false" column="481" shadowCol="500" srcRow="128" trgRow="175" color="EX-pale-green" />
    <link srcID="9897" trgID="10169" rel="P" directed="false" shadow="false" column="482" shadowCol="501" srcRow="128" trgRow="1473" color="EX-pale-blue" />
    <link srcID="8335" trgID="9897" rel="P" directed="false" shadow="false" column="483" shadowCol="502" srcRow="1900" trgRow="128" color="EX-dark-tan" />
    <link srcID="9503" trgID="10338" rel="P" directed="false" shadow="false" column="484" shadowCol="503" srcRow="473" trgRow="129" color="EX-pale-blue-magenta" />
    <link srcID="10338" trgID="10340" rel="P" directed="false" shadow="false" column="485" shadowCol="504" srcRow="129" trgRow="740" color="EX-pale-yellow orange" />
    <link srcID="9790" trgID="10338" rel="P" directed="false" shadow="false" column="486" shadowCol="505" srcRow="1442" trgRow="129" color="EX-medium-magenta" />
    <link srcID="8908" trgID="10338" rel="P" directed="false" shadow="false" column="487" shadowCol="506" srcRow="1445" trgRow="129" color="EX-pale-red" />
    <link srcID="10339" trgID="10338" rel="P" directed="false" shadow="false" column="488" shadowCol="507" srcRow="1501" trgRow="129" color="EX-pale-cyan" />
    <link srcID="10338" trgID="9277" rel="P" directed="false" shadow="false" column="489" shadowCol="508" srcRow="129" trgRow="1923" color="EX-pale-yellow-green" />
    <link srcID="10338" trgID="9792" rel="P" directed="false" shadow="false" column="490" shadowCol="509" srcRow="129" trgRow="2147" color="EX-pale-purple" />
    <link srcID="10338" trgID="9789" rel="P" directed="false" shadow="false" column="491" shadowCol="510" srcRow="129" trgRow="2176" color="EX-pale-magenta" />
    <link srcID="10315" trgID="10316" rel="P" directed="false" shadow="false" column="492" shadowCol="511" srcRow="147" trgRow="130" color="EX-pale-red-orange" />
    <link srcID="9503" trgID="10316" rel="P" directed="false" shadow="false" column="493" shadowCol="512" srcRow="473" trgRow="130" color="EX-blue" />
    <link srcID="10316" trgID="10340" rel="P" directed="false" shadow="false" column="494" shadowCol="513" srcRow="130" trgRow="740" color="EX-orange" />
    <link srcID="9790" trgID="10316" rel="P" directed="false" shadow="false" column="495" shadowCol="514" srcRow="1442" trgRow="130" color="EX-dark-cyan" />
    <link srcID="10316" trgID="9826" rel="P" directed="false" shadow="false" column="496" shadowCol="515" srcRow="130" trgRow="1443" color="EX-red" />
    <link srcID="9792" trgID="10316" rel="P" directed="false" shadow="false" column="497" shadowCol="516" srcRow="2147" trgRow="130" color="EX-dark-orange" />
    <link srcID="10316" trgID="9789" rel="P" directed="false" shadow="false" column="498" shadowCol="517" srcRow="130" trgRow="2176" color="EX-dark-gray-purple" />
    <link srcID="8893" trgID="9834" rel="P" directed="false" shadow="true" shadowCol="518" srcRow="131" trgRow="5" color="EX-cyan" />
    <link srcID="8956" trgID="8893" rel="P" directed="false" shadow="false" column="499" shadowCol="519" srcRow="132" trgRow="131" color="EX-yellow-orange" />
    <link srcID="9244" trgID="8893" rel="P" directed="false" shadow="false" column="500" shadowCol="520" srcRow="133" trgRow="131" color="EX-pure-blue" />
    <link srcID="9299" trgID="8893" rel="P" directed="false" shadow="false" column="501" shadowCol="521" srcRow="134" trgRow="131" color="EX-dark-yellow-green" />
    <link srcID="8893" trgID="9714" rel="P" directed="false" shadow="false" column="502" shadowCol="522" srcRow="131" trgRow="1446" color="EX-dark-magenta" />
    <link srcID="8414" trgID="8893" rel="P" directed="false" shadow="false" column="503" shadowCol="523" srcRow="1447" trgRow="131" color="EX-dark-green" />
    <link srcID="8893" trgID="8370" rel="P" directed="false" shadow="false" column="504" shadowCol="524" srcRow="131" trgRow="1448" color="EX-blue-magenta" />
    <link srcID="8893" trgID="9573" rel="P" directed="false" shadow="false" column="505" shadowCol="525" srcRow="131" trgRow="1449" color="EX-yellow-green" />
    <link srcID="8893" trgID="9641" rel="P" directed="false" shadow="false" column="506" shadowCol="526" srcRow="131" trgRow="1450" color="EX-magenta" />
    <link srcID="8893" trgID="8952" rel="P" directed="false" shadow="false" column="507" shadowCol="527" srcRow="131" trgRow="1451" color="EX-green" />
    <link srcID="8893" trgID="9300" rel="P" directed="false" shadow="false" column="508" shadowCol="528" srcRow="131" trgRow="1452" color="EX-yellow" />
    <link srcID="8893" trgID="8323" rel="P" directed="false" shadow="false" column="509" shadowCol="529" srcRow="131" trgRow="1453" color="EX-purple" />
    <link srcID="8893" trgID="9245" rel="P" directed="false" shadow="false" column="510" shadowCol="530" srcRow="131" trgRow="1455" color="EX-dark-purple" />
    <link srcID="8893" trgID="10145" rel="P" directed="false" shadow="false" column="511" shadowCol="531" srcRow="131" trgRow="1456" color="EX-dark-red" />
    <link srcID="10179" trgID="8893" rel="P" directed="false" shadow="false" column="512" shadowCol="532" srcRow="1457" trgRow="131" color="EX-pale-green" />
    <link srcID="9028" trgID="8893" rel="P" directed="false" shadow="false" column="513" shadowCol="533" srcRow="1458" trgRow="131" color="EX-pale-blue" />
    <link srcID="8956" trgID="9834" rel="P" directed="false" shadow="true" shadowCol="534" srcRow="132" trgRow="5" color="EX-dark-tan" />
    <link srcID="8956" trgID="8893" rel="P" directed="false" shadow="true" shadowCol="535" srcRow="132" trgRow="131" color="EX-pale-blue-magenta" />
    <link srcID="8956" trgID="9244" rel="P" directed="false" shadow="false" column="514" shadowCol="536" srcRow="132" trgRow="133" color="EX-pale-yellow orange" />
    <link srcID="8956" trgID="9714" rel="P" directed="false" shadow="false" column="515" shadowCol="537" srcRow="132" trgRow="1446" color="EX-medium-magenta" />
    <link srcID="8956" trgID="8414" rel="P" directed="false" shadow="false" column="516" shadowCol="538" srcRow="132" trgRow="1447" color="EX-pale-red" />
    <link srcID="8956" trgID="8370" rel="P" directed="false" shadow="false" column="517" shadowCol="539" srcRow="132" trgRow="1448" color="EX-pale-cyan" />
    <link srcID="8956" trgID="9573" rel="P" directed="false" shadow="false" column="518" shadowCol="540" srcRow="132" trgRow="1449" color="EX-pale-yellow-green" />
    <link srcID="8956" trgID="9641" rel="P" directed="false" shadow="false" column="519" shadowCol="541" srcRow="132" trgRow="1450" color="EX-pale-purple" />
    <link srcID="8956" trgID="8952" rel="P" directed="false" shadow="false" column="520" shadowCol="542" srcRow="132" trgRow="1451" color="EX-pale-magenta" />
    <link srcID="8956" trgID="9300" rel="P" directed="false" shadow="false" column="521" shadowCol="543" srcRow="132" trgRow="1452" color="EX-pale-red-orange" />
    <link srcID="8956" trgID="8323" rel="P" directed="false" shadow="false" column="522" shadowCol="544" srcRow="132" trgRow="1453" color="EX-blue" />
    <link srcID="8956" trgID="9245" rel="P" directed="false" shadow="false" column="523" shadowCol="545" srcRow="132" trgRow="1455" color="EX-orange" />
    <link srcID="8956" trgID="10145" rel="P" directed="false" shadow="false" column="524" shadowCol="546" srcRow="132" trgRow="1456" color="EX-dark-cyan" />
    <link srcID="8956" trgID="10179" rel="P" directed="false" shadow="false" column="525" shadowCol="547" srcRow="132" trgRow="1457" color="EX-red" />
    <link srcID="8956" trgID="9028" rel="P" directed="false" shadow="false" column="526" shadowCol="548" srcRow="132" trgRow="1458" color="EX-dark-orange" />
    <link srcID="9244" trgID="9834" rel="P" directed="false" shadow="true" shadowCol="549" srcRow="133" trgRow="5" color="EX-dark-gray-purple" />
    <link srcID="9244" trgID="8893" rel="P" directed="false" shadow="true" shadowCol="550" srcRow="133" trgRow="131" color="EX-cyan" />
    <link srcID="8956" trgID="9244" rel="P" directed="false" shadow="true" shadowCol="551" srcRow="132" trgRow="133" color="EX-yellow-orange" />
    <link srcID="9244" trgID="9714" rel="P" directed="false" shadow="false" column="527" shadowCol="552" srcRow="133" trgRow="1446" color="EX-pure-blue" />
    <link srcID="8414" trgID="9244" rel="P" directed="false" shadow="false" column="528" shadowCol="553" srcRow="1447" trgRow="133" color="EX-dark-yellow-green" />
    <link srcID="9244" trgID="8370" rel="P" directed="false" shadow="false" column="529" shadowCol="554" srcRow="133" trgRow="1448" color="EX-dark-magenta" />
    <link srcID="9244" trgID="9573" rel="P" directed="false" shadow="false" column="530" shadowCol="555" srcRow="133" trgRow="1449" color="EX-dark-green" />
    <link srcID="9244" trgID="9641" rel="P" directed="false" shadow="false" column="531" shadowCol="556" srcRow="133" trgRow="1450" color="EX-blue-magenta" />
    <link srcID="9244" trgID="8952" rel="P" directed="false" shadow="false" column="532" shadowCol="557" srcRow="133" trgRow="1451" color="EX-yellow-green" />
    <link srcID="9244" trgID="9300" rel="P" directed="false" shadow="false" column="533" shadowCol="558" srcRow="133" trgRow="1452" color="EX-magenta" />
    <link srcID="9244" trgID="8323" rel="P" directed="false" shadow="false" column="534" shadowCol="559" srcRow="133" trgRow="1453" color="EX-green" />
    <link srcID="9244" trgID="9245" rel="P" directed="false" shadow="false" column="535" shadowCol="560" srcRow="133" trgRow="1455" color="EX-yellow" />
    <link srcID="9244" trgID="10145" rel="P" directed="false" shadow="false" column="536" shadowCol="561" srcRow="133" trgRow="1456" color="EX-purple" />
    <link srcID="10179" trgID="9244" rel="P" directed="false" shadow="false" column="537" shadowCol="562" srcRow="1457" trgRow="133" color="EX-dark-purple" />
    <link srcID="9028" trgID="9244" rel="P" directed="false" shadow="false" column="538" shadowCol="563" srcRow="1458" trgRow="133" color="EX-dark-red" />
    <link srcID="9299" trgID="9834" rel="P" directed="false" shadow="true" shadowCol="564" srcRow="134" trgRow="5" color="EX-pale-green" />
    <link srcID="9299" trgID="8893" rel="P" directed="false" shadow="true" shadowCol="565" srcRow="134" trgRow="131" color="EX-pale-blue" />
    <link srcID="9299" trgID="9300" rel="P" directed="false" shadow="false" column="539" shadowCol="566" srcRow="134" trgRow="1452" color="EX-dark-tan" />
    <link srcID="9299" trgID="8323" rel="P" directed="false" shadow="false" column="540" shadowCol="567" srcRow="134" trgRow="1453" color="EX-pale-blue-magenta" />
    <link srcID="9299" trgID="9245" rel="P" directed="false" shadow="false" column="541" shadowCol="568" srcRow="134" trgRow="1455" color="EX-pale-yellow orange" />
    <link srcID="9299" trgID="10145" rel="P" directed="false" shadow="false" column="542" shadowCol="569" srcRow="134" trgRow="1456" color="EX-medium-magenta" />
    <link srcID="10454" trgID="8672" rel="P" directed="false" shadow="true" shadowCol="570" srcRow="135" trgRow="6" color="EX-pale-red" />
    <link srcID="9098" trgID="10454" rel="P" directed="false" shadow="false" column="543" shadowCol="571" srcRow="136" trgRow="135" color="EX-pale-cyan" />
    <link srcID="10410" trgID="10454" rel="P" directed="false" shadow="false" column="544" shadowCol="572" srcRow="137" trgRow="135" color="EX-pale-yellow-green" />
    <link srcID="10454" trgID="8856" rel="P" directed="false" shadow="false" column="545" shadowCol="573" srcRow="135" trgRow="139" color="EX-pale-purple" />
    <link srcID="10454" trgID="9425" rel="P" directed="false" shadow="false" column="546" shadowCol="574" srcRow="135" trgRow="140" color="EX-pale-magenta" />
    <link srcID="10454" trgID="8887" rel="P" directed="false" shadow="false" column="547" shadowCol="575" srcRow="135" trgRow="141" color="EX-pale-red-orange" />
    <link srcID="10454" trgID="8671" rel="P" directed="false" shadow="false" column="548" shadowCol="576" srcRow="135" trgRow="1454" color="EX-blue" />
    <link srcID="10454" trgID="9210" rel="P" directed="false" shadow="false" column="549" shadowCol="577" srcRow="135" trgRow="1460" color="EX-orange" />
    <link srcID="10454" trgID="8613" rel="P" directed="false" shadow="false" column="550" shadowCol="578" srcRow="135" trgRow="1464" color="EX-dark-cyan" />
    <link srcID="10454" trgID="10537" rel="P" directed="false" shadow="false" column="551" shadowCol="579" srcRow="135" trgRow="1465" color="EX-red" />
    <link srcID="8888" trgID="10454" rel="P" directed="false" shadow="false" column="552" shadowCol="580" srcRow="1466" trgRow="135" color="EX-dark-orange" />
    <link srcID="10454" trgID="8444" rel="P" directed="false" shadow="false" column="553" shadowCol="581" srcRow="135" trgRow="1467" color="EX-dark-gray-purple" />
    <link srcID="10454" trgID="9468" rel="P" directed="false" shadow="false" column="554" shadowCol="582" srcRow="135" trgRow="1468" color="EX-cyan" />
    <link srcID="10454" trgID="8442" rel="P" directed="false" shadow="false" column="555" shadowCol="583" srcRow="135" trgRow="1469" color="EX-yellow-orange" />
    <link srcID="10454" trgID="9595" rel="P" directed="false" shadow="false" column="556" shadowCol="584" srcRow="135" trgRow="1470" color="EX-pure-blue" />
    <link srcID="10454" trgID="9047" rel="P" directed="false" shadow="false" column="557" shadowCol="585" srcRow="135" trgRow="1471" color="EX-dark-yellow-green" />
    <link srcID="9098" trgID="8672" rel="P" directed="false" shadow="true" shadowCol="586" srcRow="136" trgRow="6" color="EX-dark-magenta" />
    <link srcID="9098" trgID="10454" rel="P" directed="false" shadow="true" shadowCol="587" srcRow="136" trgRow="135" color="EX-dark-green" />
    <link srcID="9098" trgID="8856" rel="P" directed="false" shadow="false" column="558" shadowCol="588" srcRow="136" trgRow="139" color="EX-blue-magenta" />
    <link srcID="9098" trgID="9425" rel="P" directed="false" shadow="false" column="559" shadowCol="589" srcRow="136" trgRow="140" color="EX-yellow-green" />
    <link srcID="9098" trgID="8887" rel="P" directed="false" shadow="false" column="560" shadowCol="590" srcRow="136" trgRow="141" color="EX-magenta" />
    <link srcID="9098" trgID="8671" rel="P" directed="false" shadow="false" column="561" shadowCol="591" srcRow="136" trgRow="1454" color="EX-green" />
    <link srcID="9098" trgID="9210" rel="P" directed="false" shadow="false" column="562" shadowCol="592" srcRow="136" trgRow="1460" color="EX-yellow" />
    <link srcID="9098" trgID="8613" rel="P" directed="false" shadow="false" column="563" shadowCol="593" srcRow="136" trgRow="1464" color="EX-purple" />
    <link srcID="9098" trgID="10537" rel="P" directed="false" shadow="false" column="564" shadowCol="594" srcRow="136" trgRow="1465" color="EX-dark-purple" />
    <link srcID="8888" trgID="9098" rel="P" directed="false" shadow="false" column="565" shadowCol="595" srcRow="1466" trgRow="136" color="EX-dark-red" />
    <link srcID="9098" trgID="8444" rel="P" directed="false" shadow="false" column="566" shadowCol="596" srcRow="136" trgRow="1467" color="EX-pale-green" />
    <link srcID="9098" trgID="9468" rel="P" directed="false" shadow="false" column="567" shadowCol="597" srcRow="136" trgRow="1468" color="EX-pale-blue" />
    <link srcID="9098" trgID="8442" rel="P" directed="false" shadow="false" column="568" shadowCol="598" srcRow="136" trgRow="1469" color="EX-dark-tan" />
    <link srcID="9098" trgID="9595" rel="P" directed="false" shadow="false" column="569" shadowCol="599" srcRow="136" trgRow="1470" color="EX-pale-blue-magenta" />
    <link srcID="9098" trgID="9047" rel="P" directed="false" shadow="false" column="570" shadowCol="600" srcRow="136" trgRow="1471" color="EX-pale-yellow orange" />
    <link srcID="9098" trgID="8423" rel="P" directed="false" shadow="false" column="571" shadowCol="601" srcRow="136" trgRow="1571" color="EX-medium-magenta" />
    <link srcID="10410" trgID="10454" rel="P" directed="false" shadow="true" shadowCol="602" srcRow="137" trgRow="135" color="EX-pale-red" />
    <link srcID="10410" trgID="8996" rel="P" directed="false" shadow="false" column="572" shadowCol="603" srcRow="137" trgRow="443" color="EX-pale-cyan" />
    <link srcID="10410" trgID="10239" rel="P" directed="false" shadow="false" column="573" shadowCol="604" srcRow="137" trgRow="782" color="EX-pale-yellow-green" />
    <link srcID="10410" trgID="8613" rel="P" directed="false" shadow="false" column="574" shadowCol="605" srcRow="137" trgRow="1464" color="EX-pale-purple" />
    <link srcID="8888" trgID="10410" rel="P" directed="false" shadow="false" column="575" shadowCol="606" srcRow="1466" trgRow="137" color="EX-pale-magenta" />
    <link srcID="10410" trgID="10450" rel="P" directed="false" shadow="false" column="576" shadowCol="607" srcRow="137" trgRow="1682" color="EX-pale-red-orange" />
    <link srcID="10260" trgID="10261" rel="P" directed="false" shadow="false" column="577" shadowCol="608" srcRow="138" trgRow="784" color="EX-blue" />
    <link srcID="10260" trgID="10534" rel="P" directed="false" shadow="false" column="578" shadowCol="609" srcRow="138" trgRow="1553" color="EX-orange" />
    <link srcID="8672" trgID="8856" rel="P" directed="false" shadow="true" shadowCol="610" srcRow="6" trgRow="139" color="EX-dark-cyan" />
    <link srcID="10454" trgID="8856" rel="P" directed="false" shadow="true" shadowCol="611" srcRow="135" trgRow="139" color="EX-red" />
    <link srcID="9098" trgID="8856" rel="P" directed="false" shadow="true" shadowCol="612" srcRow="136" trgRow="139" color="EX-dark-orange" />
    <link srcID="9425" trgID="8856" rel="P" directed="false" shadow="false" column="579" shadowCol="613" srcRow="140" trgRow="139" color="EX-dark-gray-purple" />
    <link srcID="8887" trgID="8856" rel="P" directed="false" shadow="false" column="580" shadowCol="614" srcRow="141" trgRow="139" color="EX-cyan" />
    <link srcID="8671" trgID="8856" rel="P" directed="false" shadow="false" column="581" shadowCol="615" srcRow="1454" trgRow="139" color="EX-yellow-orange" />
    <link srcID="10537" trgID="8856" rel="P" directed="false" shadow="false" column="582" shadowCol="616" srcRow="1465" trgRow="139" color="EX-pure-blue" />
    <link srcID="8888" trgID="8856" rel="P" directed="false" shadow="false" column="583" shadowCol="617" srcRow="1466" trgRow="139" color="EX-dark-yellow-green" />
    <link srcID="8444" trgID="8856" rel="P" directed="false" shadow="false" column="584" shadowCol="618" srcRow="1467" trgRow="139" color="EX-dark-magenta" />
    <link srcID="9468" trgID="8856" rel="P" directed="false" shadow="false" column="585" shadowCol="619" srcRow="1468" trgRow="139" color="EX-dark-green" />
    <link srcID="8442" trgID="8856" rel="P" directed="false" shadow="false" column="586" shadowCol="620" srcRow="1469" trgRow="139" color="EX-blue-magenta" />
    <link srcID="9595" trgID="8856" rel="P" directed="false" shadow="false" column="587" shadowCol="621" srcRow="1470" trgRow="139" color="EX-yellow-green" />
    <link srcID="9047" trgID="8856" rel="P" directed="false" shadow="false" column="588" shadowCol="622" srcRow="1471" trgRow="139" color="EX-magenta" />
    <link srcID="9425" trgID="8672" rel="P" directed="false" shadow="true" shadowCol="623" srcRow="140" trgRow="6" color="EX-green" />
    <link srcID="10454" trgID="9425" rel="P" directed="false" shadow="true" shadowCol="624" srcRow="135" trgRow="140" color="EX-yellow" />
    <link srcID="9098" trgID="9425" rel="P" directed="false" shadow="true" shadowCol="625" srcRow="136" trgRow="140" color="EX-purple" />
    <link srcID="9425" trgID="8856" rel="P" directed="false" shadow="true" shadowCol="626" srcRow="140" trgRow="139" color="EX-dark-purple" />
    <link srcID="9425" trgID="8887" rel="P" directed="false" shadow="false" column="589" shadowCol="627" srcRow="140" trgRow="141" color="EX-dark-red" />
    <link srcID="9425" trgID="8671" rel="P" directed="false" shadow="false" column="590" shadowCol="628" srcRow="140" trgRow="1454" color="EX-pale-green" />
    <link srcID="9425" trgID="9210" rel="P" directed="false" shadow="false" column="591" shadowCol="629" srcRow="140" trgRow="1460" color="EX-pale-blue" />
    <link srcID="9425" trgID="10537" rel="P" directed="false" shadow="false" column="592" shadowCol="630" srcRow="140" trgRow="1465" color="EX-dark-tan" />
    <link srcID="8888" trgID="9425" rel="P" directed="false" shadow="false" column="593" shadowCol="631" srcRow="1466" trgRow="140" color="EX-pale-blue-magenta" />
    <link srcID="9425" trgID="8444" rel="P" directed="false" shadow="false" column="594" shadowCol="632" srcRow="140" trgRow="1467" color="EX-pale-yellow orange" />
    <link srcID="9425" trgID="9468" rel="P" directed="false" shadow="false" column="595" shadowCol="633" srcRow="140" trgRow="1468" color="EX-medium-magenta" />
    <link srcID="9425" trgID="8442" rel="P" directed="false" shadow="false" column="596" shadowCol="634" srcRow="140" trgRow="1469" color="EX-pale-red" />
    <link srcID="9425" trgID="9595" rel="P" directed="false" shadow="false" column="597" shadowCol="635" srcRow="140" trgRow="1470" color="EX-pale-cyan" />
    <link srcID="9425" trgID="9047" rel="P" directed="false" shadow="false" column="598" shadowCol="636" srcRow="140" trgRow="1471" color="EX-pale-yellow-green" />
    <link srcID="8672" trgID="8887" rel="P" directed="false" shadow="true" shadowCol="637" srcRow="6" trgRow="141" color="EX-pale-purple" />
    <link srcID="10454" trgID="8887" rel="P" directed="false" shadow="true" shadowCol="638" srcRow="135" trgRow="141" color="EX-pale-magenta" />
    <link srcID="9098" trgID="8887" rel="P" directed="false" shadow="true" shadowCol="639" srcRow="136" trgRow="141" color="EX-pale-red-orange" />
    <link srcID="8887" trgID="8856" rel="P" directed="false" shadow="true" shadowCol="640" srcRow="141" trgRow="139" color="EX-blue" />
    <link srcID="9425" trgID="8887" rel="P" directed="false" shadow="true" shadowCol="641" srcRow="140" trgRow="141" color="EX-orange" />
    <link srcID="8887" trgID="8671" rel="P" directed="false" shadow="false" column="599" shadowCol="642" srcRow="141" trgRow="1454" color="EX-dark-cyan" />
    <link srcID="8887" trgID="9210" rel="P" directed="false" shadow="false" column="600" shadowCol="643" srcRow="141" trgRow="1460" color="EX-red" />
    <link srcID="8887" trgID="10537" rel="P" directed="false" shadow="false" column="601" shadowCol="644" srcRow="141" trgRow="1465" color="EX-dark-orange" />
    <link srcID="8888" trgID="8887" rel="P" directed="false" shadow="false" column="602" shadowCol="645" srcRow="1466" trgRow="141" color="EX-dark-gray-purple" />
    <link srcID="8444" trgID="8887" rel="P" directed="false" shadow="false" column="603" shadowCol="646" srcRow="1467" trgRow="141" color="EX-cyan" />
    <link srcID="8887" trgID="9468" rel="P" directed="false" shadow="false" column="604" shadowCol="647" srcRow="141" trgRow="1468" color="EX-yellow-orange" />
    <link srcID="8887" trgID="8442" rel="P" directed="false" shadow="false" column="605" shadowCol="648" srcRow="141" trgRow="1469" color="EX-pure-blue" />
    <link srcID="8887" trgID="9595" rel="P" directed="false" shadow="false" column="606" shadowCol="649" srcRow="141" trgRow="1470" color="EX-dark-yellow-green" />
    <link srcID="8887" trgID="9047" rel="P" directed="false" shadow="false" column="607" shadowCol="650" srcRow="141" trgRow="1471" color="EX-dark-magenta" />
    <link srcID="8284" trgID="8674" rel="P" directed="false" shadow="true" shadowCol="651" srcRow="115" trgRow="142" color="EX-dark-green" />
    <link srcID="8674" trgID="10133" rel="P" directed="false" shadow="false" column="608" shadowCol="652" srcRow="142" trgRow="1475" color="EX-blue-magenta" />
    <link srcID="10098" trgID="8674" rel="P" directed="false" shadow="false" column="609" shadowCol="653" srcRow="1478" trgRow="142" color="EX-yellow-green" />
    <link srcID="8674" trgID="8669" rel="P" directed="false" shadow="false" column="610" shadowCol="654" srcRow="142" trgRow="1480" color="EX-magenta" />
    <link srcID="9005" trgID="8674" rel="P" directed="false" shadow="false" column="611" shadowCol="655" srcRow="1510" trgRow="142" color="EX-green" />
    <link srcID="8674" trgID="8523" rel="P" directed="false" shadow="false" column="612" shadowCol="656" srcRow="142" trgRow="1796" color="EX-yellow" />
    <link srcID="8525" trgID="8674" rel="P" directed="false" shadow="false" column="613" shadowCol="657" srcRow="1797" trgRow="142" color="EX-purple" />
    <link srcID="9457" trgID="8674" rel="P" directed="false" shadow="false" column="614" shadowCol="658" srcRow="1798" trgRow="142" color="EX-dark-purple" />
    <link srcID="9025" trgID="8674" rel="P" directed="false" shadow="false" column="615" shadowCol="659" srcRow="1799" trgRow="142" color="EX-dark-red" />
    <link srcID="8674" trgID="8424" rel="P" directed="false" shadow="false" column="616" shadowCol="660" srcRow="142" trgRow="1800" color="EX-pale-green" />
    <link srcID="9724" trgID="8674" rel="P" directed="false" shadow="false" column="617" shadowCol="661" srcRow="1801" trgRow="142" color="EX-pale-blue" />
    <link srcID="8409" trgID="8674" rel="P" directed="false" shadow="false" column="618" shadowCol="662" srcRow="1924" trgRow="142" color="EX-dark-tan" />
    <link srcID="8670" trgID="8674" rel="P" directed="false" shadow="false" column="619" shadowCol="663" srcRow="1943" trgRow="142" color="EX-pale-blue-magenta" />
    <link srcID="9807" trgID="8674" rel="P" directed="false" shadow="false" column="620" shadowCol="664" srcRow="2195" trgRow="142" color="EX-pale-yellow orange" />
    <link srcID="8391" trgID="8674" rel="P" directed="false" shadow="false" column="621" shadowCol="665" srcRow="2196" trgRow="142" color="EX-medium-magenta" />
    <link srcID="10468" trgID="10470" rel="P" directed="false" shadow="false" column="622" shadowCol="666" srcRow="143" trgRow="556" color="EX-pale-red" />
    <link srcID="9695" trgID="9034" rel="P" directed="false" shadow="true" shadowCol="667" srcRow="7" trgRow="144" color="EX-pale-cyan" />
    <link srcID="9034" trgID="9691" rel="P" directed="false" shadow="false" column="623" shadowCol="668" srcRow="144" trgRow="1481" color="EX-pale-yellow-green" />
    <link srcID="9081" trgID="9111" rel="P" directed="false" shadow="false" column="624" shadowCol="669" srcRow="145" trgRow="318" color="EX-pale-purple" />
    <link srcID="9081" trgID="9162" rel="P" directed="false" shadow="false" column="625" shadowCol="670" srcRow="145" trgRow="1551" color="EX-pale-magenta" />
    <link srcID="9990" trgID="9946" rel="P" directed="false" shadow="false" column="626" shadowCol="671" srcRow="225" trgRow="146" color="EX-pale-red-orange" />
    <link srcID="10283" trgID="9946" rel="P" directed="false" shadow="false" column="627" shadowCol="672" srcRow="254" trgRow="146" color="EX-blue" />
    <link srcID="10315" trgID="10316" rel="P" directed="false" shadow="true" shadowCol="673" srcRow="147" trgRow="130" color="EX-orange" />
    <link srcID="9790" trgID="10315" rel="P" directed="false" shadow="false" column="628" shadowCol="674" srcRow="1442" trgRow="147" color="EX-dark-cyan" />
    <link srcID="10315" trgID="9826" rel="P" directed="false" shadow="false" column="629" shadowCol="675" srcRow="147" trgRow="1443" color="EX-red" />
    <link srcID="10315" trgID="9638" rel="P" directed="false" shadow="false" column="630" shadowCol="676" srcRow="147" trgRow="1545" color="EX-dark-orange" />
    <link srcID="8960" trgID="8389" rel="P" directed="false" shadow="false" column="631" shadowCol="677" srcRow="192" trgRow="148" color="EX-dark-gray-purple" />
    <link srcID="8389" trgID="9430" rel="P" directed="false" shadow="false" column="632" shadowCol="678" srcRow="148" trgRow="400" color="EX-cyan" />
    <link srcID="8389" trgID="10044" rel="P" directed="false" shadow="false" column="633" shadowCol="679" srcRow="148" trgRow="723" color="EX-yellow-orange" />
    <link srcID="10319" trgID="8389" rel="P" directed="false" shadow="false" column="634" shadowCol="680" srcRow="778" trgRow="148" color="EX-pure-blue" />
    <link srcID="8414" trgID="8389" rel="P" directed="false" shadow="false" column="635" shadowCol="681" srcRow="1447" trgRow="148" color="EX-dark-yellow-green" />
    <link srcID="8389" trgID="8370" rel="P" directed="false" shadow="false" column="636" shadowCol="682" srcRow="148" trgRow="1448" color="EX-dark-magenta" />
    <link srcID="8389" trgID="9573" rel="P" directed="false" shadow="false" column="637" shadowCol="683" srcRow="148" trgRow="1449" color="EX-dark-green" />
    <link srcID="8389" trgID="9641" rel="P" directed="false" shadow="false" column="638" shadowCol="684" srcRow="148" trgRow="1450" color="EX-blue-magenta" />
    <link srcID="8389" trgID="8385" rel="P" directed="false" shadow="false" column="639" shadowCol="685" srcRow="148" trgRow="1557" color="EX-yellow-green" />
    <link srcID="8389" trgID="9310" rel="P" directed="false" shadow="false" column="640" shadowCol="686" srcRow="148" trgRow="1558" color="EX-magenta" />
    <link srcID="10479" trgID="8389" rel="P" directed="false" shadow="false" column="641" shadowCol="687" srcRow="1945" trgRow="148" color="EX-green" />
    <link srcID="8389" trgID="10136" rel="P" directed="false" shadow="false" column="642" shadowCol="688" srcRow="148" trgRow="1950" color="EX-yellow" />
    <link srcID="10099" trgID="8389" rel="P" directed="false" shadow="false" column="643" shadowCol="689" srcRow="1963" trgRow="148" color="EX-purple" />
    <link srcID="8389" trgID="8455" rel="P" directed="false" shadow="false" column="644" shadowCol="690" srcRow="148" trgRow="1967" color="EX-dark-purple" />
    <link srcID="9544" trgID="9428" rel="P" directed="false" shadow="true" shadowCol="691" srcRow="8" trgRow="149" color="EX-dark-red" />
    <link srcID="9428" trgID="8480" rel="P" directed="false" shadow="false" column="645" shadowCol="692" srcRow="149" trgRow="1488" color="EX-pale-green" />
    <link srcID="9428" trgID="8479" rel="P" directed="false" shadow="false" column="646" shadowCol="693" srcRow="149" trgRow="1489" color="EX-pale-blue" />
    <link srcID="9924" trgID="9129" rel="P" directed="false" shadow="false" column="647" shadowCol="694" srcRow="150" trgRow="1539" color="EX-dark-tan" />
    <link srcID="8989" trgID="8698" rel="P" directed="false" shadow="false" column="648" shadowCol="695" srcRow="152" trgRow="151" color="EX-pale-blue-magenta" />
    <link srcID="8637" trgID="8698" rel="P" directed="false" shadow="false" column="649" shadowCol="696" srcRow="308" trgRow="151" color="EX-pale-yellow orange" />
    <link srcID="10272" trgID="8698" rel="P" directed="false" shadow="false" column="650" shadowCol="697" srcRow="1502" trgRow="151" color="EX-medium-magenta" />
    <link srcID="9827" trgID="8698" rel="P" directed="false" shadow="false" column="651" shadowCol="698" srcRow="1585" trgRow="151" color="EX-pale-red" />
    <link srcID="9237" trgID="8698" rel="P" directed="false" shadow="false" column="652" shadowCol="699" srcRow="1867" trgRow="151" color="EX-pale-cyan" />
    <link srcID="9734" trgID="8698" rel="P" directed="false" shadow="false" column="653" shadowCol="700" srcRow="2111" trgRow="151" color="EX-pale-yellow-green" />
    <link srcID="10483" trgID="8698" rel="P" directed="false" shadow="false" column="654" shadowCol="701" srcRow="2114" trgRow="151" color="EX-pale-purple" />
    <link srcID="9097" trgID="8698" rel="P" directed="false" shadow="false" column="655" shadowCol="702" srcRow="2232" trgRow="151" color="EX-pale-magenta" />
    <link srcID="9824" trgID="8698" rel="P" directed="false" shadow="false" column="656" shadowCol="703" srcRow="2233" trgRow="151" color="EX-pale-red-orange" />
    <link srcID="8989" trgID="8698" rel="P" directed="false" shadow="true" shadowCol="704" srcRow="152" trgRow="151" color="EX-blue" />
    <link srcID="8338" trgID="8989" rel="P" directed="false" shadow="false" column="657" shadowCol="705" srcRow="153" trgRow="152" color="EX-orange" />
    <link srcID="8637" trgID="8989" rel="P" directed="false" shadow="false" column="658" shadowCol="706" srcRow="308" trgRow="152" color="EX-dark-cyan" />
    <link srcID="10159" trgID="8989" rel="P" directed="false" shadow="false" column="659" shadowCol="707" srcRow="346" trgRow="152" color="EX-red" />
    <link srcID="8647" trgID="8989" rel="P" directed="false" shadow="false" column="660" shadowCol="708" srcRow="365" trgRow="152" color="EX-dark-orange" />
    <link srcID="9192" trgID="8989" rel="P" directed="false" shadow="false" column="661" shadowCol="709" srcRow="754" trgRow="152" color="EX-dark-gray-purple" />
    <link srcID="8648" trgID="8989" rel="P" directed="false" shadow="false" column="662" shadowCol="710" srcRow="1486" trgRow="152" color="EX-cyan" />
    <link srcID="9304" trgID="8989" rel="P" directed="false" shadow="false" column="663" shadowCol="711" srcRow="1806" trgRow="152" color="EX-yellow-orange" />
    <link srcID="8495" trgID="8989" rel="P" directed="false" shadow="false" column="664" shadowCol="712" srcRow="1846" trgRow="152" color="EX-pure-blue" />
    <link srcID="9057" trgID="8989" rel="P" directed="false" shadow="false" column="665" shadowCol="713" srcRow="1865" trgRow="152" color="EX-dark-yellow-green" />
    <link srcID="9237" trgID="8989" rel="P" directed="false" shadow="false" column="666" shadowCol="714" srcRow="1867" trgRow="152" color="EX-dark-magenta" />
    <link srcID="10314" trgID="8989" rel="P" directed="false" shadow="false" column="667" shadowCol="715" srcRow="1953" trgRow="152" color="EX-dark-green" />
    <link srcID="8590" trgID="8989" rel="P" directed="false" shadow="false" column="668" shadowCol="716" srcRow="2109" trgRow="152" color="EX-blue-magenta" />
    <link srcID="9734" trgID="8989" rel="P" directed="false" shadow="false" column="669" shadowCol="717" srcRow="2111" trgRow="152" color="EX-yellow-green" />
    <link srcID="10483" trgID="8989" rel="P" directed="false" shadow="false" column="670" shadowCol="718" srcRow="2114" trgRow="152" color="EX-magenta" />
    <link srcID="8533" trgID="8989" rel="P" directed="false" shadow="false" column="671" shadowCol="719" srcRow="2115" trgRow="152" color="EX-green" />
    <link srcID="9178" trgID="8989" rel="P" directed="false" shadow="false" column="672" shadowCol="720" srcRow="2124" trgRow="152" color="EX-yellow" />
    <link srcID="8989" trgID="10297" rel="P" directed="false" shadow="false" column="673" shadowCol="721" srcRow="152" trgRow="2127" color="EX-purple" />
    <link srcID="10317" trgID="8989" rel="P" directed="false" shadow="false" column="674" shadowCol="722" srcRow="2128" trgRow="152" color="EX-dark-purple" />
    <link srcID="8989" trgID="8983" rel="P" directed="false" shadow="false" column="675" shadowCol="723" srcRow="152" trgRow="2152" color="EX-dark-red" />
    <link srcID="9303" trgID="8989" rel="P" directed="false" shadow="false" column="676" shadowCol="724" srcRow="2153" trgRow="152" color="EX-pale-green" />
    <link srcID="9097" trgID="8989" rel="P" directed="false" shadow="false" column="677" shadowCol="725" srcRow="2232" trgRow="152" color="EX-pale-blue" />
    <link srcID="8989" trgID="9824" rel="P" directed="false" shadow="false" column="678" shadowCol="726" srcRow="152" trgRow="2233" color="EX-dark-tan" />
    <link srcID="8338" trgID="8989" rel="P" directed="false" shadow="true" shadowCol="727" srcRow="153" trgRow="152" color="EX-pale-blue-magenta" />
    <link srcID="8637" trgID="8338" rel="P" directed="false" shadow="false" column="679" shadowCol="728" srcRow="308" trgRow="153" color="EX-pale-yellow orange" />
    <link srcID="8647" trgID="8338" rel="P" directed="false" shadow="false" column="680" shadowCol="729" srcRow="365" trgRow="153" color="EX-medium-magenta" />
    <link srcID="8338" trgID="8648" rel="P" directed="false" shadow="false" column="681" shadowCol="730" srcRow="153" trgRow="1486" color="EX-pale-red" />
    <link srcID="8338" trgID="9304" rel="P" directed="false" shadow="false" column="682" shadowCol="731" srcRow="153" trgRow="1806" color="EX-pale-cyan" />
    <link srcID="9237" trgID="8338" rel="P" directed="false" shadow="false" column="683" shadowCol="732" srcRow="1867" trgRow="153" color="EX-pale-yellow-green" />
    <link srcID="9734" trgID="8338" rel="P" directed="false" shadow="false" column="684" shadowCol="733" srcRow="2111" trgRow="153" color="EX-pale-purple" />
    <link srcID="10483" trgID="8338" rel="P" directed="false" shadow="false" column="685" shadowCol="734" srcRow="2114" trgRow="153" color="EX-pale-magenta" />
    <link srcID="8338" trgID="9097" rel="P" directed="false" shadow="false" column="686" shadowCol="735" srcRow="153" trgRow="2232" color="EX-pale-red-orange" />
    <link srcID="8338" trgID="9824" rel="P" directed="false" shadow="false" column="687" shadowCol="736" srcRow="153" trgRow="2233" color="EX-blue" />
    <link srcID="9956" trgID="9122" rel="P" directed="false" shadow="true" shadowCol="737" srcRow="154" trgRow="10" color="EX-orange" />
    <link srcID="9956" trgID="10144" rel="P" directed="false" shadow="true" shadowCol="738" srcRow="154" trgRow="11" color="EX-dark-cyan" />
    <link srcID="9956" trgID="9841" rel="P" directed="false" shadow="false" column="688" shadowCol="739" srcRow="154" trgRow="155" color="EX-red" />
    <link srcID="9956" trgID="9955" rel="P" directed="false" shadow="false" column="689" shadowCol="740" srcRow="154" trgRow="156" color="EX-dark-orange" />
    <link srcID="9124" trgID="9956" rel="P" directed="false" shadow="false" column="690" shadowCol="741" srcRow="1499" trgRow="154" color="EX-dark-gray-purple" />
    <link srcID="9956" trgID="9339" rel="P" directed="false" shadow="false" column="691" shadowCol="742" srcRow="154" trgRow="1500" color="EX-cyan" />
    <link srcID="9956" trgID="10060" rel="P" directed="false" shadow="false" column="692" shadowCol="743" srcRow="154" trgRow="2237" color="EX-yellow-orange" />
    <link srcID="9122" trgID="9841" rel="P" directed="false" shadow="true" shadowCol="744" srcRow="10" trgRow="155" color="EX-pure-blue" />
    <link srcID="10144" trgID="9841" rel="P" directed="false" shadow="true" shadowCol="745" srcRow="11" trgRow="155" color="EX-dark-yellow-green" />
    <link srcID="9956" trgID="9841" rel="P" directed="false" shadow="true" shadowCol="746" srcRow="154" trgRow="155" color="EX-dark-magenta" />
    <link srcID="9124" trgID="9841" rel="P" directed="false" shadow="false" column="693" shadowCol="747" srcRow="1499" trgRow="155" color="EX-dark-green" />
    <link srcID="9339" trgID="9841" rel="P" directed="false" shadow="false" column="694" shadowCol="748" srcRow="1500" trgRow="155" color="EX-blue-magenta" />
    <link srcID="9956" trgID="9955" rel="P" directed="false" shadow="true" shadowCol="749" srcRow="154" trgRow="156" color="EX-yellow-green" />
    <link srcID="9955" trgID="9339" rel="P" directed="false" shadow="false" column="695" shadowCol="750" srcRow="156" trgRow="1500" color="EX-magenta" />
    <link srcID="9438" trgID="9454" rel="P" directed="false" shadow="true" shadowCol="751" srcRow="157" trgRow="12" color="EX-green" />
    <link srcID="9438" trgID="8909" rel="P" directed="false" shadow="false" column="696" shadowCol="752" srcRow="157" trgRow="1505" color="EX-yellow" />
    <link srcID="10520" trgID="10522" rel="P" directed="false" shadow="false" column="697" shadowCol="753" srcRow="158" trgRow="779" color="EX-purple" />
    <link srcID="8932" trgID="9960" rel="P" directed="false" shadow="true" shadowCol="754" srcRow="159" trgRow="17" color="EX-dark-purple" />
    <link srcID="8932" trgID="8591" rel="P" directed="false" shadow="false" column="698" shadowCol="755" srcRow="159" trgRow="176" color="EX-dark-red" />
    <link srcID="8932" trgID="9462" rel="P" directed="false" shadow="false" column="699" shadowCol="756" srcRow="159" trgRow="177" color="EX-pale-green" />
    <link srcID="9791" trgID="8932" rel="P" directed="false" shadow="false" column="700" shadowCol="757" srcRow="178" trgRow="159" color="EX-pale-blue" />
    <link srcID="10586" trgID="8932" rel="P" directed="false" shadow="false" column="701" shadowCol="758" srcRow="179" trgRow="159" color="EX-dark-tan" />
    <link srcID="8932" trgID="8592" rel="P" directed="false" shadow="false" column="702" shadowCol="759" srcRow="159" trgRow="180" color="EX-pale-blue-magenta" />
    <link srcID="8932" trgID="8595" rel="P" directed="false" shadow="false" column="703" shadowCol="760" srcRow="159" trgRow="1524" color="EX-pale-yellow orange" />
    <link srcID="10576" trgID="9469" rel="P" directed="false" shadow="false" column="704" shadowCol="761" srcRow="160" trgRow="205" color="EX-medium-magenta" />
    <link srcID="9396" trgID="8496" rel="P" directed="false" shadow="false" column="705" shadowCol="762" srcRow="837" trgRow="161" color="EX-pale-red" />
    <link srcID="8496" trgID="8971" rel="P" directed="false" shadow="false" column="706" shadowCol="763" srcRow="161" trgRow="838" color="EX-pale-cyan" />
    <link srcID="8496" trgID="8505" rel="P" directed="false" shadow="false" column="707" shadowCol="764" srcRow="161" trgRow="839" color="EX-pale-yellow-green" />
    <link srcID="9882" trgID="9596" rel="P" directed="false" shadow="false" column="708" shadowCol="765" srcRow="162" trgRow="575" color="EX-pale-purple" />
    <link srcID="9882" trgID="9881" rel="P" directed="false" shadow="false" column="709" shadowCol="766" srcRow="162" trgRow="2094" color="EX-pale-magenta" />
    <link srcID="9882" trgID="9602" rel="P" directed="false" shadow="false" column="710" shadowCol="767" srcRow="162" trgRow="2105" color="EX-pale-red-orange" />
    <link srcID="9858" trgID="8907" rel="P" directed="false" shadow="false" column="711" shadowCol="768" srcRow="163" trgRow="2235" color="EX-blue" />
    <link srcID="10095" trgID="8481" rel="P" directed="false" shadow="false" column="712" shadowCol="769" srcRow="164" trgRow="611" color="EX-orange" />
    <link srcID="10129" trgID="8732" rel="P" directed="false" shadow="false" column="713" shadowCol="770" srcRow="165" trgRow="166" color="EX-dark-cyan" />
    <link srcID="10129" trgID="9878" rel="P" directed="false" shadow="false" column="714" shadowCol="771" srcRow="165" trgRow="167" color="EX-red" />
    <link srcID="10129" trgID="8462" rel="P" directed="false" shadow="false" column="715" shadowCol="772" srcRow="165" trgRow="1564" color="EX-dark-orange" />
    <link srcID="10129" trgID="8732" rel="P" directed="false" shadow="true" shadowCol="773" srcRow="165" trgRow="166" color="EX-dark-gray-purple" />
    <link srcID="9878" trgID="8732" rel="P" directed="false" shadow="false" column="716" shadowCol="774" srcRow="167" trgRow="166" color="EX-cyan" />
    <link srcID="8462" trgID="8732" rel="P" directed="false" shadow="false" column="717" shadowCol="775" srcRow="1564" trgRow="166" color="EX-yellow-orange" />
    <link srcID="9878" trgID="10140" rel="P" directed="false" shadow="true" shadowCol="776" srcRow="167" trgRow="14" color="EX-pure-blue" />
    <link srcID="10129" trgID="9878" rel="P" directed="false" shadow="true" shadowCol="777" srcRow="165" trgRow="167" color="EX-dark-yellow-green" />
    <link srcID="9878" trgID="8732" rel="P" directed="false" shadow="true" shadowCol="778" srcRow="167" trgRow="166" color="EX-dark-magenta" />
    <link srcID="9878" trgID="8462" rel="P" directed="false" shadow="false" column="718" shadowCol="779" srcRow="167" trgRow="1564" color="EX-dark-green" />
    <link srcID="8704" trgID="8311" rel="P" directed="false" shadow="true" shadowCol="780" srcRow="15" trgRow="168" color="EX-blue-magenta" />
    <link srcID="10200" trgID="8311" rel="P" directed="false" shadow="true" shadowCol="781" srcRow="91" trgRow="168" color="EX-yellow-green" />
    <link srcID="9189" trgID="8311" rel="P" directed="false" shadow="false" column="719" shadowCol="782" srcRow="287" trgRow="168" color="EX-magenta" />
    <link srcID="8311" trgID="9190" rel="P" directed="false" shadow="false" column="720" shadowCol="783" srcRow="168" trgRow="288" color="EX-green" />
    <link srcID="8311" trgID="9285" rel="P" directed="false" shadow="false" column="721" shadowCol="784" srcRow="168" trgRow="1514" color="EX-yellow" />
    <link srcID="9029" trgID="8311" rel="P" directed="false" shadow="false" column="722" shadowCol="785" srcRow="1516" trgRow="168" color="EX-purple" />
    <link srcID="9263" trgID="8311" rel="P" directed="false" shadow="false" column="723" shadowCol="786" srcRow="1517" trgRow="168" color="EX-dark-purple" />
    <link srcID="9797" trgID="8311" rel="P" directed="false" shadow="false" column="724" shadowCol="787" srcRow="1518" trgRow="168" color="EX-dark-red" />
    <link srcID="9796" trgID="8311" rel="P" directed="false" shadow="false" column="725" shadowCol="788" srcRow="1648" trgRow="168" color="EX-pale-green" />
    <link srcID="9072" trgID="8311" rel="P" directed="false" shadow="false" column="726" shadowCol="789" srcRow="1649" trgRow="168" color="EX-pale-blue" />
    <link srcID="10447" trgID="8311" rel="P" directed="false" shadow="false" column="727" shadowCol="790" srcRow="1650" trgRow="168" color="EX-dark-tan" />
    <link srcID="9073" trgID="8311" rel="P" directed="false" shadow="false" column="728" shadowCol="791" srcRow="1651" trgRow="168" color="EX-pale-blue-magenta" />
    <link srcID="8609" trgID="8311" rel="P" directed="false" shadow="false" column="729" shadowCol="792" srcRow="1653" trgRow="168" color="EX-pale-yellow orange" />
    <link srcID="8627" trgID="8311" rel="P" directed="false" shadow="false" column="730" shadowCol="793" srcRow="1654" trgRow="168" color="EX-medium-magenta" />
    <link srcID="10439" trgID="10188" rel="P" directed="false" shadow="true" shadowCol="794" srcRow="169" trgRow="16" color="EX-pale-red" />
    <link srcID="10439" trgID="10440" rel="P" directed="false" shadow="false" column="731" shadowCol="795" srcRow="169" trgRow="170" color="EX-pale-cyan" />
    <link srcID="10439" trgID="9168" rel="P" directed="false" shadow="false" column="732" shadowCol="796" srcRow="169" trgRow="172" color="EX-pale-yellow-green" />
    <link srcID="9056" trgID="10439" rel="P" directed="false" shadow="false" column="733" shadowCol="797" srcRow="174" trgRow="169" color="EX-pale-purple" />
    <link srcID="10439" trgID="8792" rel="P" directed="false" shadow="false" column="734" shadowCol="798" srcRow="169" trgRow="1522" color="EX-pale-magenta" />
    <link srcID="8701" trgID="10439" rel="P" directed="false" shadow="false" column="735" shadowCol="799" srcRow="1915" trgRow="169" color="EX-pale-red-orange" />
    <link srcID="10439" trgID="9403" rel="P" directed="false" shadow="false" column="736" shadowCol="800" srcRow="169" trgRow="1999" color="EX-blue" />
    <link srcID="10439" trgID="9997" rel="P" directed="false" shadow="false" column="737" shadowCol="801" srcRow="169" trgRow="2245" color="EX-orange" />
    <link srcID="10439" trgID="10440" rel="P" directed="false" shadow="true" shadowCol="802" srcRow="169" trgRow="170" color="EX-dark-cyan" />
    <link srcID="8792" trgID="10440" rel="P" directed="false" shadow="false" column="738" shadowCol="803" srcRow="1522" trgRow="170" color="EX-red" />
    <link srcID="8792" trgID="8277" rel="P" directed="false" shadow="false" column="739" shadowCol="804" srcRow="1522" trgRow="171" color="EX-dark-orange" />
    <link srcID="10439" trgID="9168" rel="P" directed="false" shadow="true" shadowCol="805" srcRow="169" trgRow="172" color="EX-dark-gray-purple" />
    <link srcID="9168" trgID="9300" rel="P" directed="false" shadow="false" column="740" shadowCol="806" srcRow="172" trgRow="1452" color="EX-cyan" />
    <link srcID="8601" trgID="10305" rel="P" directed="false" shadow="false" column="741" shadowCol="807" srcRow="173" trgRow="1520" color="EX-yellow-orange" />
    <link srcID="9056" trgID="10439" rel="P" directed="false" shadow="true" shadowCol="808" srcRow="174" trgRow="169" color="EX-pure-blue" />
    <link srcID="9897" trgID="10181" rel="P" directed="false" shadow="true" shadowCol="809" srcRow="128" trgRow="175" color="EX-dark-yellow-green" />
    <link srcID="9570" trgID="10181" rel="P" directed="false" shadow="false" column="742" shadowCol="810" srcRow="410" trgRow="175" color="EX-dark-magenta" />
    <link srcID="8230" trgID="10181" rel="P" directed="false" shadow="false" column="743" shadowCol="811" srcRow="606" trgRow="175" color="EX-dark-green" />
    <link srcID="10169" trgID="10181" rel="P" directed="false" shadow="false" column="744" shadowCol="812" srcRow="1473" trgRow="175" color="EX-blue-magenta" />
    <link srcID="9831" trgID="10181" rel="P" directed="false" shadow="false" column="745" shadowCol="813" srcRow="2251" trgRow="175" color="EX-yellow-green" />
    <link srcID="9960" trgID="8591" rel="P" directed="false" shadow="true" shadowCol="814" srcRow="17" trgRow="176" color="EX-magenta" />
    <link srcID="8932" trgID="8591" rel="P" directed="false" shadow="true" shadowCol="815" srcRow="159" trgRow="176" color="EX-green" />
    <link srcID="9462" trgID="8591" rel="P" directed="false" shadow="false" column="746" shadowCol="816" srcRow="177" trgRow="176" color="EX-yellow" />
    <link srcID="9791" trgID="8591" rel="P" directed="false" shadow="false" column="747" shadowCol="817" srcRow="178" trgRow="176" color="EX-purple" />
    <link srcID="10586" trgID="8591" rel="P" directed="false" shadow="false" column="748" shadowCol="818" srcRow="179" trgRow="176" color="EX-dark-purple" />
    <link srcID="8592" trgID="8591" rel="P" directed="false" shadow="false" column="749" shadowCol="819" srcRow="180" trgRow="176" color="EX-dark-red" />
    <link srcID="8595" trgID="8591" rel="P" directed="false" shadow="false" column="750" shadowCol="820" srcRow="1524" trgRow="176" color="EX-pale-green" />
    <link srcID="9960" trgID="9462" rel="P" directed="false" shadow="true" shadowCol="821" srcRow="17" trgRow="177" color="EX-pale-blue" />
    <link srcID="8932" trgID="9462" rel="P" directed="false" shadow="true" shadowCol="822" srcRow="159" trgRow="177" color="EX-dark-tan" />
    <link srcID="9462" trgID="8591" rel="P" directed="false" shadow="true" shadowCol="823" srcRow="177" trgRow="176" color="EX-pale-blue-magenta" />
    <link srcID="9791" trgID="9462" rel="P" directed="false" shadow="false" column="751" shadowCol="824" srcRow="178" trgRow="177" color="EX-pale-yellow orange" />
    <link srcID="10586" trgID="9462" rel="P" directed="false" shadow="false" column="752" shadowCol="825" srcRow="179" trgRow="177" color="EX-medium-magenta" />
    <link srcID="8592" trgID="9462" rel="P" directed="false" shadow="false" column="753" shadowCol="826" srcRow="180" trgRow="177" color="EX-pale-red" />
    <link srcID="9462" trgID="8595" rel="P" directed="false" shadow="false" column="754" shadowCol="827" srcRow="177" trgRow="1524" color="EX-pale-cyan" />
    <link srcID="9791" trgID="9960" rel="P" directed="false" shadow="true" shadowCol="828" srcRow="178" trgRow="17" color="EX-pale-yellow-green" />
    <link srcID="9791" trgID="8932" rel="P" directed="false" shadow="true" shadowCol="829" srcRow="178" trgRow="159" color="EX-pale-purple" />
    <link srcID="9791" trgID="8591" rel="P" directed="false" shadow="true" shadowCol="830" srcRow="178" trgRow="176" color="EX-pale-magenta" />
    <link srcID="9791" trgID="9462" rel="P" directed="false" shadow="true" shadowCol="831" srcRow="178" trgRow="177" color="EX-pale-red-orange" />
    <link srcID="9791" trgID="10586" rel="P" directed="false" shadow="false" column="755" shadowCol="832" srcRow="178" trgRow="179" color="EX-blue" />
    <link srcID="9791" trgID="8592" rel="P" directed="false" shadow="false" column="756" shadowCol="833" srcRow="178" trgRow="180" color="EX-orange" />
    <link srcID="9791" trgID="8595" rel="P" directed="false" shadow="false" column="757" shadowCol="834" srcRow="178" trgRow="1524" color="EX-dark-cyan" />
    <link srcID="10586" trgID="9960" rel="P" directed="false" shadow="true" shadowCol="835" srcRow="179" trgRow="17" color="EX-red" />
    <link srcID="10586" trgID="8932" rel="P" directed="false" shadow="true" shadowCol="836" srcRow="179" trgRow="159" color="EX-dark-orange" />
    <link srcID="10586" trgID="8591" rel="P" directed="false" shadow="true" shadowCol="837" srcRow="179" trgRow="176" color="EX-dark-gray-purple" />
    <link srcID="10586" trgID="9462" rel="P" directed="false" shadow="true" shadowCol="838" srcRow="179" trgRow="177" color="EX-cyan" />
    <link srcID="9791" trgID="10586" rel="P" directed="false" shadow="true" shadowCol="839" srcRow="178" trgRow="179" color="EX-yellow-orange" />
    <link srcID="10586" trgID="8592" rel="P" directed="false" shadow="false" column="758" shadowCol="840" srcRow="179" trgRow="180" color="EX-pure-blue" />
    <link srcID="10586" trgID="8595" rel="P" directed="false" shadow="false" column="759" shadowCol="841" srcRow="179" trgRow="1524" color="EX-dark-yellow-green" />
    <link srcID="8592" trgID="9960" rel="P" directed="false" shadow="true" shadowCol="842" srcRow="180" trgRow="17" color="EX-dark-magenta" />
    <link srcID="8932" trgID="8592" rel="P" directed="false" shadow="true" shadowCol="843" srcRow="159" trgRow="180" color="EX-dark-green" />
    <link srcID="8592" trgID="8591" rel="P" directed="false" shadow="true" shadowCol="844" srcRow="180" trgRow="176" color="EX-blue-magenta" />
    <link srcID="8592" trgID="9462" rel="P" directed="false" shadow="true" shadowCol="845" srcRow="180" trgRow="177" color="EX-yellow-green" />
    <link srcID="9791" trgID="8592" rel="P" directed="false" shadow="true" shadowCol="846" srcRow="178" trgRow="180" color="EX-magenta" />
    <link srcID="10586" trgID="8592" rel="P" directed="false" shadow="true" shadowCol="847" srcRow="179" trgRow="180" color="EX-green" />
    <link srcID="8592" trgID="8595" rel="P" directed="false" shadow="false" column="760" shadowCol="848" srcRow="180" trgRow="1524" color="EX-yellow" />
    <link srcID="10110" trgID="8592" rel="P" directed="false" shadow="false" column="761" shadowCol="849" srcRow="2003" trgRow="180" color="EX-purple" />
    <link srcID="8656" trgID="9515" rel="P" directed="false" shadow="false" column="762" shadowCol="850" srcRow="181" trgRow="332" color="EX-dark-purple" />
    <link srcID="8656" trgID="8358" rel="P" directed="false" shadow="false" column="763" shadowCol="851" srcRow="181" trgRow="822" color="EX-dark-red" />
    <link srcID="8656" trgID="8655" rel="P" directed="false" shadow="false" column="764" shadowCol="852" srcRow="181" trgRow="865" color="EX-pale-green" />
    <link srcID="8656" trgID="10080" rel="P" directed="false" shadow="false" column="765" shadowCol="853" srcRow="181" trgRow="1531" color="EX-pale-blue" />
    <link srcID="8614" trgID="8656" rel="P" directed="false" shadow="false" column="766" shadowCol="854" srcRow="1608" trgRow="181" color="EX-dark-tan" />
    <link srcID="8615" trgID="8656" rel="P" directed="false" shadow="false" column="767" shadowCol="855" srcRow="1899" trgRow="181" color="EX-pale-blue-magenta" />
    <link srcID="8656" trgID="9494" rel="P" directed="false" shadow="false" column="768" shadowCol="856" srcRow="181" trgRow="2204" color="EX-pale-yellow orange" />
    <link srcID="8656" trgID="8410" rel="P" directed="false" shadow="false" column="769" shadowCol="857" srcRow="181" trgRow="2266" color="EX-medium-magenta" />
    <link srcID="8439" trgID="8438" rel="P" directed="false" shadow="true" shadowCol="858" srcRow="18" trgRow="182" color="EX-pale-red" />
    <link srcID="8572" trgID="8438" rel="P" directed="false" shadow="false" column="770" shadowCol="859" srcRow="1614" trgRow="182" color="EX-pale-cyan" />
    <link srcID="8881" trgID="9199" rel="P" directed="false" shadow="false" column="771" shadowCol="860" srcRow="184" trgRow="183" color="EX-pale-yellow-green" />
    <link srcID="9199" trgID="9147" rel="P" directed="false" shadow="false" column="772" shadowCol="861" srcRow="183" trgRow="475" color="EX-pale-purple" />
    <link srcID="9199" trgID="9198" rel="P" directed="false" shadow="false" column="773" shadowCol="862" srcRow="183" trgRow="857" color="EX-pale-magenta" />
    <link srcID="9199" trgID="8879" rel="P" directed="false" shadow="false" column="774" shadowCol="863" srcRow="183" trgRow="1528" color="EX-pale-red-orange" />
    <link srcID="9199" trgID="8587" rel="P" directed="false" shadow="false" column="775" shadowCol="864" srcRow="183" trgRow="1529" color="EX-blue" />
    <link srcID="8881" trgID="9199" rel="P" directed="false" shadow="true" shadowCol="865" srcRow="184" trgRow="183" color="EX-orange" />
    <link srcID="8881" trgID="8355" rel="P" directed="false" shadow="false" column="776" shadowCol="866" srcRow="184" trgRow="185" color="EX-dark-cyan" />
    <link srcID="8881" trgID="9147" rel="P" directed="false" shadow="false" column="777" shadowCol="867" srcRow="184" trgRow="475" color="EX-red" />
    <link srcID="8881" trgID="9360" rel="P" directed="false" shadow="false" column="778" shadowCol="868" srcRow="184" trgRow="652" color="EX-dark-orange" />
    <link srcID="8881" trgID="9198" rel="P" directed="false" shadow="false" column="779" shadowCol="869" srcRow="184" trgRow="857" color="EX-dark-gray-purple" />
    <link srcID="8881" trgID="8879" rel="P" directed="false" shadow="false" column="780" shadowCol="870" srcRow="184" trgRow="1528" color="EX-cyan" />
    <link srcID="8881" trgID="8587" rel="P" directed="false" shadow="false" column="781" shadowCol="871" srcRow="184" trgRow="1529" color="EX-yellow-orange" />
    <link srcID="8355" trgID="10538" rel="P" directed="false" shadow="true" shadowCol="872" srcRow="185" trgRow="19" color="EX-pure-blue" />
    <link srcID="8881" trgID="8355" rel="P" directed="false" shadow="true" shadowCol="873" srcRow="184" trgRow="185" color="EX-dark-yellow-green" />
    <link srcID="8354" trgID="8355" rel="P" directed="false" shadow="false" column="782" shadowCol="874" srcRow="186" trgRow="185" color="EX-dark-magenta" />
    <link srcID="8355" trgID="8879" rel="P" directed="false" shadow="false" column="783" shadowCol="875" srcRow="185" trgRow="1528" color="EX-dark-green" />
    <link srcID="8587" trgID="8355" rel="P" directed="false" shadow="false" column="784" shadowCol="876" srcRow="1529" trgRow="185" color="EX-blue-magenta" />
    <link srcID="8354" trgID="10538" rel="P" directed="false" shadow="true" shadowCol="877" srcRow="186" trgRow="19" color="EX-yellow-green" />
    <link srcID="8354" trgID="8355" rel="P" directed="false" shadow="true" shadowCol="878" srcRow="186" trgRow="185" color="EX-magenta" />
    <link srcID="9888" trgID="9887" rel="P" directed="false" shadow="true" shadowCol="879" srcRow="31" trgRow="187" color="EX-green" />
    <link srcID="8604" trgID="9887" rel="P" directed="false" shadow="false" column="785" shadowCol="880" srcRow="215" trgRow="187" color="EX-yellow" />
    <link srcID="9913" trgID="9887" rel="P" directed="false" shadow="false" column="786" shadowCol="881" srcRow="766" trgRow="187" color="EX-purple" />
    <link srcID="9106" trgID="9887" rel="P" directed="false" shadow="false" column="787" shadowCol="882" srcRow="908" trgRow="187" color="EX-dark-purple" />
    <link srcID="9008" trgID="8517" rel="P" directed="false" shadow="false" column="788" shadowCol="883" srcRow="188" trgRow="1586" color="EX-dark-red" />
    <link srcID="9008" trgID="8617" rel="P" directed="false" shadow="false" column="789" shadowCol="884" srcRow="188" trgRow="1728" color="EX-pale-green" />
    <link srcID="9008" trgID="9692" rel="P" directed="false" shadow="false" column="790" shadowCol="885" srcRow="188" trgRow="1733" color="EX-pale-blue" />
    <link srcID="9726" trgID="9008" rel="P" directed="false" shadow="false" column="791" shadowCol="886" srcRow="1734" trgRow="188" color="EX-dark-tan" />
    <link srcID="8518" trgID="9008" rel="P" directed="false" shadow="false" column="792" shadowCol="887" srcRow="1735" trgRow="188" color="EX-pale-blue-magenta" />
    <link srcID="9008" trgID="10422" rel="P" directed="false" shadow="false" column="793" shadowCol="888" srcRow="188" trgRow="1737" color="EX-pale-yellow orange" />
    <link srcID="9008" trgID="10428" rel="P" directed="false" shadow="false" column="794" shadowCol="889" srcRow="188" trgRow="1743" color="EX-medium-magenta" />
    <link srcID="10325" trgID="9008" rel="P" directed="false" shadow="false" column="795" shadowCol="890" srcRow="1752" trgRow="188" color="EX-pale-red" />
    <link srcID="9838" trgID="8374" rel="P" directed="false" shadow="true" shadowCol="891" srcRow="21" trgRow="189" color="EX-pale-cyan" />
    <link srcID="8374" trgID="9087" rel="P" directed="false" shadow="true" shadowCol="892" srcRow="189" trgRow="92" color="EX-pale-yellow-green" />
    <link srcID="8374" trgID="10018" rel="P" directed="false" shadow="true" shadowCol="893" srcRow="189" trgRow="103" color="EX-pale-purple" />
    <link srcID="8374" trgID="9041" rel="P" directed="false" shadow="false" column="796" shadowCol="894" srcRow="189" trgRow="190" color="EX-pale-magenta" />
    <link srcID="8374" trgID="10508" rel="P" directed="false" shadow="false" column="797" shadowCol="895" srcRow="189" trgRow="191" color="EX-pale-red-orange" />
    <link srcID="8309" trgID="8374" rel="P" directed="false" shadow="false" column="798" shadowCol="896" srcRow="372" trgRow="189" color="EX-blue" />
    <link srcID="8374" trgID="9916" rel="P" directed="false" shadow="false" column="799" shadowCol="897" srcRow="189" trgRow="1535" color="EX-orange" />
    <link srcID="8374" trgID="9235" rel="P" directed="false" shadow="false" column="800" shadowCol="898" srcRow="189" trgRow="1541" color="EX-dark-cyan" />
    <link srcID="8374" trgID="9265" rel="P" directed="false" shadow="false" column="801" shadowCol="899" srcRow="189" trgRow="1569" color="EX-red" />
    <link srcID="9334" trgID="8374" rel="P" directed="false" shadow="false" column="802" shadowCol="900" srcRow="1607" trgRow="189" color="EX-dark-orange" />
    <link srcID="8374" trgID="8402" rel="P" directed="false" shadow="false" column="803" shadowCol="901" srcRow="189" trgRow="1771" color="EX-dark-gray-purple" />
    <link srcID="8374" trgID="9234" rel="P" directed="false" shadow="false" column="804" shadowCol="902" srcRow="189" trgRow="1772" color="EX-cyan" />
    <link srcID="8374" trgID="9808" rel="P" directed="false" shadow="false" column="805" shadowCol="903" srcRow="189" trgRow="1773" color="EX-yellow-orange" />
    <link srcID="8374" trgID="9275" rel="P" directed="false" shadow="false" column="806" shadowCol="904" srcRow="189" trgRow="1774" color="EX-pure-blue" />
    <link srcID="8374" trgID="9833" rel="P" directed="false" shadow="false" column="807" shadowCol="905" srcRow="189" trgRow="1775" color="EX-dark-yellow-green" />
    <link srcID="8374" trgID="9266" rel="P" directed="false" shadow="false" column="808" shadowCol="906" srcRow="189" trgRow="1776" color="EX-dark-magenta" />
    <link srcID="8374" trgID="9278" rel="P" directed="false" shadow="false" column="809" shadowCol="907" srcRow="189" trgRow="1777" color="EX-dark-green" />
    <link srcID="8374" trgID="8364" rel="P" directed="false" shadow="false" column="810" shadowCol="908" srcRow="189" trgRow="1778" color="EX-blue-magenta" />
    <link srcID="8889" trgID="8374" rel="P" directed="false" shadow="false" column="811" shadowCol="909" srcRow="1779" trgRow="189" color="EX-yellow-green" />
    <link srcID="8374" trgID="10582" rel="P" directed="false" shadow="false" column="812" shadowCol="910" srcRow="189" trgRow="1780" color="EX-magenta" />
    <link srcID="8374" trgID="9461" rel="P" directed="false" shadow="false" column="813" shadowCol="911" srcRow="189" trgRow="1782" color="EX-green" />
    <link srcID="8374" trgID="10002" rel="P" directed="false" shadow="false" column="814" shadowCol="912" srcRow="189" trgRow="1783" color="EX-yellow" />
    <link srcID="8374" trgID="8448" rel="P" directed="false" shadow="false" column="815" shadowCol="913" srcRow="189" trgRow="1784" color="EX-purple" />
    <link srcID="8374" trgID="9996" rel="P" directed="false" shadow="false" column="816" shadowCol="914" srcRow="189" trgRow="1785" color="EX-dark-purple" />
    <link srcID="8374" trgID="8371" rel="P" directed="false" shadow="false" column="817" shadowCol="915" srcRow="189" trgRow="1786" color="EX-dark-red" />
    <link srcID="9274" trgID="8374" rel="P" directed="false" shadow="false" column="818" shadowCol="916" srcRow="1787" trgRow="189" color="EX-pale-green" />
    <link srcID="9816" trgID="8374" rel="P" directed="false" shadow="false" column="819" shadowCol="917" srcRow="1788" trgRow="189" color="EX-pale-blue" />
    <link srcID="8374" trgID="8523" rel="P" directed="false" shadow="false" column="820" shadowCol="918" srcRow="189" trgRow="1796" color="EX-dark-tan" />
    <link srcID="8374" trgID="9220" rel="P" directed="false" shadow="false" column="821" shadowCol="919" srcRow="189" trgRow="1974" color="EX-pale-blue-magenta" />
    <link srcID="8374" trgID="9672" rel="P" directed="false" shadow="false" column="822" shadowCol="920" srcRow="189" trgRow="2110" color="EX-pale-yellow orange" />
    <link srcID="8374" trgID="9750" rel="P" directed="false" shadow="false" column="823" shadowCol="921" srcRow="189" trgRow="2282" color="EX-medium-magenta" />
    <link srcID="9838" trgID="9041" rel="P" directed="false" shadow="true" shadowCol="922" srcRow="21" trgRow="190" color="EX-pale-red" />
    <link srcID="9041" trgID="9087" rel="P" directed="false" shadow="true" shadowCol="923" srcRow="190" trgRow="92" color="EX-pale-cyan" />
    <link srcID="8374" trgID="9041" rel="P" directed="false" shadow="true" shadowCol="924" srcRow="189" trgRow="190" color="EX-pale-yellow-green" />
    <link srcID="9041" trgID="10508" rel="P" directed="false" shadow="false" column="824" shadowCol="925" srcRow="190" trgRow="191" color="EX-pale-purple" />
    <link srcID="9039" trgID="9041" rel="P" directed="false" shadow="false" column="825" shadowCol="926" srcRow="1532" trgRow="190" color="EX-pale-magenta" />
    <link srcID="8804" trgID="9041" rel="P" directed="false" shadow="false" column="826" shadowCol="927" srcRow="1533" trgRow="190" color="EX-pale-red-orange" />
    <link srcID="9916" trgID="9041" rel="P" directed="false" shadow="false" column="827" shadowCol="928" srcRow="1535" trgRow="190" color="EX-blue" />
    <link srcID="9838" trgID="10508" rel="P" directed="false" shadow="true" shadowCol="929" srcRow="21" trgRow="191" color="EX-orange" />
    <link srcID="10508" trgID="9087" rel="P" directed="false" shadow="true" shadowCol="930" srcRow="191" trgRow="92" color="EX-dark-cyan" />
    <link srcID="8374" trgID="10508" rel="P" directed="false" shadow="true" shadowCol="931" srcRow="189" trgRow="191" color="EX-red" />
    <link srcID="9041" trgID="10508" rel="P" directed="false" shadow="true" shadowCol="932" srcRow="190" trgRow="191" color="EX-dark-orange" />
    <link srcID="9916" trgID="10508" rel="P" directed="false" shadow="false" column="828" shadowCol="933" srcRow="1535" trgRow="191" color="EX-dark-gray-purple" />
    <link srcID="8960" trgID="8389" rel="P" directed="false" shadow="true" shadowCol="934" srcRow="192" trgRow="148" color="EX-cyan" />
    <link srcID="8960" trgID="9430" rel="P" directed="false" shadow="false" column="829" shadowCol="935" srcRow="192" trgRow="400" color="EX-yellow-orange" />
    <link srcID="8960" trgID="9867" rel="P" directed="false" shadow="false" column="830" shadowCol="936" srcRow="192" trgRow="429" color="EX-pure-blue" />
    <link srcID="8960" trgID="10044" rel="P" directed="false" shadow="false" column="831" shadowCol="937" srcRow="192" trgRow="723" color="EX-dark-yellow-green" />
    <link srcID="8960" trgID="10319" rel="P" directed="false" shadow="false" column="832" shadowCol="938" srcRow="192" trgRow="778" color="EX-dark-magenta" />
    <link srcID="8960" trgID="9912" rel="P" directed="false" shadow="false" column="833" shadowCol="939" srcRow="192" trgRow="875" color="EX-dark-green" />
    <link srcID="8960" trgID="8414" rel="P" directed="false" shadow="false" column="834" shadowCol="940" srcRow="192" trgRow="1447" color="EX-blue-magenta" />
    <link srcID="8960" trgID="8370" rel="P" directed="false" shadow="false" column="835" shadowCol="941" srcRow="192" trgRow="1448" color="EX-yellow-green" />
    <link srcID="8960" trgID="9573" rel="P" directed="false" shadow="false" column="836" shadowCol="942" srcRow="192" trgRow="1449" color="EX-magenta" />
    <link srcID="8960" trgID="9641" rel="P" directed="false" shadow="false" column="837" shadowCol="943" srcRow="192" trgRow="1450" color="EX-green" />
    <link srcID="8960" trgID="8385" rel="P" directed="false" shadow="false" column="838" shadowCol="944" srcRow="192" trgRow="1557" color="EX-yellow" />
    <link srcID="8960" trgID="9310" rel="P" directed="false" shadow="false" column="839" shadowCol="945" srcRow="192" trgRow="1558" color="EX-purple" />
    <link srcID="8960" trgID="9311" rel="P" directed="false" shadow="false" column="840" shadowCol="946" srcRow="192" trgRow="1864" color="EX-dark-purple" />
    <link srcID="8960" trgID="10479" rel="P" directed="false" shadow="false" column="841" shadowCol="947" srcRow="192" trgRow="1945" color="EX-dark-red" />
    <link srcID="8960" trgID="10136" rel="P" directed="false" shadow="false" column="842" shadowCol="948" srcRow="192" trgRow="1950" color="EX-pale-green" />
    <link srcID="8960" trgID="10099" rel="P" directed="false" shadow="false" column="843" shadowCol="949" srcRow="192" trgRow="1963" color="EX-pale-blue" />
    <link srcID="8960" trgID="8455" rel="P" directed="false" shadow="false" column="844" shadowCol="950" srcRow="192" trgRow="1967" color="EX-dark-tan" />
    <link srcID="8960" trgID="8459" rel="P" directed="false" shadow="false" column="845" shadowCol="951" srcRow="192" trgRow="2051" color="EX-pale-blue-magenta" />
    <link srcID="8960" trgID="10118" rel="P" directed="false" shadow="false" column="846" shadowCol="952" srcRow="192" trgRow="2288" color="EX-pale-yellow orange" />
    <link srcID="10092" trgID="10265" rel="P" directed="false" shadow="true" shadowCol="953" srcRow="193" trgRow="22" color="EX-medium-magenta" />
    <link srcID="8802" trgID="10092" rel="P" directed="false" shadow="false" column="847" shadowCol="954" srcRow="194" trgRow="193" color="EX-pale-red" />
    <link srcID="9026" trgID="10092" rel="P" directed="false" shadow="false" column="848" shadowCol="955" srcRow="195" trgRow="193" color="EX-pale-cyan" />
    <link srcID="10092" trgID="9029" rel="P" directed="false" shadow="false" column="849" shadowCol="956" srcRow="193" trgRow="1516" color="EX-pale-yellow-green" />
    <link srcID="10092" trgID="8957" rel="P" directed="false" shadow="false" column="850" shadowCol="957" srcRow="193" trgRow="1536" color="EX-pale-purple" />
    <link srcID="10092" trgID="8774" rel="P" directed="false" shadow="false" column="851" shadowCol="958" srcRow="193" trgRow="1537" color="EX-pale-magenta" />
    <link srcID="10264" trgID="10092" rel="P" directed="false" shadow="false" column="852" shadowCol="959" srcRow="1538" trgRow="193" color="EX-pale-red-orange" />
    <link srcID="8802" trgID="10265" rel="P" directed="false" shadow="true" shadowCol="960" srcRow="194" trgRow="22" color="EX-blue" />
    <link srcID="8802" trgID="10092" rel="P" directed="false" shadow="true" shadowCol="961" srcRow="194" trgRow="193" color="EX-orange" />
    <link srcID="9026" trgID="8802" rel="P" directed="false" shadow="false" column="853" shadowCol="962" srcRow="195" trgRow="194" color="EX-dark-cyan" />
    <link srcID="8802" trgID="9029" rel="P" directed="false" shadow="false" column="854" shadowCol="963" srcRow="194" trgRow="1516" color="EX-red" />
    <link srcID="8802" trgID="8957" rel="P" directed="false" shadow="false" column="855" shadowCol="964" srcRow="194" trgRow="1536" color="EX-dark-orange" />
    <link srcID="8802" trgID="8774" rel="P" directed="false" shadow="false" column="856" shadowCol="965" srcRow="194" trgRow="1537" color="EX-dark-gray-purple" />
    <link srcID="8802" trgID="10264" rel="P" directed="false" shadow="false" column="857" shadowCol="966" srcRow="194" trgRow="1538" color="EX-cyan" />
    <link srcID="9026" trgID="10265" rel="P" directed="false" shadow="true" shadowCol="967" srcRow="195" trgRow="22" color="EX-yellow-orange" />
    <link srcID="9026" trgID="10092" rel="P" directed="false" shadow="true" shadowCol="968" srcRow="195" trgRow="193" color="EX-pure-blue" />
    <link srcID="9026" trgID="8802" rel="P" directed="false" shadow="true" shadowCol="969" srcRow="195" trgRow="194" color="EX-dark-yellow-green" />
    <link srcID="9026" trgID="9029" rel="P" directed="false" shadow="false" column="858" shadowCol="970" srcRow="195" trgRow="1516" color="EX-dark-magenta" />
    <link srcID="9026" trgID="8957" rel="P" directed="false" shadow="false" column="859" shadowCol="971" srcRow="195" trgRow="1536" color="EX-dark-green" />
    <link srcID="9026" trgID="8774" rel="P" directed="false" shadow="false" column="860" shadowCol="972" srcRow="195" trgRow="1537" color="EX-blue-magenta" />
    <link srcID="9026" trgID="10264" rel="P" directed="false" shadow="false" column="861" shadowCol="973" srcRow="195" trgRow="1538" color="EX-yellow-green" />
    <link srcID="8865" trgID="8863" rel="P" directed="false" shadow="true" shadowCol="974" srcRow="23" trgRow="196" color="EX-magenta" />
    <link srcID="9681" trgID="8432" rel="P" directed="false" shadow="true" shadowCol="975" srcRow="93" trgRow="197" color="EX-green" />
    <link srcID="8823" trgID="8432" rel="P" directed="false" shadow="false" column="862" shadowCol="976" srcRow="198" trgRow="197" color="EX-yellow" />
    <link srcID="8588" trgID="8432" rel="P" directed="false" shadow="false" column="863" shadowCol="977" srcRow="199" trgRow="197" color="EX-purple" />
    <link srcID="9959" trgID="8432" rel="P" directed="false" shadow="false" column="864" shadowCol="978" srcRow="270" trgRow="197" color="EX-dark-purple" />
    <link srcID="8959" trgID="8432" rel="P" directed="false" shadow="false" column="865" shadowCol="979" srcRow="1543" trgRow="197" color="EX-dark-red" />
    <link srcID="8431" trgID="8432" rel="P" directed="false" shadow="false" column="866" shadowCol="980" srcRow="1544" trgRow="197" color="EX-pale-green" />
    <link srcID="9938" trgID="8432" rel="P" directed="false" shadow="false" column="867" shadowCol="981" srcRow="1587" trgRow="197" color="EX-pale-blue" />
    <link srcID="8946" trgID="8432" rel="P" directed="false" shadow="false" column="868" shadowCol="982" srcRow="1588" trgRow="197" color="EX-dark-tan" />
    <link srcID="9362" trgID="8823" rel="P" directed="false" shadow="true" shadowCol="983" srcRow="24" trgRow="198" color="EX-pale-blue-magenta" />
    <link srcID="9681" trgID="8823" rel="P" directed="false" shadow="true" shadowCol="984" srcRow="93" trgRow="198" color="EX-pale-yellow orange" />
    <link srcID="8823" trgID="8432" rel="P" directed="false" shadow="true" shadowCol="985" srcRow="198" trgRow="197" color="EX-medium-magenta" />
    <link srcID="8588" trgID="8823" rel="P" directed="false" shadow="false" column="869" shadowCol="986" srcRow="199" trgRow="198" color="EX-pale-red" />
    <link srcID="8823" trgID="9959" rel="P" directed="false" shadow="false" column="870" shadowCol="987" srcRow="198" trgRow="270" color="EX-pale-cyan" />
    <link srcID="8959" trgID="8823" rel="P" directed="false" shadow="false" column="871" shadowCol="988" srcRow="1543" trgRow="198" color="EX-pale-yellow-green" />
    <link srcID="8431" trgID="8823" rel="P" directed="false" shadow="false" column="872" shadowCol="989" srcRow="1544" trgRow="198" color="EX-pale-purple" />
    <link srcID="8823" trgID="9938" rel="P" directed="false" shadow="false" column="873" shadowCol="990" srcRow="198" trgRow="1587" color="EX-pale-magenta" />
    <link srcID="8946" trgID="8823" rel="P" directed="false" shadow="false" column="874" shadowCol="991" srcRow="1588" trgRow="198" color="EX-pale-red-orange" />
    <link srcID="9681" trgID="8588" rel="P" directed="false" shadow="true" shadowCol="992" srcRow="93" trgRow="199" color="EX-blue" />
    <link srcID="8588" trgID="8432" rel="P" directed="false" shadow="true" shadowCol="993" srcRow="199" trgRow="197" color="EX-orange" />
    <link srcID="8588" trgID="8823" rel="P" directed="false" shadow="true" shadowCol="994" srcRow="199" trgRow="198" color="EX-dark-cyan" />
    <link srcID="8959" trgID="8588" rel="P" directed="false" shadow="false" column="875" shadowCol="995" srcRow="1543" trgRow="199" color="EX-red" />
    <link srcID="8431" trgID="8588" rel="P" directed="false" shadow="false" column="876" shadowCol="996" srcRow="1544" trgRow="199" color="EX-dark-orange" />
    <link srcID="8588" trgID="9938" rel="P" directed="false" shadow="false" column="877" shadowCol="997" srcRow="199" trgRow="1587" color="EX-dark-gray-purple" />
    <link srcID="8837" trgID="8434" rel="P" directed="false" shadow="false" column="878" shadowCol="998" srcRow="391" trgRow="200" color="EX-cyan" />
    <link srcID="8433" trgID="8434" rel="P" directed="false" shadow="false" column="879" shadowCol="999" srcRow="823" trgRow="200" color="EX-yellow-orange" />
    <link srcID="8434" trgID="9485" rel="P" directed="false" shadow="false" column="880" shadowCol="1000" srcRow="200" trgRow="879" color="EX-pure-blue" />
    <link srcID="9486" trgID="8434" rel="P" directed="false" shadow="false" column="881" shadowCol="1001" srcRow="930" trgRow="200" color="EX-dark-yellow-green" />
    <link srcID="8434" trgID="9545" rel="P" directed="false" shadow="false" column="882" shadowCol="1002" srcRow="200" trgRow="931" color="EX-dark-magenta" />
    <link srcID="8434" trgID="8413" rel="P" directed="false" shadow="false" column="883" shadowCol="1003" srcRow="200" trgRow="1837" color="EX-dark-green" />
    <link srcID="8434" trgID="8234" rel="P" directed="false" shadow="false" column="884" shadowCol="1004" srcRow="200" trgRow="1996" color="EX-blue-magenta" />
    <link srcID="10431" trgID="10432" rel="P" directed="false" shadow="true" shadowCol="1005" srcRow="25" trgRow="201" color="EX-yellow-green" />
    <link srcID="8683" trgID="10432" rel="P" directed="false" shadow="false" column="885" shadowCol="1006" srcRow="202" trgRow="201" color="EX-magenta" />
    <link srcID="9484" trgID="10432" rel="P" directed="false" shadow="false" column="886" shadowCol="1007" srcRow="1444" trgRow="201" color="EX-green" />
    <link srcID="10431" trgID="8683" rel="P" directed="false" shadow="true" shadowCol="1008" srcRow="25" trgRow="202" color="EX-yellow" />
    <link srcID="8683" trgID="10432" rel="P" directed="false" shadow="true" shadowCol="1009" srcRow="202" trgRow="201" color="EX-purple" />
    <link srcID="10499" trgID="10498" rel="P" directed="false" shadow="false" column="887" shadowCol="1010" srcRow="203" trgRow="763" color="EX-dark-purple" />
    <link srcID="10499" trgID="10180" rel="P" directed="false" shadow="false" column="888" shadowCol="1011" srcRow="203" trgRow="934" color="EX-dark-red" />
    <link srcID="8673" trgID="10552" rel="P" directed="false" shadow="false" column="889" shadowCol="1012" srcRow="750" trgRow="204" color="EX-pale-green" />
    <link srcID="10222" trgID="10552" rel="P" directed="false" shadow="false" column="890" shadowCol="1013" srcRow="1542" trgRow="204" color="EX-pale-blue" />
    <link srcID="9703" trgID="10552" rel="P" directed="false" shadow="false" column="891" shadowCol="1014" srcRow="1722" trgRow="204" color="EX-dark-tan" />
    <link srcID="9470" trgID="9469" rel="P" directed="false" shadow="true" shadowCol="1015" srcRow="26" trgRow="205" color="EX-pale-blue-magenta" />
    <link srcID="10576" trgID="9469" rel="P" directed="false" shadow="true" shadowCol="1016" srcRow="160" trgRow="205" color="EX-pale-yellow orange" />
    <link srcID="10448" trgID="9469" rel="P" directed="false" shadow="false" column="892" shadowCol="1017" srcRow="207" trgRow="205" color="EX-medium-magenta" />
    <link srcID="10236" trgID="9469" rel="P" directed="false" shadow="false" column="893" shadowCol="1018" srcRow="627" trgRow="205" color="EX-pale-red" />
    <link srcID="9470" trgID="10446" rel="P" directed="false" shadow="true" shadowCol="1019" srcRow="26" trgRow="206" color="EX-pale-cyan" />
    <link srcID="10448" trgID="10446" rel="P" directed="false" shadow="false" column="894" shadowCol="1020" srcRow="207" trgRow="206" color="EX-pale-yellow-green" />
    <link srcID="10236" trgID="10446" rel="P" directed="false" shadow="false" column="895" shadowCol="1021" srcRow="627" trgRow="206" color="EX-pale-purple" />
    <link srcID="9470" trgID="10448" rel="P" directed="false" shadow="true" shadowCol="1022" srcRow="26" trgRow="207" color="EX-pale-magenta" />
    <link srcID="10448" trgID="9469" rel="P" directed="false" shadow="true" shadowCol="1023" srcRow="207" trgRow="205" color="EX-pale-red-orange" />
    <link srcID="10448" trgID="10446" rel="P" directed="false" shadow="true" shadowCol="1024" srcRow="207" trgRow="206" color="EX-blue" />
    <link srcID="10029" trgID="10234" rel="P" directed="false" shadow="false" column="896" shadowCol="1025" srcRow="208" trgRow="586" color="EX-orange" />
    <link srcID="10029" trgID="9849" rel="P" directed="false" shadow="false" column="897" shadowCol="1026" srcRow="208" trgRow="2064" color="EX-dark-cyan" />
    <link srcID="9148" trgID="9169" rel="P" directed="false" shadow="false" column="898" shadowCol="1027" srcRow="933" trgRow="209" color="EX-red" />
    <link srcID="8815" trgID="8816" rel="P" directed="false" shadow="false" column="899" shadowCol="1028" srcRow="261" trgRow="210" color="EX-dark-orange" />
    <link srcID="8272" trgID="8816" rel="P" directed="false" shadow="false" column="900" shadowCol="1029" srcRow="796" trgRow="210" color="EX-dark-gray-purple" />
    <link srcID="8281" trgID="8816" rel="P" directed="false" shadow="false" column="901" shadowCol="1030" srcRow="2096" trgRow="210" color="EX-cyan" />
    <link srcID="8265" trgID="10229" rel="P" directed="false" shadow="true" shadowCol="1031" srcRow="211" trgRow="27" color="EX-yellow-orange" />
    <link srcID="9774" trgID="8566" rel="P" directed="false" shadow="true" shadowCol="1032" srcRow="100" trgRow="212" color="EX-pure-blue" />
    <link srcID="9775" trgID="8566" rel="P" directed="false" shadow="true" shadowCol="1033" srcRow="102" trgRow="212" color="EX-dark-yellow-green" />
    <link srcID="8566" trgID="8616" rel="P" directed="false" shadow="false" column="902" shadowCol="1034" srcRow="212" trgRow="299" color="EX-dark-magenta" />
    <link srcID="9249" trgID="8566" rel="P" directed="false" shadow="false" column="903" shadowCol="1035" srcRow="337" trgRow="212" color="EX-dark-green" />
    <link srcID="9210" trgID="8566" rel="P" directed="false" shadow="false" column="904" shadowCol="1036" srcRow="1460" trgRow="212" color="EX-blue-magenta" />
    <link srcID="8584" trgID="8566" rel="P" directed="false" shadow="false" column="905" shadowCol="1037" srcRow="1504" trgRow="212" color="EX-yellow-green" />
    <link srcID="8566" trgID="9129" rel="P" directed="false" shadow="false" column="906" shadowCol="1038" srcRow="212" trgRow="1539" color="EX-magenta" />
    <link srcID="9694" trgID="8566" rel="P" directed="false" shadow="false" column="907" shadowCol="1039" srcRow="1540" trgRow="212" color="EX-green" />
    <link srcID="8566" trgID="9231" rel="P" directed="false" shadow="false" column="908" shadowCol="1040" srcRow="212" trgRow="1605" color="EX-yellow" />
    <link srcID="8545" trgID="8566" rel="P" directed="false" shadow="false" column="909" shadowCol="1041" srcRow="1644" trgRow="212" color="EX-purple" />
    <link srcID="8566" trgID="8617" rel="P" directed="false" shadow="false" column="910" shadowCol="1042" srcRow="212" trgRow="1728" color="EX-dark-purple" />
    <link srcID="10422" trgID="8566" rel="P" directed="false" shadow="false" column="911" shadowCol="1043" srcRow="1737" trgRow="212" color="EX-dark-red" />
    <link srcID="10201" trgID="8566" rel="P" directed="false" shadow="false" column="912" shadowCol="1044" srcRow="1738" trgRow="212" color="EX-pale-green" />
    <link srcID="9346" trgID="8566" rel="P" directed="false" shadow="false" column="913" shadowCol="1045" srcRow="1740" trgRow="212" color="EX-pale-blue" />
    <link srcID="10442" trgID="8566" rel="P" directed="false" shadow="false" column="914" shadowCol="1046" srcRow="1754" trgRow="212" color="EX-dark-tan" />
    <link srcID="8562" trgID="8566" rel="P" directed="false" shadow="false" column="915" shadowCol="1047" srcRow="1761" trgRow="212" color="EX-pale-blue-magenta" />
    <link srcID="9813" trgID="8566" rel="P" directed="false" shadow="false" column="916" shadowCol="1048" srcRow="1762" trgRow="212" color="EX-pale-yellow orange" />
    <link srcID="10299" trgID="8566" rel="P" directed="false" shadow="false" column="917" shadowCol="1049" srcRow="1763" trgRow="212" color="EX-medium-magenta" />
    <link srcID="8598" trgID="8566" rel="P" directed="false" shadow="false" column="918" shadowCol="1050" srcRow="1766" trgRow="212" color="EX-pale-red" />
    <link srcID="9637" trgID="8566" rel="P" directed="false" shadow="false" column="919" shadowCol="1051" srcRow="1770" trgRow="212" color="EX-pale-cyan" />
    <link srcID="9209" trgID="8566" rel="P" directed="false" shadow="false" column="920" shadowCol="1052" srcRow="1857" trgRow="212" color="EX-pale-yellow-green" />
    <link srcID="9803" trgID="8566" rel="P" directed="false" shadow="false" column="921" shadowCol="1053" srcRow="1913" trgRow="212" color="EX-pale-purple" />
    <link srcID="8714" trgID="8566" rel="P" directed="false" shadow="false" column="922" shadowCol="1054" srcRow="2074" trgRow="212" color="EX-pale-magenta" />
    <link srcID="9364" trgID="9365" rel="P" directed="false" shadow="true" shadowCol="1055" srcRow="28" trgRow="213" color="EX-pale-red-orange" />
    <link srcID="10151" trgID="10152" rel="P" directed="false" shadow="true" shadowCol="1056" srcRow="214" trgRow="29" color="EX-blue" />
    <link srcID="8604" trgID="9887" rel="P" directed="false" shadow="true" shadowCol="1057" srcRow="215" trgRow="187" color="EX-orange" />
    <link srcID="10020" trgID="10311" rel="P" directed="false" shadow="false" column="923" shadowCol="1058" srcRow="216" trgRow="1591" color="EX-dark-cyan" />
    <link srcID="8733" trgID="8822" rel="P" directed="false" shadow="false" column="924" shadowCol="1059" srcRow="217" trgRow="370" color="EX-red" />
    <link srcID="8733" trgID="9669" rel="P" directed="false" shadow="false" column="925" shadowCol="1060" srcRow="217" trgRow="421" color="EX-dark-orange" />
    <link srcID="10085" trgID="8733" rel="P" directed="false" shadow="false" column="926" shadowCol="1061" srcRow="428" trgRow="217" color="EX-dark-gray-purple" />
    <link srcID="8733" trgID="8537" rel="P" directed="false" shadow="false" column="927" shadowCol="1062" srcRow="217" trgRow="589" color="EX-cyan" />
    <link srcID="8733" trgID="10251" rel="P" directed="false" shadow="false" column="928" shadowCol="1063" srcRow="217" trgRow="892" color="EX-yellow-orange" />
    <link srcID="8733" trgID="9666" rel="P" directed="false" shadow="false" column="929" shadowCol="1064" srcRow="217" trgRow="1795" color="EX-pure-blue" />
    <link srcID="8733" trgID="10252" rel="P" directed="false" shadow="false" column="930" shadowCol="1065" srcRow="217" trgRow="1937" color="EX-dark-yellow-green" />
    <link srcID="8920" trgID="9751" rel="P" directed="false" shadow="false" column="931" shadowCol="1066" srcRow="219" trgRow="218" color="EX-dark-magenta" />
    <link srcID="9751" trgID="8922" rel="P" directed="false" shadow="false" column="932" shadowCol="1067" srcRow="218" trgRow="708" color="EX-dark-green" />
    <link srcID="8920" trgID="9751" rel="P" directed="false" shadow="true" shadowCol="1068" srcRow="219" trgRow="218" color="EX-blue-magenta" />
    <link srcID="8920" trgID="8922" rel="P" directed="false" shadow="false" column="933" shadowCol="1069" srcRow="219" trgRow="708" color="EX-yellow-green" />
    <link srcID="8235" trgID="8237" rel="P" directed="false" shadow="false" column="934" shadowCol="1070" srcRow="437" trgRow="220" color="EX-magenta" />
    <link srcID="9883" trgID="10377" rel="P" directed="false" shadow="false" column="935" shadowCol="1071" srcRow="506" trgRow="221" color="EX-green" />
    <link srcID="9678" trgID="10032" rel="P" directed="false" shadow="true" shadowCol="1072" srcRow="222" trgRow="33" color="EX-yellow" />
    <link srcID="9928" trgID="10502" rel="P" directed="false" shadow="true" shadowCol="1073" srcRow="32" trgRow="223" color="EX-purple" />
    <link srcID="10502" trgID="10032" rel="P" directed="false" shadow="true" shadowCol="1074" srcRow="223" trgRow="33" color="EX-dark-purple" />
    <link srcID="10030" trgID="10502" rel="P" directed="false" shadow="false" column="936" shadowCol="1075" srcRow="224" trgRow="223" color="EX-dark-red" />
    <link srcID="9928" trgID="10030" rel="P" directed="false" shadow="true" shadowCol="1076" srcRow="32" trgRow="224" color="EX-pale-green" />
    <link srcID="10030" trgID="10032" rel="P" directed="false" shadow="true" shadowCol="1077" srcRow="224" trgRow="33" color="EX-pale-blue" />
    <link srcID="10030" trgID="10502" rel="P" directed="false" shadow="true" shadowCol="1078" srcRow="224" trgRow="223" color="EX-dark-tan" />
    <link srcID="9990" trgID="8766" rel="P" directed="false" shadow="true" shadowCol="1079" srcRow="225" trgRow="34" color="EX-pale-blue-magenta" />
    <link srcID="9990" trgID="10166" rel="P" directed="false" shadow="true" shadowCol="1080" srcRow="225" trgRow="112" color="EX-pale-yellow orange" />
    <link srcID="9990" trgID="9946" rel="P" directed="false" shadow="true" shadowCol="1081" srcRow="225" trgRow="146" color="EX-medium-magenta" />
    <link srcID="9990" trgID="10283" rel="P" directed="false" shadow="false" column="937" shadowCol="1082" srcRow="225" trgRow="254" color="EX-pale-red" />
    <link srcID="10284" trgID="9990" rel="P" directed="false" shadow="false" column="938" shadowCol="1083" srcRow="419" trgRow="225" color="EX-pale-cyan" />
    <link srcID="8222" trgID="9990" rel="P" directed="false" shadow="false" column="939" shadowCol="1084" srcRow="436" trgRow="225" color="EX-pale-yellow-green" />
    <link srcID="9990" trgID="8748" rel="P" directed="false" shadow="false" column="940" shadowCol="1085" srcRow="225" trgRow="789" color="EX-pale-purple" />
    <link srcID="9990" trgID="10057" rel="P" directed="false" shadow="false" column="941" shadowCol="1086" srcRow="225" trgRow="1556" color="EX-pale-magenta" />
    <link srcID="9990" trgID="9920" rel="P" directed="false" shadow="false" column="942" shadowCol="1087" srcRow="225" trgRow="2280" color="EX-pale-red-orange" />
    <link srcID="8679" trgID="8677" rel="P" directed="false" shadow="false" column="943" shadowCol="1088" srcRow="786" trgRow="226" color="EX-blue" />
    <link srcID="8677" trgID="10211" rel="P" directed="false" shadow="false" column="944" shadowCol="1089" srcRow="226" trgRow="821" color="EX-orange" />
    <link srcID="10212" trgID="8677" rel="P" directed="false" shadow="false" column="945" shadowCol="1090" srcRow="880" trgRow="226" color="EX-dark-cyan" />
    <link srcID="9654" trgID="8843" rel="P" directed="false" shadow="false" column="946" shadowCol="1091" srcRow="227" trgRow="228" color="EX-red" />
    <link srcID="8845" trgID="8843" rel="P" directed="false" shadow="true" shadowCol="1092" srcRow="36" trgRow="228" color="EX-dark-orange" />
    <link srcID="9654" trgID="8843" rel="P" directed="false" shadow="true" shadowCol="1093" srcRow="227" trgRow="228" color="EX-dark-gray-purple" />
    <link srcID="9965" trgID="8843" rel="P" directed="false" shadow="false" column="947" shadowCol="1094" srcRow="1560" trgRow="228" color="EX-cyan" />
    <link srcID="8227" trgID="9639" rel="P" directed="false" shadow="false" column="948" shadowCol="1095" srcRow="229" trgRow="230" color="EX-yellow-orange" />
    <link srcID="9967" trgID="8227" rel="P" directed="false" shadow="false" column="949" shadowCol="1096" srcRow="830" trgRow="229" color="EX-pure-blue" />
    <link srcID="8227" trgID="10122" rel="P" directed="false" shadow="false" column="950" shadowCol="1097" srcRow="229" trgRow="1982" color="EX-dark-yellow-green" />
    <link srcID="8227" trgID="9639" rel="P" directed="false" shadow="true" shadowCol="1098" srcRow="229" trgRow="230" color="EX-dark-magenta" />
    <link srcID="10413" trgID="8973" rel="P" directed="false" shadow="true" shadowCol="1099" srcRow="37" trgRow="231" color="EX-dark-green" />
    <link srcID="9967" trgID="9032" rel="P" directed="false" shadow="false" column="951" shadowCol="1100" srcRow="830" trgRow="232" color="EX-blue-magenta" />
    <link srcID="8345" trgID="9032" rel="P" directed="false" shadow="false" column="952" shadowCol="1101" srcRow="924" trgRow="232" color="EX-yellow-green" />
    <link srcID="9032" trgID="10122" rel="P" directed="false" shadow="false" column="953" shadowCol="1102" srcRow="232" trgRow="1982" color="EX-magenta" />
    <link srcID="9032" trgID="8477" rel="P" directed="false" shadow="false" column="954" shadowCol="1103" srcRow="232" trgRow="2018" color="EX-green" />
    <link srcID="9033" trgID="9032" rel="P" directed="false" shadow="false" column="955" shadowCol="1104" srcRow="2244" trgRow="232" color="EX-yellow" />
    <link srcID="9329" trgID="9331" rel="P" directed="false" shadow="false" column="956" shadowCol="1105" srcRow="965" trgRow="233" color="EX-purple" />
    <link srcID="9331" trgID="9934" rel="P" directed="false" shadow="false" column="957" shadowCol="1106" srcRow="233" trgRow="966" color="EX-dark-purple" />
    <link srcID="9331" trgID="8312" rel="P" directed="false" shadow="false" column="958" shadowCol="1107" srcRow="233" trgRow="2305" color="EX-dark-red" />
    <link srcID="10414" trgID="10413" rel="P" directed="false" shadow="true" shadowCol="1108" srcRow="234" trgRow="37" color="EX-pale-green" />
    <link srcID="10414" trgID="8346" rel="P" directed="false" shadow="false" column="959" shadowCol="1109" srcRow="234" trgRow="694" color="EX-pale-blue" />
    <link srcID="9584" trgID="9472" rel="P" directed="false" shadow="false" column="960" shadowCol="1110" srcRow="333" trgRow="235" color="EX-dark-tan" />
    <link srcID="9472" trgID="8964" rel="P" directed="false" shadow="false" column="961" shadowCol="1111" srcRow="235" trgRow="349" color="EX-pale-blue-magenta" />
    <link srcID="10266" trgID="9472" rel="P" directed="false" shadow="false" column="962" shadowCol="1112" srcRow="373" trgRow="235" color="EX-pale-yellow orange" />
    <link srcID="8486" trgID="9472" rel="P" directed="false" shadow="false" column="963" shadowCol="1113" srcRow="469" trgRow="235" color="EX-medium-magenta" />
    <link srcID="9139" trgID="9472" rel="P" directed="false" shadow="false" column="964" shadowCol="1114" srcRow="1850" trgRow="235" color="EX-pale-red" />
    <link srcID="8519" trgID="9472" rel="P" directed="false" shadow="false" column="965" shadowCol="1115" srcRow="1960" trgRow="235" color="EX-pale-cyan" />
    <link srcID="8372" trgID="9472" rel="P" directed="false" shadow="false" column="966" shadowCol="1116" srcRow="1993" trgRow="235" color="EX-pale-yellow-green" />
    <link srcID="9472" trgID="8963" rel="P" directed="false" shadow="false" column="967" shadowCol="1117" srcRow="235" trgRow="2013" color="EX-pale-purple" />
    <link srcID="9472" trgID="8373" rel="P" directed="false" shadow="false" column="968" shadowCol="1118" srcRow="235" trgRow="2022" color="EX-pale-magenta" />
    <link srcID="8473" trgID="9472" rel="P" directed="false" shadow="false" column="969" shadowCol="1119" srcRow="2165" trgRow="235" color="EX-pale-red-orange" />
    <link srcID="9472" trgID="8464" rel="P" directed="false" shadow="false" column="970" shadowCol="1120" srcRow="235" trgRow="2307" color="EX-blue" />
    <link srcID="9121" trgID="9120" rel="P" directed="false" shadow="true" shadowCol="1121" srcRow="236" trgRow="38" color="EX-orange" />
    <link srcID="9121" trgID="10115" rel="P" directed="false" shadow="false" column="971" shadowCol="1122" srcRow="236" trgRow="1561" color="EX-dark-cyan" />
    <link srcID="9675" trgID="9676" rel="P" directed="false" shadow="true" shadowCol="1123" srcRow="237" trgRow="39" color="EX-red" />
    <link srcID="9382" trgID="8527" rel="P" directed="false" shadow="false" column="972" shadowCol="1124" srcRow="238" trgRow="1898" color="EX-dark-orange" />
    <link srcID="9382" trgID="8528" rel="P" directed="false" shadow="false" column="973" shadowCol="1125" srcRow="238" trgRow="1911" color="EX-dark-gray-purple" />
    <link srcID="10473" trgID="10474" rel="P" directed="false" shadow="true" shadowCol="1126" srcRow="239" trgRow="40" color="EX-cyan" />
    <link srcID="9521" trgID="8958" rel="P" directed="false" shadow="false" column="974" shadowCol="1127" srcRow="481" trgRow="240" color="EX-yellow-orange" />
    <link srcID="9962" trgID="9963" rel="P" directed="false" shadow="true" shadowCol="1128" srcRow="41" trgRow="241" color="EX-pure-blue" />
    <link srcID="10213" trgID="10214" rel="P" directed="false" shadow="true" shadowCol="1129" srcRow="242" trgRow="42" color="EX-dark-yellow-green" />
    <link srcID="9973" trgID="10214" rel="P" directed="false" shadow="true" shadowCol="1130" srcRow="243" trgRow="42" color="EX-dark-magenta" />
    <link srcID="9491" trgID="9973" rel="P" directed="false" shadow="false" column="975" shadowCol="1131" srcRow="2168" trgRow="243" color="EX-dark-green" />
    <link srcID="9652" trgID="9653" rel="P" directed="false" shadow="true" shadowCol="1132" srcRow="43" trgRow="244" color="EX-blue-magenta" />
    <link srcID="8350" trgID="8664" rel="P" directed="false" shadow="true" shadowCol="1133" srcRow="44" trgRow="245" color="EX-yellow-green" />
    <link srcID="8351" trgID="8664" rel="P" directed="false" shadow="false" column="976" shadowCol="1134" srcRow="246" trgRow="245" color="EX-magenta" />
    <link srcID="8350" trgID="8351" rel="P" directed="false" shadow="true" shadowCol="1135" srcRow="44" trgRow="246" color="EX-green" />
    <link srcID="8351" trgID="8664" rel="P" directed="false" shadow="true" shadowCol="1136" srcRow="246" trgRow="245" color="EX-yellow" />
    <link srcID="10318" trgID="9069" rel="P" directed="false" shadow="false" column="977" shadowCol="1137" srcRow="247" trgRow="1477" color="EX-purple" />
    <link srcID="10318" trgID="9309" rel="P" directed="false" shadow="false" column="978" shadowCol="1138" srcRow="247" trgRow="1667" color="EX-dark-purple" />
    <link srcID="10318" trgID="10484" rel="P" directed="false" shadow="false" column="979" shadowCol="1139" srcRow="247" trgRow="1684" color="EX-dark-red" />
    <link srcID="8428" trgID="10318" rel="P" directed="false" shadow="false" column="980" shadowCol="1140" srcRow="1836" trgRow="247" color="EX-pale-green" />
    <link srcID="10318" trgID="8413" rel="P" directed="false" shadow="false" column="981" shadowCol="1141" srcRow="247" trgRow="1837" color="EX-pale-blue" />
    <link srcID="10318" trgID="8838" rel="P" directed="false" shadow="false" column="982" shadowCol="1142" srcRow="247" trgRow="1841" color="EX-dark-tan" />
    <link srcID="9350" trgID="10318" rel="P" directed="false" shadow="false" column="983" shadowCol="1143" srcRow="1863" trgRow="247" color="EX-pale-blue-magenta" />
    <link srcID="10318" trgID="8557" rel="P" directed="false" shadow="false" column="984" shadowCol="1144" srcRow="247" trgRow="1946" color="EX-pale-yellow orange" />
    <link srcID="10226" trgID="10318" rel="P" directed="false" shadow="false" column="985" shadowCol="1145" srcRow="1985" trgRow="247" color="EX-medium-magenta" />
    <link srcID="10318" trgID="8573" rel="P" directed="false" shadow="false" column="986" shadowCol="1146" srcRow="247" trgRow="2309" color="EX-pale-red" />
    <link srcID="10318" trgID="9811" rel="P" directed="false" shadow="false" column="987" shadowCol="1147" srcRow="247" trgRow="2310" color="EX-pale-cyan" />
    <link srcID="8855" trgID="8868" rel="P" directed="false" shadow="true" shadowCol="1148" srcRow="46" trgRow="248" color="EX-pale-yellow-green" />
    <link srcID="10034" trgID="10033" rel="P" directed="false" shadow="true" shadowCol="1149" srcRow="249" trgRow="47" color="EX-pale-purple" />
    <link srcID="9007" trgID="10349" rel="P" directed="false" shadow="false" column="988" shadowCol="1150" srcRow="331" trgRow="250" color="EX-pale-magenta" />
    <link srcID="10347" trgID="10349" rel="P" directed="false" shadow="false" column="989" shadowCol="1151" srcRow="430" trgRow="250" color="EX-pale-red-orange" />
    <link srcID="10509" trgID="10349" rel="P" directed="false" shadow="false" column="990" shadowCol="1152" srcRow="716" trgRow="250" color="EX-blue" />
    <link srcID="10294" trgID="10295" rel="P" directed="false" shadow="true" shadowCol="1153" srcRow="251" trgRow="48" color="EX-orange" />
    <link srcID="9113" trgID="10204" rel="P" directed="false" shadow="false" column="991" shadowCol="1154" srcRow="281" trgRow="252" color="EX-dark-cyan" />
    <link srcID="10204" trgID="9114" rel="P" directed="false" shadow="false" column="992" shadowCol="1155" srcRow="252" trgRow="735" color="EX-red" />
    <link srcID="8681" trgID="8328" rel="P" directed="false" shadow="true" shadowCol="1156" srcRow="50" trgRow="253" color="EX-dark-orange" />
    <link srcID="8700" trgID="8328" rel="P" directed="false" shadow="false" column="993" shadowCol="1157" srcRow="635" trgRow="253" color="EX-dark-gray-purple" />
    <link srcID="8328" trgID="8706" rel="P" directed="false" shadow="false" column="994" shadowCol="1158" srcRow="253" trgRow="639" color="EX-cyan" />
    <link srcID="8329" trgID="8328" rel="P" directed="false" shadow="false" column="995" shadowCol="1159" srcRow="970" trgRow="253" color="EX-yellow-orange" />
    <link srcID="10283" trgID="10166" rel="P" directed="false" shadow="true" shadowCol="1160" srcRow="254" trgRow="112" color="EX-pure-blue" />
    <link srcID="10283" trgID="9946" rel="P" directed="false" shadow="true" shadowCol="1161" srcRow="254" trgRow="146" color="EX-dark-yellow-green" />
    <link srcID="9990" trgID="10283" rel="P" directed="false" shadow="true" shadowCol="1162" srcRow="225" trgRow="254" color="EX-dark-magenta" />
    <link srcID="10284" trgID="10283" rel="P" directed="false" shadow="false" column="996" shadowCol="1163" srcRow="419" trgRow="254" color="EX-dark-green" />
    <link srcID="8222" trgID="10283" rel="P" directed="false" shadow="false" column="997" shadowCol="1164" srcRow="436" trgRow="254" color="EX-blue-magenta" />
    <link srcID="10283" trgID="10057" rel="P" directed="false" shadow="false" column="998" shadowCol="1165" srcRow="254" trgRow="1556" color="EX-yellow-green" />
    <link srcID="10283" trgID="9920" rel="P" directed="false" shadow="false" column="999" shadowCol="1166" srcRow="254" trgRow="2280" color="EX-magenta" />
    <link srcID="8215" trgID="8214" rel="P" directed="false" shadow="true" shadowCol="1167" srcRow="255" trgRow="51" color="EX-green" />
    <link srcID="9863" trgID="9864" rel="P" directed="false" shadow="true" shadowCol="1168" srcRow="256" trgRow="53" color="EX-yellow" />
    <link srcID="10444" trgID="10561" rel="P" directed="false" shadow="false" column="1000" shadowCol="1169" srcRow="257" trgRow="790" color="EX-purple" />
    <link srcID="8572" trgID="10444" rel="P" directed="false" shadow="false" column="1001" shadowCol="1170" srcRow="1614" trgRow="257" color="EX-dark-purple" />
    <link srcID="9205" trgID="10444" rel="P" directed="false" shadow="false" column="1002" shadowCol="1171" srcRow="1666" trgRow="257" color="EX-dark-red" />
    <link srcID="10353" trgID="10351" rel="P" directed="false" shadow="true" shadowCol="1172" srcRow="55" trgRow="258" color="EX-pale-green" />
    <link srcID="10237" trgID="8268" rel="P" directed="false" shadow="false" column="1003" shadowCol="1173" srcRow="259" trgRow="1552" color="EX-pale-blue" />
    <link srcID="10212" trgID="9918" rel="P" directed="false" shadow="false" column="1004" shadowCol="1174" srcRow="880" trgRow="260" color="EX-dark-tan" />
    <link srcID="8815" trgID="8816" rel="P" directed="false" shadow="true" shadowCol="1175" srcRow="261" trgRow="210" color="EX-pale-blue-magenta" />
    <link srcID="8815" trgID="10496" rel="P" directed="false" shadow="false" column="1005" shadowCol="1176" srcRow="261" trgRow="986" color="EX-pale-yellow orange" />
    <link srcID="9039" trgID="8815" rel="P" directed="false" shadow="false" column="1006" shadowCol="1177" srcRow="1532" trgRow="261" color="EX-medium-magenta" />
    <link srcID="8815" trgID="9849" rel="P" directed="false" shadow="false" column="1007" shadowCol="1178" srcRow="261" trgRow="2064" color="EX-pale-red" />
    <link srcID="9412" trgID="10022" rel="P" directed="false" shadow="false" column="1008" shadowCol="1179" srcRow="263" trgRow="262" color="EX-pale-cyan" />
    <link srcID="9859" trgID="10022" rel="P" directed="false" shadow="false" column="1009" shadowCol="1180" srcRow="264" trgRow="262" color="EX-pale-yellow-green" />
    <link srcID="10022" trgID="10023" rel="P" directed="false" shadow="false" column="1010" shadowCol="1181" srcRow="262" trgRow="265" color="EX-pale-purple" />
    <link srcID="10022" trgID="10530" rel="P" directed="false" shadow="false" column="1011" shadowCol="1182" srcRow="262" trgRow="266" color="EX-pale-magenta" />
    <link srcID="10022" trgID="8283" rel="P" directed="false" shadow="false" column="1012" shadowCol="1183" srcRow="262" trgRow="1575" color="EX-pale-red-orange" />
    <link srcID="9412" trgID="10022" rel="P" directed="false" shadow="true" shadowCol="1184" srcRow="263" trgRow="262" color="EX-blue" />
    <link srcID="9859" trgID="9412" rel="P" directed="false" shadow="false" column="1013" shadowCol="1185" srcRow="264" trgRow="263" color="EX-orange" />
    <link srcID="9412" trgID="10023" rel="P" directed="false" shadow="false" column="1014" shadowCol="1186" srcRow="263" trgRow="265" color="EX-dark-cyan" />
    <link srcID="9412" trgID="10530" rel="P" directed="false" shadow="false" column="1015" shadowCol="1187" srcRow="263" trgRow="266" color="EX-red" />
    <link srcID="9412" trgID="8283" rel="P" directed="false" shadow="false" column="1016" shadowCol="1188" srcRow="263" trgRow="1575" color="EX-dark-orange" />
    <link srcID="9412" trgID="10075" rel="P" directed="false" shadow="false" column="1017" shadowCol="1189" srcRow="263" trgRow="1576" color="EX-dark-gray-purple" />
    <link srcID="9859" trgID="10022" rel="P" directed="false" shadow="true" shadowCol="1190" srcRow="264" trgRow="262" color="EX-cyan" />
    <link srcID="9859" trgID="9412" rel="P" directed="false" shadow="true" shadowCol="1191" srcRow="264" trgRow="263" color="EX-yellow-orange" />
    <link srcID="9859" trgID="10023" rel="P" directed="false" shadow="false" column="1018" shadowCol="1192" srcRow="264" trgRow="265" color="EX-pure-blue" />
    <link srcID="9859" trgID="10530" rel="P" directed="false" shadow="false" column="1019" shadowCol="1193" srcRow="264" trgRow="266" color="EX-dark-yellow-green" />
    <link srcID="9859" trgID="8283" rel="P" directed="false" shadow="false" column="1020" shadowCol="1194" srcRow="264" trgRow="1575" color="EX-dark-magenta" />
    <link srcID="9859" trgID="10075" rel="P" directed="false" shadow="false" column="1021" shadowCol="1195" srcRow="264" trgRow="1576" color="EX-dark-green" />
    <link srcID="9859" trgID="9718" rel="P" directed="false" shadow="false" column="1022" shadowCol="1196" srcRow="264" trgRow="2330" color="EX-blue-magenta" />
    <link srcID="10022" trgID="10023" rel="P" directed="false" shadow="true" shadowCol="1197" srcRow="262" trgRow="265" color="EX-yellow-green" />
    <link srcID="9412" trgID="10023" rel="P" directed="false" shadow="true" shadowCol="1198" srcRow="263" trgRow="265" color="EX-magenta" />
    <link srcID="9859" trgID="10023" rel="P" directed="false" shadow="true" shadowCol="1199" srcRow="264" trgRow="265" color="EX-green" />
    <link srcID="10023" trgID="10530" rel="P" directed="false" shadow="false" column="1023" shadowCol="1200" srcRow="265" trgRow="266" color="EX-yellow" />
    <link srcID="8283" trgID="10023" rel="P" directed="false" shadow="false" column="1024" shadowCol="1201" srcRow="1575" trgRow="265" color="EX-purple" />
    <link srcID="10075" trgID="10023" rel="P" directed="false" shadow="false" column="1025" shadowCol="1202" srcRow="1576" trgRow="265" color="EX-dark-purple" />
    <link srcID="10022" trgID="10530" rel="P" directed="false" shadow="true" shadowCol="1203" srcRow="262" trgRow="266" color="EX-dark-red" />
    <link srcID="9412" trgID="10530" rel="P" directed="false" shadow="true" shadowCol="1204" srcRow="263" trgRow="266" color="EX-pale-green" />
    <link srcID="9859" trgID="10530" rel="P" directed="false" shadow="true" shadowCol="1205" srcRow="264" trgRow="266" color="EX-pale-blue" />
    <link srcID="10023" trgID="10530" rel="P" directed="false" shadow="true" shadowCol="1206" srcRow="265" trgRow="266" color="EX-dark-tan" />
    <link srcID="8283" trgID="10530" rel="P" directed="false" shadow="false" column="1026" shadowCol="1207" srcRow="1575" trgRow="266" color="EX-pale-blue-magenta" />
    <link srcID="10075" trgID="10530" rel="P" directed="false" shadow="false" column="1027" shadowCol="1208" srcRow="1576" trgRow="266" color="EX-pale-yellow orange" />
    <link srcID="8961" trgID="9855" rel="P" directed="false" shadow="false" column="1028" shadowCol="1209" srcRow="386" trgRow="267" color="EX-medium-magenta" />
    <link srcID="8223" trgID="9855" rel="P" directed="false" shadow="false" column="1029" shadowCol="1210" srcRow="800" trgRow="267" color="EX-pale-red" />
    <link srcID="8225" trgID="9855" rel="P" directed="false" shadow="false" column="1030" shadowCol="1211" srcRow="829" trgRow="267" color="EX-pale-cyan" />
    <link srcID="9855" trgID="9767" rel="P" directed="false" shadow="false" column="1031" shadowCol="1212" srcRow="267" trgRow="989" color="EX-pale-yellow-green" />
    <link srcID="9986" trgID="9985" rel="P" directed="false" shadow="false" column="1032" shadowCol="1213" srcRow="695" trgRow="268" color="EX-pale-purple" />
    <link srcID="9985" trgID="8400" rel="P" directed="false" shadow="false" column="1033" shadowCol="1214" srcRow="268" trgRow="2205" color="EX-pale-magenta" />
    <link srcID="9738" trgID="8743" rel="P" directed="false" shadow="false" column="1034" shadowCol="1215" srcRow="269" trgRow="993" color="EX-pale-red-orange" />
    <link srcID="9738" trgID="9525" rel="P" directed="false" shadow="false" column="1035" shadowCol="1216" srcRow="269" trgRow="2148" color="EX-blue" />
    <link srcID="9681" trgID="9959" rel="P" directed="false" shadow="true" shadowCol="1217" srcRow="93" trgRow="270" color="EX-orange" />
    <link srcID="9959" trgID="8432" rel="P" directed="false" shadow="true" shadowCol="1218" srcRow="270" trgRow="197" color="EX-dark-cyan" />
    <link srcID="8823" trgID="9959" rel="P" directed="false" shadow="true" shadowCol="1219" srcRow="198" trgRow="270" color="EX-red" />
    <link srcID="8959" trgID="9959" rel="P" directed="false" shadow="false" column="1036" shadowCol="1220" srcRow="1543" trgRow="270" color="EX-dark-orange" />
    <link srcID="8431" trgID="9959" rel="P" directed="false" shadow="false" column="1037" shadowCol="1221" srcRow="1544" trgRow="270" color="EX-dark-gray-purple" />
    <link srcID="9938" trgID="9959" rel="P" directed="false" shadow="false" column="1038" shadowCol="1222" srcRow="1587" trgRow="270" color="EX-cyan" />
    <link srcID="8946" trgID="9959" rel="P" directed="false" shadow="false" column="1039" shadowCol="1223" srcRow="1588" trgRow="270" color="EX-yellow-orange" />
    <link srcID="9130" trgID="8800" rel="P" directed="false" shadow="false" column="1040" shadowCol="1224" srcRow="379" trgRow="271" color="EX-pure-blue" />
    <link srcID="8800" trgID="10272" rel="P" directed="false" shadow="false" column="1041" shadowCol="1225" srcRow="271" trgRow="1502" color="EX-dark-yellow-green" />
    <link srcID="8297" trgID="8299" rel="P" directed="false" shadow="false" column="1042" shadowCol="1226" srcRow="680" trgRow="272" color="EX-dark-magenta" />
    <link srcID="8299" trgID="10577" rel="P" directed="false" shadow="false" column="1043" shadowCol="1227" srcRow="272" trgRow="995" color="EX-dark-green" />
    <link srcID="8331" trgID="9217" rel="P" directed="false" shadow="false" column="1044" shadowCol="1228" srcRow="273" trgRow="1844" color="EX-blue-magenta" />
    <link srcID="8608" trgID="9516" rel="P" directed="false" shadow="false" column="1045" shadowCol="1229" srcRow="274" trgRow="343" color="EX-yellow-green" />
    <link srcID="8608" trgID="8961" rel="P" directed="false" shadow="false" column="1046" shadowCol="1230" srcRow="274" trgRow="386" color="EX-magenta" />
    <link srcID="8608" trgID="9536" rel="P" directed="false" shadow="false" column="1047" shadowCol="1231" srcRow="274" trgRow="743" color="EX-green" />
    <link srcID="8608" trgID="8929" rel="P" directed="false" shadow="false" column="1048" shadowCol="1232" srcRow="274" trgRow="801" color="EX-yellow" />
    <link srcID="8608" trgID="8836" rel="P" directed="false" shadow="false" column="1049" shadowCol="1233" srcRow="274" trgRow="805" color="EX-purple" />
    <link srcID="8540" trgID="8608" rel="P" directed="false" shadow="false" column="1050" shadowCol="1234" srcRow="844" trgRow="274" color="EX-dark-purple" />
    <link srcID="8608" trgID="9135" rel="P" directed="false" shadow="false" column="1051" shadowCol="1235" srcRow="274" trgRow="990" color="EX-dark-red" />
    <link srcID="8608" trgID="8538" rel="P" directed="false" shadow="false" column="1052" shadowCol="1236" srcRow="274" trgRow="992" color="EX-pale-green" />
    <link srcID="8608" trgID="10286" rel="P" directed="false" shadow="false" column="1053" shadowCol="1237" srcRow="274" trgRow="2055" color="EX-pale-blue" />
    <link srcID="10285" trgID="8608" rel="P" directed="false" shadow="false" column="1054" shadowCol="1238" srcRow="2077" trgRow="274" color="EX-dark-tan" />
    <link srcID="8608" trgID="9792" rel="P" directed="false" shadow="false" column="1055" shadowCol="1239" srcRow="274" trgRow="2147" color="EX-pale-blue-magenta" />
    <link srcID="10293" trgID="10292" rel="P" directed="false" shadow="false" column="1056" shadowCol="1240" srcRow="412" trgRow="275" color="EX-pale-yellow orange" />
    <link srcID="9533" trgID="10292" rel="P" directed="false" shadow="false" column="1057" shadowCol="1241" srcRow="2212" trgRow="275" color="EX-medium-magenta" />
    <link srcID="8826" trgID="10185" rel="P" directed="false" shadow="false" column="1058" shadowCol="1242" srcRow="787" trgRow="276" color="EX-pale-red" />
    <link srcID="8703" trgID="10562" rel="P" directed="false" shadow="false" column="1059" shadowCol="1243" srcRow="277" trgRow="2014" color="EX-pale-cyan" />
    <link srcID="10485" trgID="10156" rel="P" directed="false" shadow="false" column="1060" shadowCol="1244" srcRow="278" trgRow="335" color="EX-pale-yellow-green" />
    <link srcID="10485" trgID="10487" rel="P" directed="false" shadow="false" column="1061" shadowCol="1245" srcRow="278" trgRow="387" color="EX-pale-purple" />
    <link srcID="10485" trgID="9876" rel="P" directed="false" shadow="false" column="1062" shadowCol="1246" srcRow="278" trgRow="408" color="EX-pale-magenta" />
    <link srcID="10485" trgID="8690" rel="P" directed="false" shadow="false" column="1063" shadowCol="1247" srcRow="278" trgRow="720" color="EX-pale-red-orange" />
    <link srcID="10485" trgID="9783" rel="P" directed="false" shadow="false" column="1064" shadowCol="1248" srcRow="278" trgRow="1855" color="EX-blue" />
    <link srcID="10485" trgID="9225" rel="P" directed="false" shadow="false" column="1065" shadowCol="1249" srcRow="278" trgRow="1910" color="EX-orange" />
    <link srcID="10485" trgID="8772" rel="P" directed="false" shadow="false" column="1066" shadowCol="1250" srcRow="278" trgRow="2166" color="EX-dark-cyan" />
    <link srcID="10485" trgID="10157" rel="P" directed="false" shadow="false" column="1067" shadowCol="1251" srcRow="278" trgRow="2189" color="EX-red" />
    <link srcID="10485" trgID="9264" rel="P" directed="false" shadow="false" column="1068" shadowCol="1252" srcRow="278" trgRow="2289" color="EX-dark-orange" />
    <link srcID="8795" trgID="10584" rel="P" directed="false" shadow="true" shadowCol="1253" srcRow="279" trgRow="114" color="EX-dark-gray-purple" />
    <link srcID="8795" trgID="8784" rel="P" directed="false" shadow="false" column="1069" shadowCol="1254" srcRow="279" trgRow="322" color="EX-cyan" />
    <link srcID="9895" trgID="9894" rel="P" directed="false" shadow="false" column="1070" shadowCol="1255" srcRow="724" trgRow="280" color="EX-yellow-orange" />
    <link srcID="9113" trgID="10204" rel="P" directed="false" shadow="true" shadowCol="1256" srcRow="281" trgRow="252" color="EX-pure-blue" />
    <link srcID="9113" trgID="9114" rel="P" directed="false" shadow="false" column="1071" shadowCol="1257" srcRow="281" trgRow="735" color="EX-dark-yellow-green" />
    <link srcID="9291" trgID="9292" rel="P" directed="false" shadow="false" column="1072" shadowCol="1258" srcRow="282" trgRow="283" color="EX-dark-magenta" />
    <link srcID="9291" trgID="10389" rel="P" directed="false" shadow="false" column="1073" shadowCol="1259" srcRow="282" trgRow="752" color="EX-dark-green" />
    <link srcID="9291" trgID="9292" rel="P" directed="false" shadow="true" shadowCol="1260" srcRow="282" trgRow="283" color="EX-blue-magenta" />
    <link srcID="9369" trgID="9292" rel="P" directed="false" shadow="false" column="1074" shadowCol="1261" srcRow="671" trgRow="283" color="EX-yellow-green" />
    <link srcID="10389" trgID="9292" rel="P" directed="false" shadow="false" column="1075" shadowCol="1262" srcRow="752" trgRow="283" color="EX-magenta" />
    <link srcID="8804" trgID="10174" rel="P" directed="false" shadow="false" column="1076" shadowCol="1263" srcRow="1533" trgRow="284" color="EX-green" />
    <link srcID="8756" trgID="8758" rel="P" directed="false" shadow="false" column="1077" shadowCol="1264" srcRow="285" trgRow="866" color="EX-yellow" />
    <link srcID="8554" trgID="8756" rel="P" directed="false" shadow="false" column="1078" shadowCol="1265" srcRow="1790" trgRow="285" color="EX-purple" />
    <link srcID="9171" trgID="10311" rel="P" directed="false" shadow="false" column="1079" shadowCol="1266" srcRow="286" trgRow="1591" color="EX-dark-purple" />
    <link srcID="9189" trgID="10200" rel="P" directed="false" shadow="true" shadowCol="1267" srcRow="287" trgRow="91" color="EX-dark-red" />
    <link srcID="9189" trgID="8311" rel="P" directed="false" shadow="true" shadowCol="1268" srcRow="287" trgRow="168" color="EX-pale-green" />
    <link srcID="9189" trgID="9190" rel="P" directed="false" shadow="false" column="1080" shadowCol="1269" srcRow="287" trgRow="288" color="EX-pale-blue" />
    <link srcID="9189" trgID="9285" rel="P" directed="false" shadow="false" column="1081" shadowCol="1270" srcRow="287" trgRow="1514" color="EX-dark-tan" />
    <link srcID="9189" trgID="9029" rel="P" directed="false" shadow="false" column="1082" shadowCol="1271" srcRow="287" trgRow="1516" color="EX-pale-blue-magenta" />
    <link srcID="9263" trgID="9189" rel="P" directed="false" shadow="false" column="1083" shadowCol="1272" srcRow="1517" trgRow="287" color="EX-pale-yellow orange" />
    <link srcID="9797" trgID="9189" rel="P" directed="false" shadow="false" column="1084" shadowCol="1273" srcRow="1518" trgRow="287" color="EX-medium-magenta" />
    <link srcID="8695" trgID="9189" rel="P" directed="false" shadow="false" column="1085" shadowCol="1274" srcRow="1640" trgRow="287" color="EX-pale-red" />
    <link srcID="9189" trgID="8955" rel="P" directed="false" shadow="false" column="1086" shadowCol="1275" srcRow="287" trgRow="1647" color="EX-pale-cyan" />
    <link srcID="9189" trgID="9796" rel="P" directed="false" shadow="false" column="1087" shadowCol="1276" srcRow="287" trgRow="1648" color="EX-pale-yellow-green" />
    <link srcID="9189" trgID="9072" rel="P" directed="false" shadow="false" column="1088" shadowCol="1277" srcRow="287" trgRow="1649" color="EX-pale-purple" />
    <link srcID="9189" trgID="10447" rel="P" directed="false" shadow="false" column="1089" shadowCol="1278" srcRow="287" trgRow="1650" color="EX-pale-magenta" />
    <link srcID="9073" trgID="9189" rel="P" directed="false" shadow="false" column="1090" shadowCol="1279" srcRow="1651" trgRow="287" color="EX-pale-red-orange" />
    <link srcID="8609" trgID="9189" rel="P" directed="false" shadow="false" column="1091" shadowCol="1280" srcRow="1653" trgRow="287" color="EX-blue" />
    <link srcID="9189" trgID="8627" rel="P" directed="false" shadow="false" column="1092" shadowCol="1281" srcRow="287" trgRow="1654" color="EX-orange" />
    <link srcID="10200" trgID="9190" rel="P" directed="false" shadow="true" shadowCol="1282" srcRow="91" trgRow="288" color="EX-dark-cyan" />
    <link srcID="8311" trgID="9190" rel="P" directed="false" shadow="true" shadowCol="1283" srcRow="168" trgRow="288" color="EX-red" />
    <link srcID="9189" trgID="9190" rel="P" directed="false" shadow="true" shadowCol="1284" srcRow="287" trgRow="288" color="EX-dark-orange" />
    <link srcID="9190" trgID="9285" rel="P" directed="false" shadow="false" column="1093" shadowCol="1285" srcRow="288" trgRow="1514" color="EX-dark-gray-purple" />
    <link srcID="9029" trgID="9190" rel="P" directed="false" shadow="false" column="1094" shadowCol="1286" srcRow="1516" trgRow="288" color="EX-cyan" />
    <link srcID="9263" trgID="9190" rel="P" directed="false" shadow="false" column="1095" shadowCol="1287" srcRow="1517" trgRow="288" color="EX-yellow-orange" />
    <link srcID="9797" trgID="9190" rel="P" directed="false" shadow="false" column="1096" shadowCol="1288" srcRow="1518" trgRow="288" color="EX-pure-blue" />
    <link srcID="9796" trgID="9190" rel="P" directed="false" shadow="false" column="1097" shadowCol="1289" srcRow="1648" trgRow="288" color="EX-dark-yellow-green" />
    <link srcID="9072" trgID="9190" rel="P" directed="false" shadow="false" column="1098" shadowCol="1290" srcRow="1649" trgRow="288" color="EX-dark-magenta" />
    <link srcID="10447" trgID="9190" rel="P" directed="false" shadow="false" column="1099" shadowCol="1291" srcRow="1650" trgRow="288" color="EX-dark-green" />
    <link srcID="9073" trgID="9190" rel="P" directed="false" shadow="false" column="1100" shadowCol="1292" srcRow="1651" trgRow="288" color="EX-blue-magenta" />
    <link srcID="8609" trgID="9190" rel="P" directed="false" shadow="false" column="1101" shadowCol="1293" srcRow="1653" trgRow="288" color="EX-yellow-green" />
    <link srcID="8627" trgID="9190" rel="P" directed="false" shadow="false" column="1102" shadowCol="1294" srcRow="1654" trgRow="288" color="EX-magenta" />
    <link srcID="10006" trgID="9015" rel="P" directed="false" shadow="false" column="1103" shadowCol="1295" srcRow="375" trgRow="289" color="EX-green" />
    <link srcID="8762" trgID="9015" rel="P" directed="false" shadow="false" column="1104" shadowCol="1296" srcRow="392" trgRow="289" color="EX-yellow" />
    <link srcID="8471" trgID="9015" rel="P" directed="false" shadow="false" column="1105" shadowCol="1297" srcRow="516" trgRow="289" color="EX-purple" />
    <link srcID="9206" trgID="9015" rel="P" directed="false" shadow="false" column="1106" shadowCol="1298" srcRow="569" trgRow="289" color="EX-dark-purple" />
    <link srcID="9837" trgID="9015" rel="P" directed="false" shadow="false" column="1107" shadowCol="1299" srcRow="1781" trgRow="289" color="EX-dark-red" />
    <link srcID="9063" trgID="8919" rel="P" directed="false" shadow="false" column="1108" shadowCol="1300" srcRow="290" trgRow="806" color="EX-pale-green" />
    <link srcID="8245" trgID="9096" rel="P" directed="false" shadow="false" column="1109" shadowCol="1301" srcRow="291" trgRow="347" color="EX-pale-blue" />
    <link srcID="8245" trgID="10398" rel="P" directed="false" shadow="false" column="1110" shadowCol="1302" srcRow="291" trgRow="363" color="EX-dark-tan" />
    <link srcID="8245" trgID="8921" rel="P" directed="false" shadow="false" column="1111" shadowCol="1303" srcRow="291" trgRow="728" color="EX-pale-blue-magenta" />
    <link srcID="8245" trgID="9342" rel="P" directed="false" shadow="false" column="1112" shadowCol="1304" srcRow="291" trgRow="746" color="EX-pale-yellow orange" />
    <link srcID="8245" trgID="10388" rel="P" directed="false" shadow="false" column="1113" shadowCol="1305" srcRow="291" trgRow="836" color="EX-medium-magenta" />
    <link srcID="8245" trgID="9095" rel="P" directed="false" shadow="false" column="1114" shadowCol="1306" srcRow="291" trgRow="851" color="EX-pale-red" />
    <link srcID="9137" trgID="8245" rel="P" directed="false" shadow="false" column="1115" shadowCol="1307" srcRow="1821" trgRow="291" color="EX-pale-cyan" />
    <link srcID="8245" trgID="9284" rel="P" directed="false" shadow="false" column="1116" shadowCol="1308" srcRow="291" trgRow="1881" color="EX-pale-yellow-green" />
    <link srcID="8245" trgID="8871" rel="P" directed="false" shadow="false" column="1117" shadowCol="1309" srcRow="291" trgRow="1920" color="EX-pale-purple" />
    <link srcID="8245" trgID="10397" rel="P" directed="false" shadow="false" column="1118" shadowCol="1310" srcRow="291" trgRow="1932" color="EX-pale-magenta" />
    <link srcID="8245" trgID="9261" rel="P" directed="false" shadow="false" column="1119" shadowCol="1311" srcRow="291" trgRow="1954" color="EX-pale-red-orange" />
    <link srcID="8245" trgID="9778" rel="P" directed="false" shadow="false" column="1120" shadowCol="1312" srcRow="291" trgRow="1956" color="EX-blue" />
    <link srcID="8245" trgID="10312" rel="P" directed="false" shadow="false" column="1121" shadowCol="1313" srcRow="291" trgRow="1957" color="EX-orange" />
    <link srcID="9353" trgID="8245" rel="P" directed="false" shadow="false" column="1122" shadowCol="1314" srcRow="1969" trgRow="291" color="EX-dark-cyan" />
    <link srcID="10218" trgID="8245" rel="P" directed="false" shadow="false" column="1123" shadowCol="1315" srcRow="1972" trgRow="291" color="EX-red" />
    <link srcID="8245" trgID="10296" rel="P" directed="false" shadow="false" column="1124" shadowCol="1316" srcRow="291" trgRow="1988" color="EX-dark-orange" />
    <link srcID="8245" trgID="10420" rel="P" directed="false" shadow="false" column="1125" shadowCol="1317" srcRow="291" trgRow="2009" color="EX-dark-gray-purple" />
    <link srcID="8245" trgID="8878" rel="P" directed="false" shadow="false" column="1126" shadowCol="1318" srcRow="291" trgRow="2145" color="EX-cyan" />
    <link srcID="8245" trgID="8536" rel="P" directed="false" shadow="false" column="1127" shadowCol="1319" srcRow="291" trgRow="2255" color="EX-yellow-orange" />
    <link srcID="8242" trgID="8245" rel="P" directed="false" shadow="false" column="1128" shadowCol="1320" srcRow="2261" trgRow="291" color="EX-pure-blue" />
    <link srcID="8245" trgID="8408" rel="P" directed="false" shadow="false" column="1129" shadowCol="1321" srcRow="291" trgRow="2284" color="EX-dark-yellow-green" />
    <link srcID="8245" trgID="9281" rel="P" directed="false" shadow="false" column="1130" shadowCol="1322" srcRow="291" trgRow="2287" color="EX-dark-magenta" />
    <link srcID="8245" trgID="8552" rel="P" directed="false" shadow="false" column="1131" shadowCol="1323" srcRow="291" trgRow="2340" color="EX-dark-green" />
    <link srcID="8417" trgID="9055" rel="P" directed="false" shadow="true" shadowCol="1324" srcRow="292" trgRow="99" color="EX-blue-magenta" />
    <link srcID="8417" trgID="9123" rel="P" directed="false" shadow="false" column="1132" shadowCol="1325" srcRow="292" trgRow="1007" color="EX-yellow-green" />
    <link srcID="8417" trgID="8517" rel="P" directed="false" shadow="false" column="1133" shadowCol="1326" srcRow="292" trgRow="1586" color="EX-magenta" />
    <link srcID="8417" trgID="9231" rel="P" directed="false" shadow="false" column="1134" shadowCol="1327" srcRow="292" trgRow="1605" color="EX-green" />
    <link srcID="8417" trgID="8617" rel="P" directed="false" shadow="false" column="1135" shadowCol="1328" srcRow="292" trgRow="1728" color="EX-yellow" />
    <link srcID="8417" trgID="9322" rel="P" directed="false" shadow="false" column="1136" shadowCol="1329" srcRow="292" trgRow="1729" color="EX-purple" />
    <link srcID="8417" trgID="10421" rel="P" directed="false" shadow="false" column="1137" shadowCol="1330" srcRow="292" trgRow="1730" color="EX-dark-purple" />
    <link srcID="8417" trgID="10331" rel="P" directed="false" shadow="false" column="1138" shadowCol="1331" srcRow="292" trgRow="1732" color="EX-dark-red" />
    <link srcID="8417" trgID="9692" rel="P" directed="false" shadow="false" column="1139" shadowCol="1332" srcRow="292" trgRow="1733" color="EX-pale-green" />
    <link srcID="8417" trgID="8518" rel="P" directed="false" shadow="false" column="1140" shadowCol="1333" srcRow="292" trgRow="1735" color="EX-pale-blue" />
    <link srcID="8417" trgID="8629" rel="P" directed="false" shadow="false" column="1141" shadowCol="1334" srcRow="292" trgRow="1736" color="EX-dark-tan" />
    <link srcID="8417" trgID="10422" rel="P" directed="false" shadow="false" column="1142" shadowCol="1335" srcRow="292" trgRow="1737" color="EX-pale-blue-magenta" />
    <link srcID="8417" trgID="9315" rel="P" directed="false" shadow="false" column="1143" shadowCol="1336" srcRow="292" trgRow="1739" color="EX-pale-yellow orange" />
    <link srcID="8417" trgID="9346" rel="P" directed="false" shadow="false" column="1144" shadowCol="1337" srcRow="292" trgRow="1740" color="EX-medium-magenta" />
    <link srcID="8417" trgID="8904" rel="P" directed="false" shadow="false" column="1145" shadowCol="1338" srcRow="292" trgRow="1742" color="EX-pale-red" />
    <link srcID="8417" trgID="10428" rel="P" directed="false" shadow="false" column="1146" shadowCol="1339" srcRow="292" trgRow="1743" color="EX-pale-cyan" />
    <link srcID="8417" trgID="9989" rel="P" directed="false" shadow="false" column="1147" shadowCol="1340" srcRow="292" trgRow="1744" color="EX-pale-yellow-green" />
    <link srcID="8417" trgID="9320" rel="P" directed="false" shadow="false" column="1148" shadowCol="1341" srcRow="292" trgRow="1745" color="EX-pale-purple" />
    <link srcID="8417" trgID="10037" rel="P" directed="false" shadow="false" column="1149" shadowCol="1342" srcRow="292" trgRow="1746" color="EX-pale-magenta" />
    <link srcID="8417" trgID="8530" rel="P" directed="false" shadow="false" column="1150" shadowCol="1343" srcRow="292" trgRow="1749" color="EX-pale-red-orange" />
    <link srcID="8417" trgID="9051" rel="P" directed="false" shadow="false" column="1151" shadowCol="1344" srcRow="292" trgRow="1751" color="EX-blue" />
    <link srcID="8417" trgID="10325" rel="P" directed="false" shadow="false" column="1152" shadowCol="1345" srcRow="292" trgRow="1752" color="EX-orange" />
    <link srcID="8417" trgID="8531" rel="P" directed="false" shadow="false" column="1153" shadowCol="1346" srcRow="292" trgRow="1753" color="EX-dark-cyan" />
    <link srcID="8417" trgID="10442" rel="P" directed="false" shadow="false" column="1154" shadowCol="1347" srcRow="292" trgRow="1754" color="EX-red" />
    <link srcID="8417" trgID="8562" rel="P" directed="false" shadow="false" column="1155" shadowCol="1348" srcRow="292" trgRow="1761" color="EX-dark-orange" />
    <link srcID="8417" trgID="9667" rel="P" directed="false" shadow="false" column="1156" shadowCol="1349" srcRow="292" trgRow="1765" color="EX-dark-gray-purple" />
    <link srcID="8417" trgID="8564" rel="P" directed="false" shadow="false" column="1157" shadowCol="1350" srcRow="292" trgRow="1769" color="EX-cyan" />
    <link srcID="8417" trgID="9236" rel="P" directed="false" shadow="false" column="1158" shadowCol="1351" srcRow="292" trgRow="2191" color="EX-yellow-orange" />
    <link srcID="8417" trgID="10288" rel="P" directed="false" shadow="false" column="1159" shadowCol="1352" srcRow="292" trgRow="2193" color="EX-pure-blue" />
    <link srcID="8417" trgID="10013" rel="P" directed="false" shadow="false" column="1160" shadowCol="1353" srcRow="292" trgRow="2259" color="EX-dark-yellow-green" />
    <link srcID="8417" trgID="9802" rel="P" directed="false" shadow="false" column="1161" shadowCol="1354" srcRow="292" trgRow="2292" color="EX-dark-magenta" />
    <link srcID="8417" trgID="8563" rel="P" directed="false" shadow="false" column="1162" shadowCol="1355" srcRow="292" trgRow="2296" color="EX-dark-green" />
    <link srcID="8417" trgID="9247" rel="P" directed="false" shadow="false" column="1163" shadowCol="1356" srcRow="292" trgRow="2297" color="EX-blue-magenta" />
    <link srcID="8417" trgID="8883" rel="P" directed="false" shadow="false" column="1164" shadowCol="1357" srcRow="292" trgRow="2298" color="EX-yellow-green" />
    <link srcID="9801" trgID="8417" rel="P" directed="false" shadow="false" column="1165" shadowCol="1358" srcRow="2342" trgRow="292" color="EX-magenta" />
    <link srcID="9055" trgID="10253" rel="P" directed="false" shadow="true" shadowCol="1359" srcRow="99" trgRow="293" color="EX-green" />
    <link srcID="9202" trgID="10253" rel="P" directed="false" shadow="true" shadowCol="1360" srcRow="101" trgRow="293" color="EX-yellow" />
    <link srcID="8511" trgID="10253" rel="P" directed="false" shadow="false" column="1166" shadowCol="1361" srcRow="294" trgRow="293" color="EX-purple" />
    <link srcID="10330" trgID="10253" rel="P" directed="false" shadow="false" column="1167" shadowCol="1362" srcRow="1459" trgRow="293" color="EX-dark-purple" />
    <link srcID="9230" trgID="10253" rel="P" directed="false" shadow="false" column="1168" shadowCol="1363" srcRow="1461" trgRow="293" color="EX-dark-red" />
    <link srcID="9658" trgID="10253" rel="P" directed="false" shadow="false" column="1169" shadowCol="1364" srcRow="1506" trgRow="293" color="EX-pale-green" />
    <link srcID="10437" trgID="10253" rel="P" directed="false" shadow="false" column="1170" shadowCol="1365" srcRow="1507" trgRow="293" color="EX-pale-blue" />
    <link srcID="9231" trgID="10253" rel="P" directed="false" shadow="false" column="1171" shadowCol="1366" srcRow="1605" trgRow="293" color="EX-dark-tan" />
    <link srcID="10366" trgID="10253" rel="P" directed="false" shadow="false" column="1172" shadowCol="1367" srcRow="1612" trgRow="293" color="EX-pale-blue-magenta" />
    <link srcID="9662" trgID="10253" rel="P" directed="false" shadow="false" column="1173" shadowCol="1368" srcRow="1727" trgRow="293" color="EX-pale-yellow orange" />
    <link srcID="8617" trgID="10253" rel="P" directed="false" shadow="false" column="1174" shadowCol="1369" srcRow="1728" trgRow="293" color="EX-medium-magenta" />
    <link srcID="9322" trgID="10253" rel="P" directed="false" shadow="false" column="1175" shadowCol="1370" srcRow="1729" trgRow="293" color="EX-pale-red" />
    <link srcID="10253" trgID="10421" rel="P" directed="false" shadow="false" column="1176" shadowCol="1371" srcRow="293" trgRow="1730" color="EX-pale-cyan" />
    <link srcID="10331" trgID="10253" rel="P" directed="false" shadow="false" column="1177" shadowCol="1372" srcRow="1732" trgRow="293" color="EX-pale-yellow-green" />
    <link srcID="8518" trgID="10253" rel="P" directed="false" shadow="false" column="1178" shadowCol="1373" srcRow="1735" trgRow="293" color="EX-pale-purple" />
    <link srcID="8629" trgID="10253" rel="P" directed="false" shadow="false" column="1179" shadowCol="1374" srcRow="1736" trgRow="293" color="EX-pale-magenta" />
    <link srcID="10422" trgID="10253" rel="P" directed="false" shadow="false" column="1180" shadowCol="1375" srcRow="1737" trgRow="293" color="EX-pale-red-orange" />
    <link srcID="9315" trgID="10253" rel="P" directed="false" shadow="false" column="1181" shadowCol="1376" srcRow="1739" trgRow="293" color="EX-blue" />
    <link srcID="9346" trgID="10253" rel="P" directed="false" shadow="false" column="1182" shadowCol="1377" srcRow="1740" trgRow="293" color="EX-orange" />
    <link srcID="10298" trgID="10253" rel="P" directed="false" shadow="false" column="1183" shadowCol="1378" srcRow="1741" trgRow="293" color="EX-dark-cyan" />
    <link srcID="9320" trgID="10253" rel="P" directed="false" shadow="false" column="1184" shadowCol="1379" srcRow="1745" trgRow="293" color="EX-red" />
    <link srcID="10253" trgID="10254" rel="P" directed="false" shadow="false" column="1185" shadowCol="1380" srcRow="293" trgRow="1747" color="EX-dark-orange" />
    <link srcID="9051" trgID="10253" rel="P" directed="false" shadow="false" column="1186" shadowCol="1381" srcRow="1751" trgRow="293" color="EX-dark-gray-purple" />
    <link srcID="9344" trgID="10253" rel="P" directed="false" shadow="false" column="1187" shadowCol="1382" srcRow="1756" trgRow="293" color="EX-cyan" />
    <link srcID="8511" trgID="10253" rel="P" directed="false" shadow="true" shadowCol="1383" srcRow="294" trgRow="293" color="EX-yellow-orange" />
    <link srcID="8511" trgID="10330" rel="P" directed="false" shadow="false" column="1188" shadowCol="1384" srcRow="294" trgRow="1459" color="EX-pure-blue" />
    <link srcID="8511" trgID="9230" rel="P" directed="false" shadow="false" column="1189" shadowCol="1385" srcRow="294" trgRow="1461" color="EX-dark-yellow-green" />
    <link srcID="9658" trgID="8511" rel="P" directed="false" shadow="false" column="1190" shadowCol="1386" srcRow="1506" trgRow="294" color="EX-dark-magenta" />
    <link srcID="8511" trgID="10437" rel="P" directed="false" shadow="false" column="1191" shadowCol="1387" srcRow="294" trgRow="1507" color="EX-dark-green" />
    <link srcID="8511" trgID="10366" rel="P" directed="false" shadow="false" column="1192" shadowCol="1388" srcRow="294" trgRow="1612" color="EX-blue-magenta" />
    <link srcID="8511" trgID="9662" rel="P" directed="false" shadow="false" column="1193" shadowCol="1389" srcRow="294" trgRow="1727" color="EX-yellow-green" />
    <link srcID="8511" trgID="9322" rel="P" directed="false" shadow="false" column="1194" shadowCol="1390" srcRow="294" trgRow="1729" color="EX-magenta" />
    <link srcID="8511" trgID="9315" rel="P" directed="false" shadow="false" column="1195" shadowCol="1391" srcRow="294" trgRow="1739" color="EX-green" />
    <link srcID="8511" trgID="10254" rel="P" directed="false" shadow="false" column="1196" shadowCol="1392" srcRow="294" trgRow="1747" color="EX-yellow" />
    <link srcID="8511" trgID="9051" rel="P" directed="false" shadow="false" column="1197" shadowCol="1393" srcRow="294" trgRow="1751" color="EX-purple" />
    <link srcID="8511" trgID="8512" rel="P" directed="false" shadow="false" column="1198" shadowCol="1394" srcRow="294" trgRow="1759" color="EX-dark-purple" />
    <link srcID="9055" trgID="8900" rel="P" directed="false" shadow="true" shadowCol="1395" srcRow="99" trgRow="295" color="EX-dark-red" />
    <link srcID="9774" trgID="8900" rel="P" directed="false" shadow="true" shadowCol="1396" srcRow="100" trgRow="295" color="EX-pale-green" />
    <link srcID="9775" trgID="8900" rel="P" directed="false" shadow="true" shadowCol="1397" srcRow="102" trgRow="295" color="EX-pale-blue" />
    <link srcID="8900" trgID="8616" rel="P" directed="false" shadow="false" column="1199" shadowCol="1398" srcRow="295" trgRow="299" color="EX-dark-tan" />
    <link srcID="8584" trgID="8900" rel="P" directed="false" shadow="false" column="1200" shadowCol="1399" srcRow="1504" trgRow="295" color="EX-pale-blue-magenta" />
    <link srcID="9694" trgID="8900" rel="P" directed="false" shadow="false" column="1201" shadowCol="1400" srcRow="1540" trgRow="295" color="EX-pale-yellow orange" />
    <link srcID="8900" trgID="9231" rel="P" directed="false" shadow="false" column="1202" shadowCol="1401" srcRow="295" trgRow="1605" color="EX-medium-magenta" />
    <link srcID="9232" trgID="8900" rel="P" directed="false" shadow="false" column="1203" shadowCol="1402" srcRow="1655" trgRow="295" color="EX-pale-red" />
    <link srcID="8900" trgID="8617" rel="P" directed="false" shadow="false" column="1204" shadowCol="1403" srcRow="295" trgRow="1728" color="EX-pale-cyan" />
    <link srcID="9322" trgID="8900" rel="P" directed="false" shadow="false" column="1205" shadowCol="1404" srcRow="1729" trgRow="295" color="EX-pale-yellow-green" />
    <link srcID="8900" trgID="10421" rel="P" directed="false" shadow="false" column="1206" shadowCol="1405" srcRow="295" trgRow="1730" color="EX-pale-purple" />
    <link srcID="10331" trgID="8900" rel="P" directed="false" shadow="false" column="1207" shadowCol="1406" srcRow="1732" trgRow="295" color="EX-pale-magenta" />
    <link srcID="9692" trgID="8900" rel="P" directed="false" shadow="false" column="1208" shadowCol="1407" srcRow="1733" trgRow="295" color="EX-pale-red-orange" />
    <link srcID="8629" trgID="8900" rel="P" directed="false" shadow="false" column="1209" shadowCol="1408" srcRow="1736" trgRow="295" color="EX-blue" />
    <link srcID="10422" trgID="8900" rel="P" directed="false" shadow="false" column="1210" shadowCol="1409" srcRow="1737" trgRow="295" color="EX-orange" />
    <link srcID="10201" trgID="8900" rel="P" directed="false" shadow="false" column="1211" shadowCol="1410" srcRow="1738" trgRow="295" color="EX-dark-cyan" />
    <link srcID="9315" trgID="8900" rel="P" directed="false" shadow="false" column="1212" shadowCol="1411" srcRow="1739" trgRow="295" color="EX-red" />
    <link srcID="9346" trgID="8900" rel="P" directed="false" shadow="false" column="1213" shadowCol="1412" srcRow="1740" trgRow="295" color="EX-dark-orange" />
    <link srcID="10298" trgID="8900" rel="P" directed="false" shadow="false" column="1214" shadowCol="1413" srcRow="1741" trgRow="295" color="EX-dark-gray-purple" />
    <link srcID="10442" trgID="8900" rel="P" directed="false" shadow="false" column="1215" shadowCol="1414" srcRow="1754" trgRow="295" color="EX-cyan" />
    <link srcID="9100" trgID="8900" rel="P" directed="false" shadow="false" column="1216" shadowCol="1415" srcRow="1755" trgRow="295" color="EX-yellow-orange" />
    <link srcID="9813" trgID="8900" rel="P" directed="false" shadow="false" column="1217" shadowCol="1416" srcRow="1762" trgRow="295" color="EX-pure-blue" />
    <link srcID="10299" trgID="8900" rel="P" directed="false" shadow="false" column="1218" shadowCol="1417" srcRow="1763" trgRow="295" color="EX-dark-yellow-green" />
    <link srcID="9233" trgID="9055" rel="P" directed="false" shadow="true" shadowCol="1418" srcRow="296" trgRow="99" color="EX-dark-magenta" />
    <link srcID="9233" trgID="8584" rel="P" directed="false" shadow="false" column="1219" shadowCol="1419" srcRow="296" trgRow="1504" color="EX-dark-green" />
    <link srcID="9233" trgID="8517" rel="P" directed="false" shadow="false" column="1220" shadowCol="1420" srcRow="296" trgRow="1586" color="EX-blue-magenta" />
    <link srcID="9233" trgID="9231" rel="P" directed="false" shadow="false" column="1221" shadowCol="1421" srcRow="296" trgRow="1605" color="EX-yellow-green" />
    <link srcID="9233" trgID="9232" rel="P" directed="false" shadow="false" column="1222" shadowCol="1422" srcRow="296" trgRow="1655" color="EX-magenta" />
    <link srcID="9233" trgID="8617" rel="P" directed="false" shadow="false" column="1223" shadowCol="1423" srcRow="296" trgRow="1728" color="EX-green" />
    <link srcID="9233" trgID="10421" rel="P" directed="false" shadow="false" column="1224" shadowCol="1424" srcRow="296" trgRow="1730" color="EX-yellow" />
    <link srcID="9233" trgID="10331" rel="P" directed="false" shadow="false" column="1225" shadowCol="1425" srcRow="296" trgRow="1732" color="EX-purple" />
    <link srcID="9233" trgID="8629" rel="P" directed="false" shadow="false" column="1226" shadowCol="1426" srcRow="296" trgRow="1736" color="EX-dark-purple" />
    <link srcID="9233" trgID="10201" rel="P" directed="false" shadow="false" column="1227" shadowCol="1427" srcRow="296" trgRow="1738" color="EX-dark-red" />
    <link srcID="9233" trgID="9346" rel="P" directed="false" shadow="false" column="1228" shadowCol="1428" srcRow="296" trgRow="1740" color="EX-pale-green" />
    <link srcID="9233" trgID="10298" rel="P" directed="false" shadow="false" column="1229" shadowCol="1429" srcRow="296" trgRow="1741" color="EX-pale-blue" />
    <link srcID="9233" trgID="9051" rel="P" directed="false" shadow="false" column="1230" shadowCol="1430" srcRow="296" trgRow="1751" color="EX-dark-tan" />
    <link srcID="9233" trgID="10442" rel="P" directed="false" shadow="false" column="1231" shadowCol="1431" srcRow="296" trgRow="1754" color="EX-pale-blue-magenta" />
    <link srcID="9233" trgID="9100" rel="P" directed="false" shadow="false" column="1232" shadowCol="1432" srcRow="296" trgRow="1755" color="EX-pale-yellow orange" />
    <link srcID="9233" trgID="8882" rel="P" directed="false" shadow="false" column="1233" shadowCol="1433" srcRow="296" trgRow="2071" color="EX-medium-magenta" />
    <link srcID="8813" trgID="9626" rel="P" directed="false" shadow="false" column="1234" shadowCol="1434" srcRow="624" trgRow="297" color="EX-pale-red" />
    <link srcID="8366" trgID="9626" rel="P" directed="false" shadow="false" column="1235" shadowCol="1435" srcRow="1583" trgRow="297" color="EX-pale-cyan" />
    <link srcID="9977" trgID="9626" rel="P" directed="false" shadow="false" column="1236" shadowCol="1436" srcRow="1731" trgRow="297" color="EX-pale-yellow-green" />
    <link srcID="9055" trgID="9942" rel="P" directed="false" shadow="true" shadowCol="1437" srcRow="99" trgRow="298" color="EX-pale-purple" />
    <link srcID="9774" trgID="8616" rel="P" directed="false" shadow="true" shadowCol="1438" srcRow="100" trgRow="299" color="EX-pale-magenta" />
    <link srcID="9775" trgID="8616" rel="P" directed="false" shadow="true" shadowCol="1439" srcRow="102" trgRow="299" color="EX-pale-red-orange" />
    <link srcID="8566" trgID="8616" rel="P" directed="false" shadow="true" shadowCol="1440" srcRow="212" trgRow="299" color="EX-blue" />
    <link srcID="8900" trgID="8616" rel="P" directed="false" shadow="true" shadowCol="1441" srcRow="295" trgRow="299" color="EX-orange" />
    <link srcID="8584" trgID="8616" rel="P" directed="false" shadow="false" column="1237" shadowCol="1442" srcRow="1504" trgRow="299" color="EX-dark-cyan" />
    <link srcID="8616" trgID="9129" rel="P" directed="false" shadow="false" column="1238" shadowCol="1443" srcRow="299" trgRow="1539" color="EX-red" />
    <link srcID="9694" trgID="8616" rel="P" directed="false" shadow="false" column="1239" shadowCol="1444" srcRow="1540" trgRow="299" color="EX-dark-orange" />
    <link srcID="8616" trgID="9231" rel="P" directed="false" shadow="false" column="1240" shadowCol="1445" srcRow="299" trgRow="1605" color="EX-dark-gray-purple" />
    <link srcID="9232" trgID="8616" rel="P" directed="false" shadow="false" column="1241" shadowCol="1446" srcRow="1655" trgRow="299" color="EX-cyan" />
    <link srcID="8616" trgID="8617" rel="P" directed="false" shadow="false" column="1242" shadowCol="1447" srcRow="299" trgRow="1728" color="EX-yellow-orange" />
    <link srcID="10331" trgID="8616" rel="P" directed="false" shadow="false" column="1243" shadowCol="1448" srcRow="1732" trgRow="299" color="EX-pure-blue" />
    <link srcID="9726" trgID="8616" rel="P" directed="false" shadow="false" column="1244" shadowCol="1449" srcRow="1734" trgRow="299" color="EX-dark-yellow-green" />
    <link srcID="8629" trgID="8616" rel="P" directed="false" shadow="false" column="1245" shadowCol="1450" srcRow="1736" trgRow="299" color="EX-dark-magenta" />
    <link srcID="10422" trgID="8616" rel="P" directed="false" shadow="false" column="1246" shadowCol="1451" srcRow="1737" trgRow="299" color="EX-dark-green" />
    <link srcID="10201" trgID="8616" rel="P" directed="false" shadow="false" column="1247" shadowCol="1452" srcRow="1738" trgRow="299" color="EX-blue-magenta" />
    <link srcID="9346" trgID="8616" rel="P" directed="false" shadow="false" column="1248" shadowCol="1453" srcRow="1740" trgRow="299" color="EX-yellow-green" />
    <link srcID="10442" trgID="8616" rel="P" directed="false" shadow="false" column="1249" shadowCol="1454" srcRow="1754" trgRow="299" color="EX-magenta" />
    <link srcID="8562" trgID="8616" rel="P" directed="false" shadow="false" column="1250" shadowCol="1455" srcRow="1761" trgRow="299" color="EX-green" />
    <link srcID="9813" trgID="8616" rel="P" directed="false" shadow="false" column="1251" shadowCol="1456" srcRow="1762" trgRow="299" color="EX-yellow" />
    <link srcID="10299" trgID="8616" rel="P" directed="false" shadow="false" column="1252" shadowCol="1457" srcRow="1763" trgRow="299" color="EX-purple" />
    <link srcID="8598" trgID="8616" rel="P" directed="false" shadow="false" column="1253" shadowCol="1458" srcRow="1766" trgRow="299" color="EX-dark-purple" />
    <link srcID="9637" trgID="8616" rel="P" directed="false" shadow="false" column="1254" shadowCol="1459" srcRow="1770" trgRow="299" color="EX-dark-red" />
    <link srcID="8936" trgID="8934" rel="P" directed="false" shadow="false" column="1255" shadowCol="1460" srcRow="300" trgRow="301" color="EX-pale-green" />
    <link srcID="8936" trgID="8934" rel="P" directed="false" shadow="true" shadowCol="1461" srcRow="300" trgRow="301" color="EX-pale-blue" />
    <link srcID="9549" trgID="8980" rel="P" directed="false" shadow="false" column="1256" shadowCol="1462" srcRow="320" trgRow="302" color="EX-dark-tan" />
    <link srcID="10495" trgID="8406" rel="P" directed="false" shadow="false" column="1257" shadowCol="1463" srcRow="303" trgRow="636" color="EX-pale-blue-magenta" />
    <link srcID="8554" trgID="8943" rel="P" directed="false" shadow="false" column="1258" shadowCol="1464" srcRow="1790" trgRow="304" color="EX-pale-yellow orange" />
    <link srcID="8582" trgID="8287" rel="P" directed="false" shadow="true" shadowCol="1465" srcRow="105" trgRow="305" color="EX-medium-magenta" />
    <link srcID="9103" trgID="8287" rel="P" directed="false" shadow="false" column="1259" shadowCol="1466" srcRow="306" trgRow="305" color="EX-pale-red" />
    <link srcID="8287" trgID="9505" rel="P" directed="false" shadow="false" column="1260" shadowCol="1467" srcRow="305" trgRow="307" color="EX-pale-cyan" />
    <link srcID="9101" trgID="8287" rel="P" directed="false" shadow="false" column="1261" shadowCol="1468" srcRow="1792" trgRow="305" color="EX-pale-yellow-green" />
    <link srcID="8287" trgID="8583" rel="P" directed="false" shadow="false" column="1262" shadowCol="1469" srcRow="305" trgRow="1793" color="EX-pale-purple" />
    <link srcID="8287" trgID="9027" rel="P" directed="false" shadow="false" column="1263" shadowCol="1470" srcRow="305" trgRow="1794" color="EX-pale-magenta" />
    <link srcID="9103" trgID="8582" rel="P" directed="false" shadow="true" shadowCol="1471" srcRow="306" trgRow="105" color="EX-pale-red-orange" />
    <link srcID="9103" trgID="8287" rel="P" directed="false" shadow="true" shadowCol="1472" srcRow="306" trgRow="305" color="EX-blue" />
    <link srcID="9103" trgID="9505" rel="P" directed="false" shadow="false" column="1264" shadowCol="1473" srcRow="306" trgRow="307" color="EX-orange" />
    <link srcID="9103" trgID="9101" rel="P" directed="false" shadow="false" column="1265" shadowCol="1474" srcRow="306" trgRow="1792" color="EX-dark-cyan" />
    <link srcID="9103" trgID="8583" rel="P" directed="false" shadow="false" column="1266" shadowCol="1475" srcRow="306" trgRow="1793" color="EX-red" />
    <link srcID="9103" trgID="9027" rel="P" directed="false" shadow="false" column="1267" shadowCol="1476" srcRow="306" trgRow="1794" color="EX-dark-orange" />
    <link srcID="8582" trgID="9505" rel="P" directed="false" shadow="true" shadowCol="1477" srcRow="105" trgRow="307" color="EX-dark-gray-purple" />
    <link srcID="8287" trgID="9505" rel="P" directed="false" shadow="true" shadowCol="1478" srcRow="305" trgRow="307" color="EX-cyan" />
    <link srcID="9103" trgID="9505" rel="P" directed="false" shadow="true" shadowCol="1479" srcRow="306" trgRow="307" color="EX-yellow-orange" />
    <link srcID="9302" trgID="9505" rel="P" directed="false" shadow="false" column="1268" shadowCol="1480" srcRow="1472" trgRow="307" color="EX-pure-blue" />
    <link srcID="9505" trgID="9185" rel="P" directed="false" shadow="false" column="1269" shadowCol="1481" srcRow="307" trgRow="1791" color="EX-dark-yellow-green" />
    <link srcID="9101" trgID="9505" rel="P" directed="false" shadow="false" column="1270" shadowCol="1482" srcRow="1792" trgRow="307" color="EX-dark-magenta" />
    <link srcID="8583" trgID="9505" rel="P" directed="false" shadow="false" column="1271" shadowCol="1483" srcRow="1793" trgRow="307" color="EX-dark-green" />
    <link srcID="9027" trgID="9505" rel="P" directed="false" shadow="false" column="1272" shadowCol="1484" srcRow="1794" trgRow="307" color="EX-blue-magenta" />
    <link srcID="8637" trgID="8698" rel="P" directed="false" shadow="true" shadowCol="1485" srcRow="308" trgRow="151" color="EX-yellow-green" />
    <link srcID="8637" trgID="8989" rel="P" directed="false" shadow="true" shadowCol="1486" srcRow="308" trgRow="152" color="EX-magenta" />
    <link srcID="8637" trgID="8338" rel="P" directed="false" shadow="true" shadowCol="1487" srcRow="308" trgRow="153" color="EX-green" />
    <link srcID="8637" trgID="10159" rel="P" directed="false" shadow="false" column="1273" shadowCol="1488" srcRow="308" trgRow="346" color="EX-yellow" />
    <link srcID="8637" trgID="8647" rel="P" directed="false" shadow="false" column="1274" shadowCol="1489" srcRow="308" trgRow="365" color="EX-purple" />
    <link srcID="8637" trgID="9192" rel="P" directed="false" shadow="false" column="1275" shadowCol="1490" srcRow="308" trgRow="754" color="EX-dark-purple" />
    <link srcID="8637" trgID="8515" rel="P" directed="false" shadow="false" column="1276" shadowCol="1491" srcRow="308" trgRow="757" color="EX-dark-red" />
    <link srcID="8637" trgID="8848" rel="P" directed="false" shadow="false" column="1277" shadowCol="1492" srcRow="308" trgRow="813" color="EX-pale-green" />
    <link srcID="8637" trgID="8648" rel="P" directed="false" shadow="false" column="1278" shadowCol="1493" srcRow="308" trgRow="1486" color="EX-pale-blue" />
    <link srcID="8637" trgID="9304" rel="P" directed="false" shadow="false" column="1279" shadowCol="1494" srcRow="308" trgRow="1806" color="EX-dark-tan" />
    <link srcID="8637" trgID="8495" rel="P" directed="false" shadow="false" column="1280" shadowCol="1495" srcRow="308" trgRow="1846" color="EX-pale-blue-magenta" />
    <link srcID="8637" trgID="9057" rel="P" directed="false" shadow="false" column="1281" shadowCol="1496" srcRow="308" trgRow="1865" color="EX-pale-yellow orange" />
    <link srcID="8637" trgID="9237" rel="P" directed="false" shadow="false" column="1282" shadowCol="1497" srcRow="308" trgRow="1867" color="EX-medium-magenta" />
    <link srcID="8637" trgID="8871" rel="P" directed="false" shadow="false" column="1283" shadowCol="1498" srcRow="308" trgRow="1920" color="EX-pale-red" />
    <link srcID="8637" trgID="10314" rel="P" directed="false" shadow="false" column="1284" shadowCol="1499" srcRow="308" trgRow="1953" color="EX-pale-cyan" />
    <link srcID="8637" trgID="8590" rel="P" directed="false" shadow="false" column="1285" shadowCol="1500" srcRow="308" trgRow="2109" color="EX-pale-yellow-green" />
    <link srcID="8637" trgID="9734" rel="P" directed="false" shadow="false" column="1286" shadowCol="1501" srcRow="308" trgRow="2111" color="EX-pale-purple" />
    <link srcID="8637" trgID="10483" rel="P" directed="false" shadow="false" column="1287" shadowCol="1502" srcRow="308" trgRow="2114" color="EX-pale-magenta" />
    <link srcID="8637" trgID="8533" rel="P" directed="false" shadow="false" column="1288" shadowCol="1503" srcRow="308" trgRow="2115" color="EX-pale-red-orange" />
    <link srcID="9178" trgID="8637" rel="P" directed="false" shadow="false" column="1289" shadowCol="1504" srcRow="2124" trgRow="308" color="EX-blue" />
    <link srcID="8637" trgID="10297" rel="P" directed="false" shadow="false" column="1290" shadowCol="1505" srcRow="308" trgRow="2127" color="EX-orange" />
    <link srcID="10317" trgID="8637" rel="P" directed="false" shadow="false" column="1291" shadowCol="1506" srcRow="2128" trgRow="308" color="EX-dark-cyan" />
    <link srcID="8637" trgID="8983" rel="P" directed="false" shadow="false" column="1292" shadowCol="1507" srcRow="308" trgRow="2152" color="EX-red" />
    <link srcID="8637" trgID="9303" rel="P" directed="false" shadow="false" column="1293" shadowCol="1508" srcRow="308" trgRow="2153" color="EX-dark-orange" />
    <link srcID="8637" trgID="9097" rel="P" directed="false" shadow="false" column="1294" shadowCol="1509" srcRow="308" trgRow="2232" color="EX-dark-gray-purple" />
    <link srcID="8637" trgID="9824" rel="P" directed="false" shadow="false" column="1295" shadowCol="1510" srcRow="308" trgRow="2233" color="EX-cyan" />
    <link srcID="10269" trgID="10255" rel="P" directed="false" shadow="false" column="1296" shadowCol="1511" srcRow="2029" trgRow="309" color="EX-yellow-orange" />
    <link srcID="8352" trgID="8353" rel="P" directed="false" shadow="false" column="1297" shadowCol="1512" srcRow="831" trgRow="310" color="EX-pure-blue" />
    <link srcID="10424" trgID="10423" rel="P" directed="false" shadow="true" shadowCol="1513" srcRow="311" trgRow="106" color="EX-dark-yellow-green" />
    <link srcID="10532" trgID="10142" rel="P" directed="false" shadow="false" column="1298" shadowCol="1514" srcRow="431" trgRow="312" color="EX-dark-magenta" />
    <link srcID="10142" trgID="8541" rel="P" directed="false" shadow="false" column="1299" shadowCol="1515" srcRow="312" trgRow="737" color="EX-dark-green" />
    <link srcID="10330" trgID="10142" rel="P" directed="false" shadow="false" column="1300" shadowCol="1516" srcRow="1459" trgRow="312" color="EX-blue-magenta" />
    <link srcID="10437" trgID="10142" rel="P" directed="false" shadow="false" column="1301" shadowCol="1517" srcRow="1507" trgRow="312" color="EX-yellow-green" />
    <link srcID="9662" trgID="10142" rel="P" directed="false" shadow="false" column="1302" shadowCol="1518" srcRow="1727" trgRow="312" color="EX-magenta" />
    <link srcID="10277" trgID="10276" rel="P" directed="false" shadow="false" column="1303" shadowCol="1519" srcRow="313" trgRow="2179" color="EX-green" />
    <link srcID="9323" trgID="9326" rel="P" directed="false" shadow="true" shadowCol="1520" srcRow="109" trgRow="314" color="EX-yellow" />
    <link srcID="9326" trgID="8760" rel="P" directed="false" shadow="false" column="1304" shadowCol="1521" srcRow="314" trgRow="316" color="EX-purple" />
    <link srcID="10011" trgID="9326" rel="P" directed="false" shadow="false" column="1305" shadowCol="1522" srcRow="600" trgRow="314" color="EX-dark-purple" />
    <link srcID="9722" trgID="9326" rel="P" directed="false" shadow="false" column="1306" shadowCol="1523" srcRow="1482" trgRow="314" color="EX-dark-red" />
    <link srcID="9326" trgID="8302" rel="P" directed="false" shadow="false" column="1307" shadowCol="1524" srcRow="314" trgRow="1809" color="EX-pale-green" />
    <link srcID="9326" trgID="9632" rel="P" directed="false" shadow="false" column="1308" shadowCol="1525" srcRow="314" trgRow="1810" color="EX-pale-blue" />
    <link srcID="10355" trgID="9326" rel="P" directed="false" shadow="false" column="1309" shadowCol="1526" srcRow="2346" trgRow="314" color="EX-dark-tan" />
    <link srcID="8859" trgID="8861" rel="P" directed="false" shadow="false" column="1310" shadowCol="1527" srcRow="315" trgRow="1018" color="EX-pale-blue-magenta" />
    <link srcID="9326" trgID="8760" rel="P" directed="false" shadow="true" shadowCol="1528" srcRow="314" trgRow="316" color="EX-pale-yellow orange" />
    <link srcID="10011" trgID="8760" rel="P" directed="false" shadow="false" column="1311" shadowCol="1529" srcRow="600" trgRow="316" color="EX-medium-magenta" />
    <link srcID="9722" trgID="8760" rel="P" directed="false" shadow="false" column="1312" shadowCol="1530" srcRow="1482" trgRow="316" color="EX-pale-red" />
    <link srcID="8302" trgID="8760" rel="P" directed="false" shadow="false" column="1313" shadowCol="1531" srcRow="1809" trgRow="316" color="EX-pale-cyan" />
    <link srcID="9632" trgID="8760" rel="P" directed="false" shadow="false" column="1314" shadowCol="1532" srcRow="1810" trgRow="316" color="EX-pale-yellow-green" />
    <link srcID="10355" trgID="8760" rel="P" directed="false" shadow="false" column="1315" shadowCol="1533" srcRow="2346" trgRow="316" color="EX-pale-purple" />
    <link srcID="9012" trgID="9111" rel="P" directed="false" shadow="false" column="1316" shadowCol="1534" srcRow="317" trgRow="318" color="EX-pale-magenta" />
    <link srcID="9012" trgID="10527" rel="P" directed="false" shadow="false" column="1317" shadowCol="1535" srcRow="317" trgRow="458" color="EX-pale-red-orange" />
    <link srcID="9012" trgID="9677" rel="P" directed="false" shadow="false" column="1318" shadowCol="1536" srcRow="317" trgRow="553" color="EX-blue" />
    <link srcID="9012" trgID="9162" rel="P" directed="false" shadow="false" column="1319" shadowCol="1537" srcRow="317" trgRow="1551" color="EX-orange" />
    <link srcID="9112" trgID="9012" rel="P" directed="false" shadow="false" column="1320" shadowCol="1538" srcRow="1815" trgRow="317" color="EX-dark-cyan" />
    <link srcID="9012" trgID="10406" rel="P" directed="false" shadow="false" column="1321" shadowCol="1539" srcRow="317" trgRow="1962" color="EX-red" />
    <link srcID="9012" trgID="8997" rel="P" directed="false" shadow="false" column="1322" shadowCol="1540" srcRow="317" trgRow="1987" color="EX-dark-orange" />
    <link srcID="9111" trgID="9528" rel="P" directed="false" shadow="true" shadowCol="1541" srcRow="318" trgRow="111" color="EX-dark-gray-purple" />
    <link srcID="9081" trgID="9111" rel="P" directed="false" shadow="true" shadowCol="1542" srcRow="145" trgRow="318" color="EX-cyan" />
    <link srcID="9012" trgID="9111" rel="P" directed="false" shadow="true" shadowCol="1543" srcRow="317" trgRow="318" color="EX-yellow-orange" />
    <link srcID="9111" trgID="10527" rel="P" directed="false" shadow="false" column="1323" shadowCol="1544" srcRow="318" trgRow="458" color="EX-pure-blue" />
    <link srcID="9111" trgID="9677" rel="P" directed="false" shadow="false" column="1324" shadowCol="1545" srcRow="318" trgRow="553" color="EX-dark-yellow-green" />
    <link srcID="9111" trgID="9162" rel="P" directed="false" shadow="false" column="1325" shadowCol="1546" srcRow="318" trgRow="1551" color="EX-dark-magenta" />
    <link srcID="9112" trgID="9111" rel="P" directed="false" shadow="false" column="1326" shadowCol="1547" srcRow="1815" trgRow="318" color="EX-dark-green" />
    <link srcID="9209" trgID="9111" rel="P" directed="false" shadow="false" column="1327" shadowCol="1548" srcRow="1857" trgRow="318" color="EX-blue-magenta" />
    <link srcID="8997" trgID="9111" rel="P" directed="false" shadow="false" column="1328" shadowCol="1549" srcRow="1987" trgRow="318" color="EX-yellow-green" />
    <link srcID="9111" trgID="9922" rel="P" directed="false" shadow="false" column="1329" shadowCol="1550" srcRow="318" trgRow="2104" color="EX-magenta" />
    <link srcID="9527" trgID="9528" rel="P" directed="false" shadow="true" shadowCol="1551" srcRow="319" trgRow="111" color="EX-green" />
    <link srcID="9548" trgID="9549" rel="P" directed="false" shadow="true" shadowCol="1552" srcRow="113" trgRow="320" color="EX-yellow" />
    <link srcID="9549" trgID="8980" rel="P" directed="false" shadow="true" shadowCol="1553" srcRow="320" trgRow="302" color="EX-purple" />
    <link srcID="10430" trgID="9549" rel="P" directed="false" shadow="false" column="1330" shadowCol="1554" srcRow="422" trgRow="320" color="EX-dark-purple" />
    <link srcID="9549" trgID="9950" rel="P" directed="false" shadow="false" column="1331" shadowCol="1555" srcRow="320" trgRow="870" color="EX-dark-red" />
    <link srcID="9270" trgID="8624" rel="P" directed="false" shadow="false" column="1332" shadowCol="1556" srcRow="883" trgRow="321" color="EX-pale-green" />
    <link srcID="10465" trgID="8624" rel="P" directed="false" shadow="false" column="1333" shadowCol="1557" srcRow="920" trgRow="321" color="EX-pale-blue" />
    <link srcID="8723" trgID="8624" rel="P" directed="false" shadow="false" column="1334" shadowCol="1558" srcRow="1022" trgRow="321" color="EX-dark-tan" />
    <link srcID="8624" trgID="9271" rel="P" directed="false" shadow="false" column="1335" shadowCol="1559" srcRow="321" trgRow="1023" color="EX-pale-blue-magenta" />
    <link srcID="9911" trgID="8624" rel="P" directed="false" shadow="false" column="1336" shadowCol="1560" srcRow="1652" trgRow="321" color="EX-pale-yellow orange" />
    <link srcID="8795" trgID="8784" rel="P" directed="false" shadow="true" shadowCol="1561" srcRow="279" trgRow="322" color="EX-medium-magenta" />
    <link srcID="9687" trgID="9684" rel="P" directed="false" shadow="true" shadowCol="1562" srcRow="116" trgRow="323" color="EX-pale-red" />
    <link srcID="10418" trgID="9684" rel="P" directed="false" shadow="false" column="1337" shadowCol="1563" srcRow="1609" trgRow="323" color="EX-pale-cyan" />
    <link srcID="9725" trgID="9728" rel="P" directed="false" shadow="true" shadowCol="1564" srcRow="117" trgRow="324" color="EX-pale-yellow-green" />
    <link srcID="9725" trgID="8250" rel="P" directed="false" shadow="true" shadowCol="1565" srcRow="117" trgRow="325" color="EX-pale-purple" />
    <link srcID="9175" trgID="9174" rel="P" directed="false" shadow="true" shadowCol="1566" srcRow="326" trgRow="118" color="EX-pale-magenta" />
    <link srcID="8797" trgID="8788" rel="P" directed="false" shadow="true" shadowCol="1567" srcRow="327" trgRow="119" color="EX-pale-red-orange" />
    <link srcID="10012" trgID="10457" rel="P" directed="false" shadow="false" column="1338" shadowCol="1568" srcRow="744" trgRow="328" color="EX-blue" />
    <link srcID="8919" trgID="10457" rel="P" directed="false" shadow="false" column="1339" shadowCol="1569" srcRow="806" trgRow="328" color="EX-orange" />
    <link srcID="10457" trgID="9714" rel="P" directed="false" shadow="false" column="1340" shadowCol="1570" srcRow="328" trgRow="1446" color="EX-dark-cyan" />
    <link srcID="8414" trgID="10457" rel="P" directed="false" shadow="false" column="1341" shadowCol="1571" srcRow="1447" trgRow="328" color="EX-red" />
    <link srcID="8370" trgID="10457" rel="P" directed="false" shadow="false" column="1342" shadowCol="1572" srcRow="1448" trgRow="328" color="EX-dark-orange" />
    <link srcID="9573" trgID="10457" rel="P" directed="false" shadow="false" column="1343" shadowCol="1573" srcRow="1449" trgRow="328" color="EX-dark-gray-purple" />
    <link srcID="10457" trgID="9641" rel="P" directed="false" shadow="false" column="1344" shadowCol="1574" srcRow="328" trgRow="1450" color="EX-cyan" />
    <link srcID="10457" trgID="8952" rel="P" directed="false" shadow="false" column="1345" shadowCol="1575" srcRow="328" trgRow="1451" color="EX-yellow-orange" />
    <link srcID="10457" trgID="9306" rel="P" directed="false" shadow="false" column="1346" shadowCol="1576" srcRow="328" trgRow="1829" color="EX-pure-blue" />
    <link srcID="10457" trgID="10458" rel="P" directed="false" shadow="false" column="1347" shadowCol="1577" srcRow="328" trgRow="1931" color="EX-dark-yellow-green" />
    <link srcID="10457" trgID="8307" rel="P" directed="false" shadow="false" column="1348" shadowCol="1578" srcRow="328" trgRow="2149" color="EX-dark-magenta" />
    <link srcID="9307" trgID="10457" rel="P" directed="false" shadow="false" column="1349" shadowCol="1579" srcRow="2230" trgRow="328" color="EX-dark-green" />
    <link srcID="8918" trgID="10457" rel="P" directed="false" shadow="false" column="1350" shadowCol="1580" srcRow="2258" trgRow="328" color="EX-blue-magenta" />
    <link srcID="8880" trgID="10587" rel="P" directed="false" shadow="false" column="1351" shadowCol="1581" srcRow="809" trgRow="329" color="EX-yellow-green" />
    <link srcID="9704" trgID="9532" rel="P" directed="false" shadow="true" shadowCol="1582" srcRow="330" trgRow="126" color="EX-magenta" />
    <link srcID="9007" trgID="10349" rel="P" directed="false" shadow="true" shadowCol="1583" srcRow="331" trgRow="250" color="EX-green" />
    <link srcID="9007" trgID="10347" rel="P" directed="false" shadow="false" column="1352" shadowCol="1584" srcRow="331" trgRow="430" color="EX-yellow" />
    <link srcID="8656" trgID="9515" rel="P" directed="false" shadow="true" shadowCol="1585" srcRow="181" trgRow="332" color="EX-purple" />
    <link srcID="9537" trgID="9515" rel="P" directed="false" shadow="false" column="1353" shadowCol="1586" srcRow="455" trgRow="332" color="EX-dark-purple" />
    <link srcID="8645" trgID="9515" rel="P" directed="false" shadow="false" column="1354" shadowCol="1587" srcRow="876" trgRow="332" color="EX-dark-red" />
    <link srcID="9542" trgID="9515" rel="P" directed="false" shadow="false" column="1355" shadowCol="1588" srcRow="885" trgRow="332" color="EX-pale-green" />
    <link srcID="9514" trgID="9515" rel="P" directed="false" shadow="false" column="1356" shadowCol="1589" srcRow="911" trgRow="332" color="EX-pale-blue" />
    <link srcID="9260" trgID="9515" rel="P" directed="false" shadow="false" column="1357" shadowCol="1590" srcRow="2338" trgRow="332" color="EX-dark-tan" />
    <link srcID="9584" trgID="9472" rel="P" directed="false" shadow="true" shadowCol="1591" srcRow="333" trgRow="235" color="EX-pale-blue-magenta" />
    <link srcID="9584" trgID="8964" rel="P" directed="false" shadow="false" column="1358" shadowCol="1592" srcRow="333" trgRow="349" color="EX-pale-yellow orange" />
    <link srcID="10266" trgID="9584" rel="P" directed="false" shadow="false" column="1359" shadowCol="1593" srcRow="373" trgRow="333" color="EX-medium-magenta" />
    <link srcID="8486" trgID="9584" rel="P" directed="false" shadow="false" column="1360" shadowCol="1594" srcRow="469" trgRow="333" color="EX-pale-red" />
    <link srcID="9139" trgID="9584" rel="P" directed="false" shadow="false" column="1361" shadowCol="1595" srcRow="1850" trgRow="333" color="EX-pale-cyan" />
    <link srcID="9584" trgID="9284" rel="P" directed="false" shadow="false" column="1362" shadowCol="1596" srcRow="333" trgRow="1881" color="EX-pale-yellow-green" />
    <link srcID="8519" trgID="9584" rel="P" directed="false" shadow="false" column="1363" shadowCol="1597" srcRow="1960" trgRow="333" color="EX-pale-purple" />
    <link srcID="8372" trgID="9584" rel="P" directed="false" shadow="false" column="1364" shadowCol="1598" srcRow="1993" trgRow="333" color="EX-pale-magenta" />
    <link srcID="9584" trgID="8963" rel="P" directed="false" shadow="false" column="1365" shadowCol="1599" srcRow="333" trgRow="2013" color="EX-pale-red-orange" />
    <link srcID="9584" trgID="8373" rel="P" directed="false" shadow="false" column="1366" shadowCol="1600" srcRow="333" trgRow="2022" color="EX-blue" />
    <link srcID="9584" trgID="10297" rel="P" directed="false" shadow="false" column="1367" shadowCol="1601" srcRow="333" trgRow="2127" color="EX-orange" />
    <link srcID="8473" trgID="9584" rel="P" directed="false" shadow="false" column="1368" shadowCol="1602" srcRow="2165" trgRow="333" color="EX-dark-cyan" />
    <link srcID="9584" trgID="8464" rel="P" directed="false" shadow="false" column="1369" shadowCol="1603" srcRow="333" trgRow="2307" color="EX-red" />
    <link srcID="10503" trgID="8554" rel="P" directed="false" shadow="false" column="1370" shadowCol="1604" srcRow="334" trgRow="1790" color="EX-dark-orange" />
    <link srcID="10485" trgID="10156" rel="P" directed="false" shadow="true" shadowCol="1605" srcRow="278" trgRow="335" color="EX-dark-gray-purple" />
    <link srcID="10487" trgID="10156" rel="P" directed="false" shadow="false" column="1371" shadowCol="1606" srcRow="387" trgRow="335" color="EX-cyan" />
    <link srcID="9876" trgID="10156" rel="P" directed="false" shadow="false" column="1372" shadowCol="1607" srcRow="408" trgRow="335" color="EX-yellow-orange" />
    <link srcID="8690" trgID="10156" rel="P" directed="false" shadow="false" column="1373" shadowCol="1608" srcRow="720" trgRow="335" color="EX-pure-blue" />
    <link srcID="9648" trgID="10156" rel="P" directed="false" shadow="false" column="1374" shadowCol="1609" srcRow="900" trgRow="335" color="EX-dark-yellow-green" />
    <link srcID="8361" trgID="10156" rel="P" directed="false" shadow="false" column="1375" shadowCol="1610" srcRow="1032" trgRow="335" color="EX-dark-magenta" />
    <link srcID="9783" trgID="10156" rel="P" directed="false" shadow="false" column="1376" shadowCol="1611" srcRow="1855" trgRow="335" color="EX-dark-green" />
    <link srcID="9225" trgID="10156" rel="P" directed="false" shadow="false" column="1377" shadowCol="1612" srcRow="1910" trgRow="335" color="EX-blue-magenta" />
    <link srcID="10156" trgID="9277" rel="P" directed="false" shadow="false" column="1378" shadowCol="1613" srcRow="335" trgRow="1923" color="EX-yellow-green" />
    <link srcID="9971" trgID="10156" rel="P" directed="false" shadow="false" column="1379" shadowCol="1614" srcRow="1929" trgRow="335" color="EX-magenta" />
    <link srcID="10156" trgID="9991" rel="P" directed="false" shadow="false" column="1380" shadowCol="1615" srcRow="335" trgRow="1992" color="EX-green" />
    <link srcID="9814" trgID="10156" rel="P" directed="false" shadow="false" column="1381" shadowCol="1616" srcRow="2112" trgRow="335" color="EX-yellow" />
    <link srcID="10156" trgID="10281" rel="P" directed="false" shadow="false" column="1382" shadowCol="1617" srcRow="335" trgRow="2144" color="EX-purple" />
    <link srcID="8772" trgID="10156" rel="P" directed="false" shadow="false" column="1383" shadowCol="1618" srcRow="2166" trgRow="335" color="EX-dark-purple" />
    <link srcID="10157" trgID="10156" rel="P" directed="false" shadow="false" column="1384" shadowCol="1619" srcRow="2189" trgRow="335" color="EX-dark-red" />
    <link srcID="10156" trgID="9784" rel="P" directed="false" shadow="false" column="1385" shadowCol="1620" srcRow="335" trgRow="2234" color="EX-pale-green" />
    <link srcID="9264" trgID="10156" rel="P" directed="false" shadow="false" column="1386" shadowCol="1621" srcRow="2289" trgRow="335" color="EX-pale-blue" />
    <link srcID="10156" trgID="9260" rel="P" directed="false" shadow="false" column="1387" shadowCol="1622" srcRow="335" trgRow="2338" color="EX-dark-tan" />
    <link srcID="9210" trgID="9569" rel="P" directed="false" shadow="false" column="1388" shadowCol="1623" srcRow="1460" trgRow="336" color="EX-pale-blue-magenta" />
    <link srcID="9552" trgID="9569" rel="P" directed="false" shadow="false" column="1389" shadowCol="1624" srcRow="1563" trgRow="336" color="EX-pale-yellow orange" />
    <link srcID="9209" trgID="9569" rel="P" directed="false" shadow="false" column="1390" shadowCol="1625" srcRow="1857" trgRow="336" color="EX-medium-magenta" />
    <link srcID="9249" trgID="8566" rel="P" directed="false" shadow="true" shadowCol="1626" srcRow="337" trgRow="212" color="EX-pale-red" />
    <link srcID="9498" trgID="9249" rel="P" directed="false" shadow="false" column="1391" shadowCol="1627" srcRow="492" trgRow="337" color="EX-pale-cyan" />
    <link srcID="8649" trgID="9249" rel="P" directed="false" shadow="false" column="1392" shadowCol="1628" srcRow="781" trgRow="337" color="EX-pale-yellow-green" />
    <link srcID="10004" trgID="9249" rel="P" directed="false" shadow="false" column="1393" shadowCol="1629" srcRow="1033" trgRow="337" color="EX-pale-purple" />
    <link srcID="9301" trgID="9249" rel="P" directed="false" shadow="false" column="1394" shadowCol="1630" srcRow="1437" trgRow="337" color="EX-pale-magenta" />
    <link srcID="9302" trgID="9249" rel="P" directed="false" shadow="false" column="1395" shadowCol="1631" srcRow="1472" trgRow="337" color="EX-pale-red-orange" />
    <link srcID="9249" trgID="9129" rel="P" directed="false" shadow="false" column="1396" shadowCol="1632" srcRow="337" trgRow="1539" color="EX-blue" />
    <link srcID="9249" trgID="8545" rel="P" directed="false" shadow="false" column="1397" shadowCol="1633" srcRow="337" trgRow="1644" color="EX-orange" />
    <link srcID="9662" trgID="9249" rel="P" directed="false" shadow="false" column="1398" shadowCol="1634" srcRow="1727" trgRow="337" color="EX-dark-cyan" />
    <link srcID="8562" trgID="9249" rel="P" directed="false" shadow="false" column="1399" shadowCol="1635" srcRow="1761" trgRow="337" color="EX-red" />
    <link srcID="9637" trgID="9249" rel="P" directed="false" shadow="false" column="1400" shadowCol="1636" srcRow="1770" trgRow="337" color="EX-dark-orange" />
    <link srcID="9803" trgID="9249" rel="P" directed="false" shadow="false" column="1401" shadowCol="1637" srcRow="1913" trgRow="337" color="EX-dark-gray-purple" />
    <link srcID="8866" trgID="9249" rel="P" directed="false" shadow="false" column="1402" shadowCol="1638" srcRow="2037" trgRow="337" color="EX-cyan" />
    <link srcID="9248" trgID="9249" rel="P" directed="false" shadow="false" column="1403" shadowCol="1639" srcRow="2059" trgRow="337" color="EX-yellow-orange" />
    <link srcID="10456" trgID="10219" rel="P" directed="false" shadow="false" column="1404" shadowCol="1640" srcRow="2140" trgRow="338" color="EX-pure-blue" />
    <link srcID="9483" trgID="10102" rel="P" directed="false" shadow="false" column="1405" shadowCol="1641" srcRow="339" trgRow="357" color="EX-dark-yellow-green" />
    <link srcID="9483" trgID="10134" rel="P" directed="false" shadow="false" column="1406" shadowCol="1642" srcRow="339" trgRow="435" color="EX-dark-magenta" />
    <link srcID="9483" trgID="10131" rel="P" directed="false" shadow="false" column="1407" shadowCol="1643" srcRow="339" trgRow="541" color="EX-dark-green" />
    <link srcID="10183" trgID="9483" rel="P" directed="false" shadow="false" column="1408" shadowCol="1644" srcRow="1026" trgRow="339" color="EX-blue-magenta" />
    <link srcID="9484" trgID="9483" rel="P" directed="false" shadow="false" column="1409" shadowCol="1645" srcRow="1444" trgRow="339" color="EX-yellow-green" />
    <link srcID="8908" trgID="9483" rel="P" directed="false" shadow="false" column="1410" shadowCol="1646" srcRow="1445" trgRow="339" color="EX-magenta" />
    <link srcID="10339" trgID="9483" rel="P" directed="false" shadow="false" column="1411" shadowCol="1647" srcRow="1501" trgRow="339" color="EX-green" />
    <link srcID="10385" trgID="9483" rel="P" directed="false" shadow="false" column="1412" shadowCol="1648" srcRow="1689" trgRow="339" color="EX-yellow" />
    <link srcID="9483" trgID="9460" rel="P" directed="false" shadow="false" column="1413" shadowCol="1649" srcRow="339" trgRow="1875" color="EX-purple" />
    <link srcID="10101" trgID="9483" rel="P" directed="false" shadow="false" column="1414" shadowCol="1650" srcRow="1878" trgRow="339" color="EX-dark-purple" />
    <link srcID="9600" trgID="9483" rel="P" directed="false" shadow="false" column="1415" shadowCol="1651" srcRow="1914" trgRow="339" color="EX-dark-red" />
    <link srcID="9071" trgID="9483" rel="P" directed="false" shadow="false" column="1416" shadowCol="1652" srcRow="2040" trgRow="339" color="EX-pale-green" />
    <link srcID="10400" trgID="9483" rel="P" directed="false" shadow="false" column="1417" shadowCol="1653" srcRow="2142" trgRow="339" color="EX-pale-blue" />
    <link srcID="9483" trgID="9992" rel="P" directed="false" shadow="false" column="1418" shadowCol="1654" srcRow="339" trgRow="2208" color="EX-dark-tan" />
    <link srcID="10546" trgID="9483" rel="P" directed="false" shadow="false" column="1419" shadowCol="1655" srcRow="2252" trgRow="339" color="EX-pale-blue-magenta" />
    <link srcID="9781" trgID="8903" rel="P" directed="false" shadow="false" column="1420" shadowCol="1656" srcRow="340" trgRow="1463" color="EX-pale-yellow orange" />
    <link srcID="9781" trgID="8567" rel="P" directed="false" shadow="false" column="1421" shadowCol="1657" srcRow="340" trgRow="1483" color="EX-medium-magenta" />
    <link srcID="9781" trgID="9267" rel="P" directed="false" shadow="false" column="1422" shadowCol="1658" srcRow="340" trgRow="1547" color="EX-pale-red" />
    <link srcID="9781" trgID="8447" rel="P" directed="false" shadow="false" column="1423" shadowCol="1659" srcRow="340" trgRow="1548" color="EX-pale-cyan" />
    <link srcID="9781" trgID="8423" rel="P" directed="false" shadow="false" column="1424" shadowCol="1660" srcRow="340" trgRow="1571" color="EX-pale-yellow-green" />
    <link srcID="9781" trgID="8405" rel="P" directed="false" shadow="false" column="1425" shadowCol="1661" srcRow="340" trgRow="1589" color="EX-pale-purple" />
    <link srcID="9781" trgID="10370" rel="P" directed="false" shadow="false" column="1426" shadowCol="1662" srcRow="340" trgRow="1663" color="EX-pale-magenta" />
    <link srcID="9781" trgID="9309" rel="P" directed="false" shadow="false" column="1427" shadowCol="1663" srcRow="340" trgRow="1667" color="EX-pale-red-orange" />
    <link srcID="9781" trgID="9191" rel="P" directed="false" shadow="false" column="1428" shadowCol="1664" srcRow="340" trgRow="1668" color="EX-blue" />
    <link srcID="9781" trgID="9224" rel="P" directed="false" shadow="false" column="1429" shadowCol="1665" srcRow="340" trgRow="1670" color="EX-orange" />
    <link srcID="9781" trgID="8251" rel="P" directed="false" shadow="false" column="1430" shadowCol="1666" srcRow="340" trgRow="1671" color="EX-dark-cyan" />
    <link srcID="9781" trgID="9108" rel="P" directed="false" shadow="false" column="1431" shadowCol="1667" srcRow="340" trgRow="1675" color="EX-red" />
    <link srcID="9781" trgID="9325" rel="P" directed="false" shadow="false" column="1432" shadowCol="1668" srcRow="340" trgRow="1802" color="EX-dark-orange" />
    <link srcID="9781" trgID="9810" rel="P" directed="false" shadow="false" column="1433" shadowCol="1669" srcRow="340" trgRow="1803" color="EX-dark-gray-purple" />
    <link srcID="9781" trgID="9782" rel="P" directed="false" shadow="false" column="1434" shadowCol="1670" srcRow="340" trgRow="1808" color="EX-cyan" />
    <link srcID="9781" trgID="8985" rel="P" directed="false" shadow="false" column="1435" shadowCol="1671" srcRow="340" trgRow="1817" color="EX-yellow-orange" />
    <link srcID="9781" trgID="8570" rel="P" directed="false" shadow="false" column="1436" shadowCol="1672" srcRow="340" trgRow="1826" color="EX-pure-blue" />
    <link srcID="9781" trgID="10462" rel="P" directed="false" shadow="false" column="1437" shadowCol="1673" srcRow="340" trgRow="1847" color="EX-dark-yellow-green" />
    <link srcID="9781" trgID="9207" rel="P" directed="false" shadow="false" column="1438" shadowCol="1674" srcRow="340" trgRow="1862" color="EX-dark-magenta" />
    <link srcID="9781" trgID="10217" rel="P" directed="false" shadow="false" column="1439" shadowCol="1675" srcRow="340" trgRow="1874" color="EX-dark-green" />
    <link srcID="9781" trgID="8460" rel="P" directed="false" shadow="false" column="1440" shadowCol="1676" srcRow="340" trgRow="1884" color="EX-blue-magenta" />
    <link srcID="9781" trgID="9208" rel="P" directed="false" shadow="false" column="1441" shadowCol="1677" srcRow="340" trgRow="1917" color="EX-yellow-green" />
    <link srcID="9781" trgID="9324" rel="P" directed="false" shadow="false" column="1442" shadowCol="1678" srcRow="340" trgRow="1922" color="EX-magenta" />
    <link srcID="9781" trgID="9769" rel="P" directed="false" shadow="false" column="1443" shadowCol="1679" srcRow="340" trgRow="1928" color="EX-green" />
    <link srcID="9781" trgID="9814" rel="P" directed="false" shadow="false" column="1444" shadowCol="1680" srcRow="340" trgRow="2112" color="EX-yellow" />
    <link srcID="9781" trgID="10278" rel="P" directed="false" shadow="false" column="1445" shadowCol="1681" srcRow="340" trgRow="2126" color="EX-purple" />
    <link srcID="9781" trgID="10274" rel="P" directed="false" shadow="false" column="1446" shadowCol="1682" srcRow="340" trgRow="2133" color="EX-dark-purple" />
    <link srcID="9781" trgID="10223" rel="P" directed="false" shadow="false" column="1447" shadowCol="1683" srcRow="340" trgRow="2138" color="EX-dark-red" />
    <link srcID="9781" trgID="10202" rel="P" directed="false" shadow="false" column="1448" shadowCol="1684" srcRow="340" trgRow="2143" color="EX-pale-green" />
    <link srcID="9781" trgID="10368" rel="P" directed="false" shadow="false" column="1449" shadowCol="1685" srcRow="340" trgRow="2194" color="EX-pale-blue" />
    <link srcID="9781" trgID="9070" rel="P" directed="false" shadow="false" column="1450" shadowCol="1686" srcRow="340" trgRow="2223" color="EX-dark-tan" />
    <link srcID="9781" trgID="10477" rel="P" directed="false" shadow="false" column="1451" shadowCol="1687" srcRow="340" trgRow="2224" color="EX-pale-blue-magenta" />
    <link srcID="9781" trgID="10231" rel="P" directed="false" shadow="false" column="1452" shadowCol="1688" srcRow="340" trgRow="2236" color="EX-pale-yellow orange" />
    <link srcID="9781" trgID="8596" rel="P" directed="false" shadow="false" column="1453" shadowCol="1689" srcRow="340" trgRow="2250" color="EX-medium-magenta" />
    <link srcID="9781" trgID="9733" rel="P" directed="false" shadow="false" column="1454" shadowCol="1690" srcRow="340" trgRow="2264" color="EX-pale-red" />
    <link srcID="9781" trgID="8425" rel="P" directed="false" shadow="false" column="1455" shadowCol="1691" srcRow="340" trgRow="2317" color="EX-pale-cyan" />
    <link srcID="9781" trgID="9696" rel="P" directed="false" shadow="false" column="1456" shadowCol="1692" srcRow="340" trgRow="2332" color="EX-pale-yellow-green" />
    <link srcID="9781" trgID="8524" rel="P" directed="false" shadow="false" column="1457" shadowCol="1693" srcRow="340" trgRow="2343" color="EX-pale-purple" />
    <link srcID="9781" trgID="9440" rel="P" directed="false" shadow="false" column="1458" shadowCol="1694" srcRow="340" trgRow="2347" color="EX-pale-magenta" />
    <link srcID="9781" trgID="8892" rel="P" directed="false" shadow="false" column="1459" shadowCol="1695" srcRow="340" trgRow="2353" color="EX-pale-red-orange" />
    <link srcID="10573" trgID="10572" rel="P" directed="false" shadow="false" column="1460" shadowCol="1696" srcRow="733" trgRow="341" color="EX-blue" />
    <link srcID="10574" trgID="10572" rel="P" directed="false" shadow="false" column="1461" shadowCol="1697" srcRow="748" trgRow="341" color="EX-orange" />
    <link srcID="10211" trgID="10572" rel="P" directed="false" shadow="false" column="1462" shadowCol="1698" srcRow="821" trgRow="341" color="EX-dark-cyan" />
    <link srcID="10539" trgID="10556" rel="P" directed="false" shadow="false" column="1463" shadowCol="1699" srcRow="342" trgRow="2002" color="EX-red" />
    <link srcID="8608" trgID="9516" rel="P" directed="false" shadow="true" shadowCol="1700" srcRow="274" trgRow="343" color="EX-dark-orange" />
    <link srcID="8961" trgID="9516" rel="P" directed="false" shadow="false" column="1464" shadowCol="1701" srcRow="386" trgRow="343" color="EX-dark-gray-purple" />
    <link srcID="9536" trgID="9516" rel="P" directed="false" shadow="false" column="1465" shadowCol="1702" srcRow="743" trgRow="343" color="EX-cyan" />
    <link srcID="8836" trgID="9516" rel="P" directed="false" shadow="false" column="1466" shadowCol="1703" srcRow="805" trgRow="343" color="EX-yellow-orange" />
    <link srcID="8540" trgID="9516" rel="P" directed="false" shadow="false" column="1467" shadowCol="1704" srcRow="844" trgRow="343" color="EX-pure-blue" />
    <link srcID="9135" trgID="9516" rel="P" directed="false" shadow="false" column="1468" shadowCol="1705" srcRow="990" trgRow="343" color="EX-dark-yellow-green" />
    <link srcID="8538" trgID="9516" rel="P" directed="false" shadow="false" column="1469" shadowCol="1706" srcRow="992" trgRow="343" color="EX-dark-magenta" />
    <link srcID="10286" trgID="9516" rel="P" directed="false" shadow="false" column="1470" shadowCol="1707" srcRow="2055" trgRow="343" color="EX-dark-green" />
    <link srcID="10285" trgID="9516" rel="P" directed="false" shadow="false" column="1471" shadowCol="1708" srcRow="2077" trgRow="343" color="EX-blue-magenta" />
    <link srcID="8643" trgID="8642" rel="P" directed="false" shadow="false" column="1472" shadowCol="1709" srcRow="614" trgRow="344" color="EX-yellow-green" />
    <link srcID="10058" trgID="8253" rel="P" directed="false" shadow="false" column="1473" shadowCol="1710" srcRow="345" trgRow="474" color="EX-magenta" />
    <link srcID="8842" trgID="10058" rel="P" directed="false" shadow="false" column="1474" shadowCol="1711" srcRow="780" trgRow="345" color="EX-green" />
    <link srcID="10058" trgID="10061" rel="P" directed="false" shadow="false" column="1475" shadowCol="1712" srcRow="345" trgRow="798" color="EX-yellow" />
    <link srcID="10058" trgID="8894" rel="P" directed="false" shadow="false" column="1476" shadowCol="1713" srcRow="345" trgRow="2083" color="EX-purple" />
    <link srcID="10159" trgID="8989" rel="P" directed="false" shadow="true" shadowCol="1714" srcRow="346" trgRow="152" color="EX-dark-purple" />
    <link srcID="8637" trgID="10159" rel="P" directed="false" shadow="true" shadowCol="1715" srcRow="308" trgRow="346" color="EX-dark-red" />
    <link srcID="8647" trgID="10159" rel="P" directed="false" shadow="false" column="1477" shadowCol="1716" srcRow="365" trgRow="346" color="EX-pale-green" />
    <link srcID="9192" trgID="10159" rel="P" directed="false" shadow="false" column="1478" shadowCol="1717" srcRow="754" trgRow="346" color="EX-pale-blue" />
    <link srcID="10159" trgID="8515" rel="P" directed="false" shadow="false" column="1479" shadowCol="1718" srcRow="346" trgRow="757" color="EX-dark-tan" />
    <link srcID="8495" trgID="10159" rel="P" directed="false" shadow="false" column="1480" shadowCol="1719" srcRow="1846" trgRow="346" color="EX-pale-blue-magenta" />
    <link srcID="9057" trgID="10159" rel="P" directed="false" shadow="false" column="1481" shadowCol="1720" srcRow="1865" trgRow="346" color="EX-pale-yellow orange" />
    <link srcID="10314" trgID="10159" rel="P" directed="false" shadow="false" column="1482" shadowCol="1721" srcRow="1953" trgRow="346" color="EX-medium-magenta" />
    <link srcID="8590" trgID="10159" rel="P" directed="false" shadow="false" column="1483" shadowCol="1722" srcRow="2109" trgRow="346" color="EX-pale-red" />
    <link srcID="9734" trgID="10159" rel="P" directed="false" shadow="false" column="1484" shadowCol="1723" srcRow="2111" trgRow="346" color="EX-pale-cyan" />
    <link srcID="10483" trgID="10159" rel="P" directed="false" shadow="false" column="1485" shadowCol="1724" srcRow="2114" trgRow="346" color="EX-pale-yellow-green" />
    <link srcID="8533" trgID="10159" rel="P" directed="false" shadow="false" column="1486" shadowCol="1725" srcRow="2115" trgRow="346" color="EX-pale-purple" />
    <link srcID="9178" trgID="10159" rel="P" directed="false" shadow="false" column="1487" shadowCol="1726" srcRow="2124" trgRow="346" color="EX-pale-magenta" />
    <link srcID="10317" trgID="10159" rel="P" directed="false" shadow="false" column="1488" shadowCol="1727" srcRow="2128" trgRow="346" color="EX-pale-red-orange" />
    <link srcID="10159" trgID="8983" rel="P" directed="false" shadow="false" column="1489" shadowCol="1728" srcRow="346" trgRow="2152" color="EX-blue" />
    <link srcID="9303" trgID="10159" rel="P" directed="false" shadow="false" column="1490" shadowCol="1729" srcRow="2153" trgRow="346" color="EX-orange" />
    <link srcID="8245" trgID="9096" rel="P" directed="false" shadow="true" shadowCol="1730" srcRow="291" trgRow="347" color="EX-dark-cyan" />
    <link srcID="9096" trgID="10398" rel="P" directed="false" shadow="false" column="1491" shadowCol="1731" srcRow="347" trgRow="363" color="EX-red" />
    <link srcID="8921" trgID="9096" rel="P" directed="false" shadow="false" column="1492" shadowCol="1732" srcRow="728" trgRow="347" color="EX-dark-orange" />
    <link srcID="9096" trgID="9342" rel="P" directed="false" shadow="false" column="1493" shadowCol="1733" srcRow="347" trgRow="746" color="EX-dark-gray-purple" />
    <link srcID="10388" trgID="9096" rel="P" directed="false" shadow="false" column="1494" shadowCol="1734" srcRow="836" trgRow="347" color="EX-cyan" />
    <link srcID="9096" trgID="9095" rel="P" directed="false" shadow="false" column="1495" shadowCol="1735" srcRow="347" trgRow="851" color="EX-yellow-orange" />
    <link srcID="9137" trgID="9096" rel="P" directed="false" shadow="false" column="1496" shadowCol="1736" srcRow="1821" trgRow="347" color="EX-pure-blue" />
    <link srcID="9096" trgID="9284" rel="P" directed="false" shadow="false" column="1497" shadowCol="1737" srcRow="347" trgRow="1881" color="EX-dark-yellow-green" />
    <link srcID="9096" trgID="8871" rel="P" directed="false" shadow="false" column="1498" shadowCol="1738" srcRow="347" trgRow="1920" color="EX-dark-magenta" />
    <link srcID="9096" trgID="10397" rel="P" directed="false" shadow="false" column="1499" shadowCol="1739" srcRow="347" trgRow="1932" color="EX-dark-green" />
    <link srcID="9261" trgID="9096" rel="P" directed="false" shadow="false" column="1500" shadowCol="1740" srcRow="1954" trgRow="347" color="EX-blue-magenta" />
    <link srcID="9778" trgID="9096" rel="P" directed="false" shadow="false" column="1501" shadowCol="1741" srcRow="1956" trgRow="347" color="EX-yellow-green" />
    <link srcID="9096" trgID="10312" rel="P" directed="false" shadow="false" column="1502" shadowCol="1742" srcRow="347" trgRow="1957" color="EX-magenta" />
    <link srcID="9353" trgID="9096" rel="P" directed="false" shadow="false" column="1503" shadowCol="1743" srcRow="1969" trgRow="347" color="EX-green" />
    <link srcID="10218" trgID="9096" rel="P" directed="false" shadow="false" column="1504" shadowCol="1744" srcRow="1972" trgRow="347" color="EX-yellow" />
    <link srcID="10296" trgID="9096" rel="P" directed="false" shadow="false" column="1505" shadowCol="1745" srcRow="1988" trgRow="347" color="EX-purple" />
    <link srcID="9096" trgID="10420" rel="P" directed="false" shadow="false" column="1506" shadowCol="1746" srcRow="347" trgRow="2009" color="EX-dark-purple" />
    <link srcID="9096" trgID="8878" rel="P" directed="false" shadow="false" column="1507" shadowCol="1747" srcRow="347" trgRow="2145" color="EX-dark-red" />
    <link srcID="8536" trgID="9096" rel="P" directed="false" shadow="false" column="1508" shadowCol="1748" srcRow="2255" trgRow="347" color="EX-pale-green" />
    <link srcID="8242" trgID="9096" rel="P" directed="false" shadow="false" column="1509" shadowCol="1749" srcRow="2261" trgRow="347" color="EX-pale-blue" />
    <link srcID="9096" trgID="8408" rel="P" directed="false" shadow="false" column="1510" shadowCol="1750" srcRow="347" trgRow="2284" color="EX-dark-tan" />
    <link srcID="9096" trgID="9281" rel="P" directed="false" shadow="false" column="1511" shadowCol="1751" srcRow="347" trgRow="2287" color="EX-pale-blue-magenta" />
    <link srcID="8552" trgID="9096" rel="P" directed="false" shadow="false" column="1512" shadowCol="1752" srcRow="2340" trgRow="347" color="EX-pale-yellow orange" />
    <link srcID="9343" trgID="9096" rel="P" directed="false" shadow="false" column="1513" shadowCol="1753" srcRow="2341" trgRow="347" color="EX-medium-magenta" />
    <link srcID="9395" trgID="9957" rel="P" directed="false" shadow="false" column="1514" shadowCol="1754" srcRow="348" trgRow="753" color="EX-pale-red" />
    <link srcID="9987" trgID="9395" rel="P" directed="false" shadow="false" column="1515" shadowCol="1755" srcRow="824" trgRow="348" color="EX-pale-cyan" />
    <link srcID="9472" trgID="8964" rel="P" directed="false" shadow="true" shadowCol="1756" srcRow="235" trgRow="349" color="EX-pale-yellow-green" />
    <link srcID="9584" trgID="8964" rel="P" directed="false" shadow="true" shadowCol="1757" srcRow="333" trgRow="349" color="EX-pale-purple" />
    <link srcID="10266" trgID="8964" rel="P" directed="false" shadow="false" column="1516" shadowCol="1758" srcRow="373" trgRow="349" color="EX-pale-magenta" />
    <link srcID="8486" trgID="8964" rel="P" directed="false" shadow="false" column="1517" shadowCol="1759" srcRow="469" trgRow="349" color="EX-pale-red-orange" />
    <link srcID="8369" trgID="8964" rel="P" directed="false" shadow="false" column="1518" shadowCol="1760" srcRow="953" trgRow="349" color="EX-blue" />
    <link srcID="8487" trgID="8964" rel="P" directed="false" shadow="false" column="1519" shadowCol="1761" srcRow="954" trgRow="349" color="EX-orange" />
    <link srcID="8210" trgID="8964" rel="P" directed="false" shadow="false" column="1520" shadowCol="1762" srcRow="1044" trgRow="349" color="EX-dark-cyan" />
    <link srcID="8964" trgID="8366" rel="P" directed="false" shadow="false" column="1521" shadowCol="1763" srcRow="349" trgRow="1583" color="EX-red" />
    <link srcID="8728" trgID="8964" rel="P" directed="false" shadow="false" column="1522" shadowCol="1764" srcRow="1657" trgRow="349" color="EX-dark-orange" />
    <link srcID="9977" trgID="8964" rel="P" directed="false" shadow="false" column="1523" shadowCol="1765" srcRow="1731" trgRow="349" color="EX-dark-gray-purple" />
    <link srcID="9139" trgID="8964" rel="P" directed="false" shadow="false" column="1524" shadowCol="1766" srcRow="1850" trgRow="349" color="EX-cyan" />
    <link srcID="8519" trgID="8964" rel="P" directed="false" shadow="false" column="1525" shadowCol="1767" srcRow="1960" trgRow="349" color="EX-yellow-orange" />
    <link srcID="8372" trgID="8964" rel="P" directed="false" shadow="false" column="1526" shadowCol="1768" srcRow="1993" trgRow="349" color="EX-pure-blue" />
    <link srcID="8964" trgID="8963" rel="P" directed="false" shadow="false" column="1527" shadowCol="1769" srcRow="349" trgRow="2013" color="EX-dark-yellow-green" />
    <link srcID="8964" trgID="8373" rel="P" directed="false" shadow="false" column="1528" shadowCol="1770" srcRow="349" trgRow="2022" color="EX-dark-magenta" />
    <link srcID="9499" trgID="8964" rel="P" directed="false" shadow="false" column="1529" shadowCol="1771" srcRow="2047" trgRow="349" color="EX-dark-green" />
    <link srcID="8256" trgID="8964" rel="P" directed="false" shadow="false" column="1530" shadowCol="1772" srcRow="2121" trgRow="349" color="EX-blue-magenta" />
    <link srcID="8964" trgID="10297" rel="P" directed="false" shadow="false" column="1531" shadowCol="1773" srcRow="349" trgRow="2127" color="EX-yellow-green" />
    <link srcID="8473" trgID="8964" rel="P" directed="false" shadow="false" column="1532" shadowCol="1774" srcRow="2165" trgRow="349" color="EX-magenta" />
    <link srcID="8964" trgID="8464" rel="P" directed="false" shadow="false" column="1533" shadowCol="1775" srcRow="349" trgRow="2307" color="EX-green" />
    <link srcID="10267" trgID="8964" rel="P" directed="false" shadow="false" column="1534" shadowCol="1776" srcRow="2354" trgRow="349" color="EX-yellow" />
    <link srcID="8806" trgID="8805" rel="P" directed="false" shadow="false" column="1535" shadowCol="1777" srcRow="350" trgRow="2277" color="EX-purple" />
    <link srcID="9449" trgID="9052" rel="P" directed="false" shadow="false" column="1536" shadowCol="1778" srcRow="351" trgRow="946" color="EX-dark-purple" />
    <link srcID="9451" trgID="9449" rel="P" directed="false" shadow="false" column="1537" shadowCol="1779" srcRow="999" trgRow="351" color="EX-dark-red" />
    <link srcID="10015" trgID="10016" rel="P" directed="false" shadow="false" column="1538" shadowCol="1780" srcRow="352" trgRow="936" color="EX-pale-green" />
    <link srcID="8445" trgID="8443" rel="P" directed="false" shadow="false" column="1539" shadowCol="1781" srcRow="353" trgRow="1049" color="EX-pale-blue" />
    <link srcID="8445" trgID="9129" rel="P" directed="false" shadow="false" column="1540" shadowCol="1782" srcRow="353" trgRow="1539" color="EX-dark-tan" />
    <link srcID="8282" trgID="9954" rel="P" directed="false" shadow="false" column="1541" shadowCol="1783" srcRow="354" trgRow="951" color="EX-pale-blue-magenta" />
    <link srcID="9282" trgID="8282" rel="P" directed="false" shadow="false" column="1542" shadowCol="1784" srcRow="1866" trgRow="354" color="EX-pale-yellow orange" />
    <link srcID="9400" trgID="9481" rel="P" directed="false" shadow="false" column="1543" shadowCol="1785" srcRow="355" trgRow="383" color="EX-medium-magenta" />
    <link srcID="8705" trgID="9400" rel="P" directed="false" shadow="false" column="1544" shadowCol="1786" srcRow="390" trgRow="355" color="EX-pale-red" />
    <link srcID="9899" trgID="9400" rel="P" directed="false" shadow="false" column="1545" shadowCol="1787" srcRow="395" trgRow="355" color="EX-pale-cyan" />
    <link srcID="9400" trgID="9770" rel="P" directed="false" shadow="false" column="1546" shadowCol="1788" srcRow="355" trgRow="479" color="EX-pale-yellow-green" />
    <link srcID="9409" trgID="9400" rel="P" directed="false" shadow="false" column="1547" shadowCol="1789" srcRow="741" trgRow="355" color="EX-pale-purple" />
    <link srcID="9400" trgID="9771" rel="P" directed="false" shadow="false" column="1548" shadowCol="1790" srcRow="355" trgRow="791" color="EX-pale-magenta" />
    <link srcID="9408" trgID="9400" rel="P" directed="false" shadow="false" column="1549" shadowCol="1791" srcRow="814" trgRow="355" color="EX-pale-red-orange" />
    <link srcID="9400" trgID="8631" rel="P" directed="false" shadow="false" column="1550" shadowCol="1792" srcRow="355" trgRow="1658" color="EX-blue" />
    <link srcID="9624" trgID="9258" rel="P" directed="false" shadow="false" column="1551" shadowCol="1793" srcRow="465" trgRow="356" color="EX-orange" />
    <link srcID="9622" trgID="9258" rel="P" directed="false" shadow="false" column="1552" shadowCol="1794" srcRow="895" trgRow="356" color="EX-dark-cyan" />
    <link srcID="9258" trgID="9257" rel="P" directed="false" shadow="false" column="1553" shadowCol="1795" srcRow="356" trgRow="898" color="EX-red" />
    <link srcID="10106" trgID="9258" rel="P" directed="false" shadow="false" column="1554" shadowCol="1796" srcRow="1852" trgRow="356" color="EX-dark-orange" />
    <link srcID="9258" trgID="10036" rel="P" directed="false" shadow="false" column="1555" shadowCol="1797" srcRow="356" trgRow="2253" color="EX-dark-gray-purple" />
    <link srcID="9483" trgID="10102" rel="P" directed="false" shadow="true" shadowCol="1798" srcRow="339" trgRow="357" color="EX-cyan" />
    <link srcID="8870" trgID="9577" rel="P" directed="false" shadow="false" column="1556" shadowCol="1799" srcRow="470" trgRow="358" color="EX-yellow-orange" />
    <link srcID="8361" trgID="9577" rel="P" directed="false" shadow="false" column="1557" shadowCol="1800" srcRow="1032" trgRow="358" color="EX-pure-blue" />
    <link srcID="8953" trgID="9144" rel="P" directed="false" shadow="false" column="1558" shadowCol="1801" srcRow="862" trgRow="359" color="EX-dark-yellow-green" />
    <link srcID="9144" trgID="8950" rel="P" directed="false" shadow="false" column="1559" shadowCol="1802" srcRow="359" trgRow="984" color="EX-dark-magenta" />
    <link srcID="9145" trgID="9144" rel="P" directed="false" shadow="false" column="1560" shadowCol="1803" srcRow="2295" trgRow="359" color="EX-dark-green" />
    <link srcID="8654" trgID="8653" rel="P" directed="false" shadow="false" column="1561" shadowCol="1804" srcRow="360" trgRow="991" color="EX-blue-magenta" />
    <link srcID="10372" trgID="8654" rel="P" directed="false" shadow="false" column="1562" shadowCol="1805" srcRow="1958" trgRow="360" color="EX-yellow-green" />
    <link srcID="9431" trgID="9433" rel="P" directed="false" shadow="false" column="1563" shadowCol="1806" srcRow="480" trgRow="361" color="EX-magenta" />
    <link srcID="8380" trgID="9433" rel="P" directed="false" shadow="false" column="1564" shadowCol="1807" srcRow="1015" trgRow="361" color="EX-green" />
    <link srcID="8295" trgID="8404" rel="P" directed="false" shadow="false" column="1565" shadowCol="1808" srcRow="362" trgRow="367" color="EX-yellow" />
    <link srcID="8295" trgID="10343" rel="P" directed="false" shadow="false" column="1566" shadowCol="1809" srcRow="362" trgRow="593" color="EX-purple" />
    <link srcID="8295" trgID="8296" rel="P" directed="false" shadow="false" column="1567" shadowCol="1810" srcRow="362" trgRow="855" color="EX-dark-purple" />
    <link srcID="8295" trgID="8341" rel="P" directed="false" shadow="false" column="1568" shadowCol="1811" srcRow="362" trgRow="950" color="EX-dark-red" />
    <link srcID="8295" trgID="8403" rel="P" directed="false" shadow="false" column="1569" shadowCol="1812" srcRow="362" trgRow="1043" color="EX-pale-green" />
    <link srcID="8295" trgID="10055" rel="P" directed="false" shadow="false" column="1570" shadowCol="1813" srcRow="362" trgRow="2080" color="EX-pale-blue" />
    <link srcID="8295" trgID="8304" rel="P" directed="false" shadow="false" column="1571" shadowCol="1814" srcRow="362" trgRow="2358" color="EX-dark-tan" />
    <link srcID="8245" trgID="10398" rel="P" directed="false" shadow="true" shadowCol="1815" srcRow="291" trgRow="363" color="EX-pale-blue-magenta" />
    <link srcID="9096" trgID="10398" rel="P" directed="false" shadow="true" shadowCol="1816" srcRow="347" trgRow="363" color="EX-pale-yellow orange" />
    <link srcID="8921" trgID="10398" rel="P" directed="false" shadow="false" column="1572" shadowCol="1817" srcRow="728" trgRow="363" color="EX-medium-magenta" />
    <link srcID="9342" trgID="10398" rel="P" directed="false" shadow="false" column="1573" shadowCol="1818" srcRow="746" trgRow="363" color="EX-pale-red" />
    <link srcID="10388" trgID="10398" rel="P" directed="false" shadow="false" column="1574" shadowCol="1819" srcRow="836" trgRow="363" color="EX-pale-cyan" />
    <link srcID="9095" trgID="10398" rel="P" directed="false" shadow="false" column="1575" shadowCol="1820" srcRow="851" trgRow="363" color="EX-pale-yellow-green" />
    <link srcID="9137" trgID="10398" rel="P" directed="false" shadow="false" column="1576" shadowCol="1821" srcRow="1821" trgRow="363" color="EX-pale-purple" />
    <link srcID="9284" trgID="10398" rel="P" directed="false" shadow="false" column="1577" shadowCol="1822" srcRow="1881" trgRow="363" color="EX-pale-magenta" />
    <link srcID="8871" trgID="10398" rel="P" directed="false" shadow="false" column="1578" shadowCol="1823" srcRow="1920" trgRow="363" color="EX-pale-red-orange" />
    <link srcID="10397" trgID="10398" rel="P" directed="false" shadow="false" column="1579" shadowCol="1824" srcRow="1932" trgRow="363" color="EX-blue" />
    <link srcID="9261" trgID="10398" rel="P" directed="false" shadow="false" column="1580" shadowCol="1825" srcRow="1954" trgRow="363" color="EX-orange" />
    <link srcID="9778" trgID="10398" rel="P" directed="false" shadow="false" column="1581" shadowCol="1826" srcRow="1956" trgRow="363" color="EX-dark-cyan" />
    <link srcID="10312" trgID="10398" rel="P" directed="false" shadow="false" column="1582" shadowCol="1827" srcRow="1957" trgRow="363" color="EX-red" />
    <link srcID="9353" trgID="10398" rel="P" directed="false" shadow="false" column="1583" shadowCol="1828" srcRow="1969" trgRow="363" color="EX-dark-orange" />
    <link srcID="10218" trgID="10398" rel="P" directed="false" shadow="false" column="1584" shadowCol="1829" srcRow="1972" trgRow="363" color="EX-dark-gray-purple" />
    <link srcID="10296" trgID="10398" rel="P" directed="false" shadow="false" column="1585" shadowCol="1830" srcRow="1988" trgRow="363" color="EX-cyan" />
    <link srcID="10420" trgID="10398" rel="P" directed="false" shadow="false" column="1586" shadowCol="1831" srcRow="2009" trgRow="363" color="EX-yellow-orange" />
    <link srcID="8878" trgID="10398" rel="P" directed="false" shadow="false" column="1587" shadowCol="1832" srcRow="2145" trgRow="363" color="EX-pure-blue" />
    <link srcID="8536" trgID="10398" rel="P" directed="false" shadow="false" column="1588" shadowCol="1833" srcRow="2255" trgRow="363" color="EX-dark-yellow-green" />
    <link srcID="8242" trgID="10398" rel="P" directed="false" shadow="false" column="1589" shadowCol="1834" srcRow="2261" trgRow="363" color="EX-dark-magenta" />
    <link srcID="8408" trgID="10398" rel="P" directed="false" shadow="false" column="1590" shadowCol="1835" srcRow="2284" trgRow="363" color="EX-dark-green" />
    <link srcID="9281" trgID="10398" rel="P" directed="false" shadow="false" column="1591" shadowCol="1836" srcRow="2287" trgRow="363" color="EX-blue-magenta" />
    <link srcID="8552" trgID="10398" rel="P" directed="false" shadow="false" column="1592" shadowCol="1837" srcRow="2340" trgRow="363" color="EX-yellow-green" />
    <link srcID="9343" trgID="10398" rel="P" directed="false" shadow="false" column="1593" shadowCol="1838" srcRow="2341" trgRow="363" color="EX-magenta" />
    <link srcID="10394" trgID="9276" rel="P" directed="false" shadow="false" column="1594" shadowCol="1839" srcRow="364" trgRow="1834" color="EX-green" />
    <link srcID="8647" trgID="8989" rel="P" directed="false" shadow="true" shadowCol="1840" srcRow="365" trgRow="152" color="EX-yellow" />
    <link srcID="8647" trgID="8338" rel="P" directed="false" shadow="true" shadowCol="1841" srcRow="365" trgRow="153" color="EX-purple" />
    <link srcID="8637" trgID="8647" rel="P" directed="false" shadow="true" shadowCol="1842" srcRow="308" trgRow="365" color="EX-dark-purple" />
    <link srcID="8647" trgID="10159" rel="P" directed="false" shadow="true" shadowCol="1843" srcRow="365" trgRow="346" color="EX-dark-red" />
    <link srcID="8647" trgID="9192" rel="P" directed="false" shadow="false" column="1595" shadowCol="1844" srcRow="365" trgRow="754" color="EX-pale-green" />
    <link srcID="8647" trgID="8515" rel="P" directed="false" shadow="false" column="1596" shadowCol="1845" srcRow="365" trgRow="757" color="EX-pale-blue" />
    <link srcID="9404" trgID="8647" rel="P" directed="false" shadow="false" column="1597" shadowCol="1846" srcRow="896" trgRow="365" color="EX-dark-tan" />
    <link srcID="8647" trgID="8648" rel="P" directed="false" shadow="false" column="1598" shadowCol="1847" srcRow="365" trgRow="1486" color="EX-pale-blue-magenta" />
    <link srcID="8647" trgID="9304" rel="P" directed="false" shadow="false" column="1599" shadowCol="1848" srcRow="365" trgRow="1806" color="EX-pale-yellow orange" />
    <link srcID="8647" trgID="8495" rel="P" directed="false" shadow="false" column="1600" shadowCol="1849" srcRow="365" trgRow="1846" color="EX-medium-magenta" />
    <link srcID="8647" trgID="9057" rel="P" directed="false" shadow="false" column="1601" shadowCol="1850" srcRow="365" trgRow="1865" color="EX-pale-red" />
    <link srcID="8647" trgID="9237" rel="P" directed="false" shadow="false" column="1602" shadowCol="1851" srcRow="365" trgRow="1867" color="EX-pale-cyan" />
    <link srcID="8647" trgID="10314" rel="P" directed="false" shadow="false" column="1603" shadowCol="1852" srcRow="365" trgRow="1953" color="EX-pale-yellow-green" />
    <link srcID="8647" trgID="8590" rel="P" directed="false" shadow="false" column="1604" shadowCol="1853" srcRow="365" trgRow="2109" color="EX-pale-purple" />
    <link srcID="8647" trgID="9734" rel="P" directed="false" shadow="false" column="1605" shadowCol="1854" srcRow="365" trgRow="2111" color="EX-pale-magenta" />
    <link srcID="8647" trgID="10483" rel="P" directed="false" shadow="false" column="1606" shadowCol="1855" srcRow="365" trgRow="2114" color="EX-pale-red-orange" />
    <link srcID="8647" trgID="8533" rel="P" directed="false" shadow="false" column="1607" shadowCol="1856" srcRow="365" trgRow="2115" color="EX-blue" />
    <link srcID="9178" trgID="8647" rel="P" directed="false" shadow="false" column="1608" shadowCol="1857" srcRow="2124" trgRow="365" color="EX-orange" />
    <link srcID="10317" trgID="8647" rel="P" directed="false" shadow="false" column="1609" shadowCol="1858" srcRow="2128" trgRow="365" color="EX-dark-cyan" />
    <link srcID="8647" trgID="8983" rel="P" directed="false" shadow="false" column="1610" shadowCol="1859" srcRow="365" trgRow="2152" color="EX-red" />
    <link srcID="8647" trgID="9303" rel="P" directed="false" shadow="false" column="1611" shadowCol="1860" srcRow="365" trgRow="2153" color="EX-dark-orange" />
    <link srcID="8647" trgID="9097" rel="P" directed="false" shadow="false" column="1612" shadowCol="1861" srcRow="365" trgRow="2232" color="EX-dark-gray-purple" />
    <link srcID="8647" trgID="9824" rel="P" directed="false" shadow="false" column="1613" shadowCol="1862" srcRow="365" trgRow="2233" color="EX-cyan" />
    <link srcID="9377" trgID="9386" rel="P" directed="false" shadow="false" column="1614" shadowCol="1863" srcRow="572" trgRow="366" color="EX-yellow-orange" />
    <link srcID="10249" trgID="9386" rel="P" directed="false" shadow="false" column="1615" shadowCol="1864" srcRow="1012" trgRow="366" color="EX-pure-blue" />
    <link srcID="10235" trgID="9386" rel="P" directed="false" shadow="false" column="1616" shadowCol="1865" srcRow="1054" trgRow="366" color="EX-dark-yellow-green" />
    <link srcID="8295" trgID="8404" rel="P" directed="false" shadow="true" shadowCol="1866" srcRow="362" trgRow="367" color="EX-dark-magenta" />
    <link srcID="8404" trgID="10476" rel="P" directed="false" shadow="false" column="1617" shadowCol="1867" srcRow="367" trgRow="453" color="EX-dark-green" />
    <link srcID="8482" trgID="8404" rel="P" directed="false" shadow="false" column="1618" shadowCol="1868" srcRow="468" trgRow="367" color="EX-blue-magenta" />
    <link srcID="8404" trgID="9447" rel="P" directed="false" shadow="false" column="1619" shadowCol="1869" srcRow="367" trgRow="488" color="EX-yellow-green" />
    <link srcID="10343" trgID="8404" rel="P" directed="false" shadow="false" column="1620" shadowCol="1870" srcRow="593" trgRow="367" color="EX-magenta" />
    <link srcID="8481" trgID="8404" rel="P" directed="false" shadow="false" column="1621" shadowCol="1871" srcRow="611" trgRow="367" color="EX-green" />
    <link srcID="8404" trgID="8296" rel="P" directed="false" shadow="false" column="1622" shadowCol="1872" srcRow="367" trgRow="855" color="EX-yellow" />
    <link srcID="8749" trgID="8404" rel="P" directed="false" shadow="false" column="1623" shadowCol="1873" srcRow="872" trgRow="367" color="EX-purple" />
    <link srcID="8404" trgID="8341" rel="P" directed="false" shadow="false" column="1624" shadowCol="1874" srcRow="367" trgRow="950" color="EX-dark-purple" />
    <link srcID="8403" trgID="8404" rel="P" directed="false" shadow="false" column="1625" shadowCol="1875" srcRow="1043" trgRow="367" color="EX-dark-red" />
    <link srcID="10055" trgID="8404" rel="P" directed="false" shadow="false" column="1626" shadowCol="1876" srcRow="2080" trgRow="367" color="EX-pale-green" />
    <link srcID="8304" trgID="8404" rel="P" directed="false" shadow="false" column="1627" shadowCol="1877" srcRow="2358" trgRow="367" color="EX-pale-blue" />
    <link srcID="8481" trgID="8720" rel="P" directed="false" shadow="false" column="1628" shadowCol="1878" srcRow="611" trgRow="368" color="EX-dark-tan" />
    <link srcID="9086" trgID="9085" rel="P" directed="false" shadow="false" column="1629" shadowCol="1879" srcRow="890" trgRow="369" color="EX-pale-blue-magenta" />
    <link srcID="8733" trgID="8822" rel="P" directed="false" shadow="true" shadowCol="1880" srcRow="217" trgRow="370" color="EX-pale-yellow orange" />
    <link srcID="8822" trgID="9669" rel="P" directed="false" shadow="false" column="1630" shadowCol="1881" srcRow="370" trgRow="421" color="EX-medium-magenta" />
    <link srcID="10085" trgID="8822" rel="P" directed="false" shadow="false" column="1631" shadowCol="1882" srcRow="428" trgRow="370" color="EX-pale-red" />
    <link srcID="8822" trgID="8537" rel="P" directed="false" shadow="false" column="1632" shadowCol="1883" srcRow="370" trgRow="589" color="EX-pale-cyan" />
    <link srcID="8822" trgID="10251" rel="P" directed="false" shadow="false" column="1633" shadowCol="1884" srcRow="370" trgRow="892" color="EX-pale-yellow-green" />
    <link srcID="8822" trgID="9666" rel="P" directed="false" shadow="false" column="1634" shadowCol="1885" srcRow="370" trgRow="1795" color="EX-pale-purple" />
    <link srcID="8822" trgID="10252" rel="P" directed="false" shadow="false" column="1635" shadowCol="1886" srcRow="370" trgRow="1937" color="EX-pale-magenta" />
    <link srcID="9908" trgID="9935" rel="P" directed="false" shadow="false" column="1636" shadowCol="1887" srcRow="371" trgRow="549" color="EX-pale-red-orange" />
    <link srcID="8309" trgID="8374" rel="P" directed="false" shadow="true" shadowCol="1888" srcRow="372" trgRow="189" color="EX-blue" />
    <link srcID="8309" trgID="9235" rel="P" directed="false" shadow="false" column="1637" shadowCol="1889" srcRow="372" trgRow="1541" color="EX-orange" />
    <link srcID="8309" trgID="9265" rel="P" directed="false" shadow="false" column="1638" shadowCol="1890" srcRow="372" trgRow="1569" color="EX-dark-cyan" />
    <link srcID="9334" trgID="8309" rel="P" directed="false" shadow="false" column="1639" shadowCol="1891" srcRow="1607" trgRow="372" color="EX-red" />
    <link srcID="8309" trgID="8402" rel="P" directed="false" shadow="false" column="1640" shadowCol="1892" srcRow="372" trgRow="1771" color="EX-dark-orange" />
    <link srcID="8309" trgID="9234" rel="P" directed="false" shadow="false" column="1641" shadowCol="1893" srcRow="372" trgRow="1772" color="EX-dark-gray-purple" />
    <link srcID="8309" trgID="9808" rel="P" directed="false" shadow="false" column="1642" shadowCol="1894" srcRow="372" trgRow="1773" color="EX-cyan" />
    <link srcID="8309" trgID="9275" rel="P" directed="false" shadow="false" column="1643" shadowCol="1895" srcRow="372" trgRow="1774" color="EX-yellow-orange" />
    <link srcID="8309" trgID="9833" rel="P" directed="false" shadow="false" column="1644" shadowCol="1896" srcRow="372" trgRow="1775" color="EX-pure-blue" />
    <link srcID="8309" trgID="9266" rel="P" directed="false" shadow="false" column="1645" shadowCol="1897" srcRow="372" trgRow="1776" color="EX-dark-yellow-green" />
    <link srcID="8309" trgID="9278" rel="P" directed="false" shadow="false" column="1646" shadowCol="1898" srcRow="372" trgRow="1777" color="EX-dark-magenta" />
    <link srcID="8309" trgID="8364" rel="P" directed="false" shadow="false" column="1647" shadowCol="1899" srcRow="372" trgRow="1778" color="EX-dark-green" />
    <link srcID="8309" trgID="8889" rel="P" directed="false" shadow="false" column="1648" shadowCol="1900" srcRow="372" trgRow="1779" color="EX-blue-magenta" />
    <link srcID="8309" trgID="9461" rel="P" directed="false" shadow="false" column="1649" shadowCol="1901" srcRow="372" trgRow="1782" color="EX-yellow-green" />
    <link srcID="8309" trgID="10002" rel="P" directed="false" shadow="false" column="1650" shadowCol="1902" srcRow="372" trgRow="1783" color="EX-magenta" />
    <link srcID="8309" trgID="8448" rel="P" directed="false" shadow="false" column="1651" shadowCol="1903" srcRow="372" trgRow="1784" color="EX-green" />
    <link srcID="8309" trgID="9996" rel="P" directed="false" shadow="false" column="1652" shadowCol="1904" srcRow="372" trgRow="1785" color="EX-yellow" />
    <link srcID="8309" trgID="8371" rel="P" directed="false" shadow="false" column="1653" shadowCol="1905" srcRow="372" trgRow="1786" color="EX-purple" />
    <link srcID="8309" trgID="9274" rel="P" directed="false" shadow="false" column="1654" shadowCol="1906" srcRow="372" trgRow="1787" color="EX-dark-purple" />
    <link srcID="8309" trgID="9220" rel="P" directed="false" shadow="false" column="1655" shadowCol="1907" srcRow="372" trgRow="1974" color="EX-dark-red" />
    <link srcID="8309" trgID="9672" rel="P" directed="false" shadow="false" column="1656" shadowCol="1908" srcRow="372" trgRow="2110" color="EX-pale-green" />
    <link srcID="10266" trgID="9472" rel="P" directed="false" shadow="true" shadowCol="1909" srcRow="373" trgRow="235" color="EX-pale-blue" />
    <link srcID="10266" trgID="9584" rel="P" directed="false" shadow="true" shadowCol="1910" srcRow="373" trgRow="333" color="EX-dark-tan" />
    <link srcID="10266" trgID="8964" rel="P" directed="false" shadow="true" shadowCol="1911" srcRow="373" trgRow="349" color="EX-pale-blue-magenta" />
    <link srcID="9142" trgID="10266" rel="P" directed="false" shadow="false" column="1657" shadowCol="1912" srcRow="389" trgRow="373" color="EX-pale-yellow orange" />
    <link srcID="8440" trgID="10266" rel="P" directed="false" shadow="false" column="1658" shadowCol="1913" srcRow="427" trgRow="373" color="EX-medium-magenta" />
    <link srcID="10050" trgID="10266" rel="P" directed="false" shadow="false" column="1659" shadowCol="1914" srcRow="434" trgRow="373" color="EX-pale-red" />
    <link srcID="9975" trgID="10266" rel="P" directed="false" shadow="false" column="1660" shadowCol="1915" srcRow="466" trgRow="373" color="EX-pale-cyan" />
    <link srcID="8486" trgID="10266" rel="P" directed="false" shadow="false" column="1661" shadowCol="1916" srcRow="469" trgRow="373" color="EX-pale-yellow-green" />
    <link srcID="10266" trgID="9080" rel="P" directed="false" shadow="false" column="1662" shadowCol="1917" srcRow="373" trgRow="497" color="EX-pale-purple" />
    <link srcID="10266" trgID="9239" rel="P" directed="false" shadow="false" column="1663" shadowCol="1918" srcRow="373" trgRow="554" color="EX-pale-magenta" />
    <link srcID="10266" trgID="9830" rel="P" directed="false" shadow="false" column="1664" shadowCol="1919" srcRow="373" trgRow="736" color="EX-pale-red-orange" />
    <link srcID="8369" trgID="10266" rel="P" directed="false" shadow="false" column="1665" shadowCol="1920" srcRow="953" trgRow="373" color="EX-blue" />
    <link srcID="8487" trgID="10266" rel="P" directed="false" shadow="false" column="1666" shadowCol="1921" srcRow="954" trgRow="373" color="EX-orange" />
    <link srcID="8210" trgID="10266" rel="P" directed="false" shadow="false" column="1667" shadowCol="1922" srcRow="1044" trgRow="373" color="EX-dark-cyan" />
    <link srcID="10266" trgID="9988" rel="P" directed="false" shadow="false" column="1668" shadowCol="1923" srcRow="373" trgRow="1045" color="EX-red" />
    <link srcID="10266" trgID="8366" rel="P" directed="false" shadow="false" column="1669" shadowCol="1924" srcRow="373" trgRow="1583" color="EX-dark-orange" />
    <link srcID="8728" trgID="10266" rel="P" directed="false" shadow="false" column="1670" shadowCol="1925" srcRow="1657" trgRow="373" color="EX-dark-gray-purple" />
    <link srcID="9977" trgID="10266" rel="P" directed="false" shadow="false" column="1671" shadowCol="1926" srcRow="1731" trgRow="373" color="EX-cyan" />
    <link srcID="9139" trgID="10266" rel="P" directed="false" shadow="false" column="1672" shadowCol="1927" srcRow="1850" trgRow="373" color="EX-yellow-orange" />
    <link srcID="10266" trgID="9311" rel="P" directed="false" shadow="false" column="1673" shadowCol="1928" srcRow="373" trgRow="1864" color="EX-pure-blue" />
    <link srcID="10266" trgID="9284" rel="P" directed="false" shadow="false" column="1674" shadowCol="1929" srcRow="373" trgRow="1881" color="EX-dark-yellow-green" />
    <link srcID="10266" trgID="8519" rel="P" directed="false" shadow="false" column="1675" shadowCol="1930" srcRow="373" trgRow="1960" color="EX-dark-magenta" />
    <link srcID="8372" trgID="10266" rel="P" directed="false" shadow="false" column="1676" shadowCol="1931" srcRow="1993" trgRow="373" color="EX-dark-green" />
    <link srcID="10266" trgID="8963" rel="P" directed="false" shadow="false" column="1677" shadowCol="1932" srcRow="373" trgRow="2013" color="EX-blue-magenta" />
    <link srcID="10266" trgID="8373" rel="P" directed="false" shadow="false" column="1678" shadowCol="1933" srcRow="373" trgRow="2022" color="EX-yellow-green" />
    <link srcID="9499" trgID="10266" rel="P" directed="false" shadow="false" column="1679" shadowCol="1934" srcRow="2047" trgRow="373" color="EX-magenta" />
    <link srcID="10266" trgID="8320" rel="P" directed="false" shadow="false" column="1680" shadowCol="1935" srcRow="373" trgRow="2050" color="EX-green" />
    <link srcID="8256" trgID="10266" rel="P" directed="false" shadow="false" column="1681" shadowCol="1936" srcRow="2121" trgRow="373" color="EX-yellow" />
    <link srcID="10266" trgID="10297" rel="P" directed="false" shadow="false" column="1682" shadowCol="1937" srcRow="373" trgRow="2127" color="EX-purple" />
    <link srcID="8473" trgID="10266" rel="P" directed="false" shadow="false" column="1683" shadowCol="1938" srcRow="2165" trgRow="373" color="EX-dark-purple" />
    <link srcID="10266" trgID="8464" rel="P" directed="false" shadow="false" column="1684" shadowCol="1939" srcRow="373" trgRow="2307" color="EX-dark-red" />
    <link srcID="10267" trgID="10266" rel="P" directed="false" shadow="false" column="1685" shadowCol="1940" srcRow="2354" trgRow="373" color="EX-pale-green" />
    <link srcID="9987" trgID="8724" rel="P" directed="false" shadow="false" column="1686" shadowCol="1941" srcRow="824" trgRow="374" color="EX-pale-blue" />
    <link srcID="9459" trgID="8724" rel="P" directed="false" shadow="false" column="1687" shadowCol="1942" srcRow="1577" trgRow="374" color="EX-dark-tan" />
    <link srcID="10006" trgID="9015" rel="P" directed="false" shadow="true" shadowCol="1943" srcRow="375" trgRow="289" color="EX-pale-blue-magenta" />
    <link srcID="10006" trgID="8762" rel="P" directed="false" shadow="false" column="1688" shadowCol="1944" srcRow="375" trgRow="392" color="EX-pale-yellow orange" />
    <link srcID="10006" trgID="9206" rel="P" directed="false" shadow="false" column="1689" shadowCol="1945" srcRow="375" trgRow="569" color="EX-medium-magenta" />
    <link srcID="10006" trgID="10005" rel="P" directed="false" shadow="false" column="1690" shadowCol="1946" srcRow="375" trgRow="734" color="EX-pale-red" />
    <link srcID="9837" trgID="10006" rel="P" directed="false" shadow="false" column="1691" shadowCol="1947" srcRow="1781" trgRow="375" color="EX-pale-cyan" />
    <link srcID="8288" trgID="9074" rel="P" directed="false" shadow="false" column="1692" shadowCol="1948" srcRow="376" trgRow="382" color="EX-pale-yellow-green" />
    <link srcID="9423" trgID="8288" rel="P" directed="false" shadow="false" column="1693" shadowCol="1949" srcRow="385" trgRow="376" color="EX-pale-purple" />
    <link srcID="8288" trgID="8912" rel="P" directed="false" shadow="false" column="1694" shadowCol="1950" srcRow="376" trgRow="1568" color="EX-pale-magenta" />
    <link srcID="8288" trgID="8847" rel="P" directed="false" shadow="false" column="1695" shadowCol="1951" srcRow="376" trgRow="1902" color="EX-pale-red-orange" />
    <link srcID="9554" trgID="8846" rel="P" directed="false" shadow="false" column="1696" shadowCol="1952" srcRow="377" trgRow="498" color="EX-blue" />
    <link srcID="9554" trgID="8912" rel="P" directed="false" shadow="false" column="1697" shadowCol="1953" srcRow="377" trgRow="1568" color="EX-orange" />
    <link srcID="9554" trgID="8847" rel="P" directed="false" shadow="false" column="1698" shadowCol="1954" srcRow="377" trgRow="1902" color="EX-dark-cyan" />
    <link srcID="8241" trgID="8238" rel="P" directed="false" shadow="false" column="1699" shadowCol="1955" srcRow="1606" trgRow="378" color="EX-red" />
    <link srcID="8257" trgID="8238" rel="P" directed="false" shadow="false" column="1700" shadowCol="1956" srcRow="1909" trgRow="378" color="EX-dark-orange" />
    <link srcID="9130" trgID="8800" rel="P" directed="false" shadow="true" shadowCol="1957" srcRow="379" trgRow="271" color="EX-dark-gray-purple" />
    <link srcID="9130" trgID="9312" rel="P" directed="false" shadow="false" column="1701" shadowCol="1958" srcRow="379" trgRow="732" color="EX-cyan" />
    <link srcID="9130" trgID="9790" rel="P" directed="false" shadow="false" column="1702" shadowCol="1959" srcRow="379" trgRow="1442" color="EX-yellow-orange" />
    <link srcID="9130" trgID="9826" rel="P" directed="false" shadow="false" column="1703" shadowCol="1960" srcRow="379" trgRow="1443" color="EX-pure-blue" />
    <link srcID="9484" trgID="9130" rel="P" directed="false" shadow="false" column="1704" shadowCol="1961" srcRow="1444" trgRow="379" color="EX-dark-yellow-green" />
    <link srcID="9130" trgID="10272" rel="P" directed="false" shadow="false" column="1705" shadowCol="1962" srcRow="379" trgRow="1502" color="EX-dark-magenta" />
    <link srcID="9130" trgID="8909" rel="P" directed="false" shadow="false" column="1706" shadowCol="1963" srcRow="379" trgRow="1505" color="EX-dark-green" />
    <link srcID="9130" trgID="9827" rel="P" directed="false" shadow="false" column="1707" shadowCol="1964" srcRow="379" trgRow="1585" color="EX-blue-magenta" />
    <link srcID="9133" trgID="9130" rel="P" directed="false" shadow="false" column="1708" shadowCol="1965" srcRow="1845" trgRow="379" color="EX-yellow-green" />
    <link srcID="9254" trgID="9130" rel="P" directed="false" shadow="false" column="1709" shadowCol="1966" srcRow="1849" trgRow="379" color="EX-magenta" />
    <link srcID="9107" trgID="9130" rel="P" directed="false" shadow="false" column="1710" shadowCol="1967" srcRow="1883" trgRow="379" color="EX-green" />
    <link srcID="9130" trgID="10427" rel="P" directed="false" shadow="false" column="1711" shadowCol="1968" srcRow="379" trgRow="1904" color="EX-yellow" />
    <link srcID="9130" trgID="9305" rel="P" directed="false" shadow="false" column="1712" shadowCol="1969" srcRow="379" trgRow="1947" color="EX-purple" />
    <link srcID="9293" trgID="9130" rel="P" directed="false" shadow="false" column="1713" shadowCol="1970" srcRow="1991" trgRow="379" color="EX-dark-purple" />
    <link srcID="9130" trgID="9713" rel="P" directed="false" shadow="false" column="1714" shadowCol="1971" srcRow="379" trgRow="1998" color="EX-dark-red" />
    <link srcID="9130" trgID="9520" rel="P" directed="false" shadow="false" column="1715" shadowCol="1972" srcRow="379" trgRow="2005" color="EX-pale-green" />
    <link srcID="9130" trgID="10297" rel="P" directed="false" shadow="false" column="1716" shadowCol="1973" srcRow="379" trgRow="2127" color="EX-pale-blue" />
    <link srcID="9130" trgID="9110" rel="P" directed="false" shadow="false" column="1717" shadowCol="1974" srcRow="379" trgRow="2137" color="EX-dark-tan" />
    <link srcID="9130" trgID="9134" rel="P" directed="false" shadow="false" column="1718" shadowCol="1975" srcRow="379" trgRow="2141" color="EX-pale-blue-magenta" />
    <link srcID="9130" trgID="8343" rel="P" directed="false" shadow="false" column="1719" shadowCol="1976" srcRow="379" trgRow="2151" color="EX-pale-yellow orange" />
    <link srcID="8962" trgID="9130" rel="P" directed="false" shadow="false" column="1720" shadowCol="1977" srcRow="2154" trgRow="379" color="EX-medium-magenta" />
    <link srcID="9255" trgID="9130" rel="P" directed="false" shadow="false" column="1721" shadowCol="1978" srcRow="2161" trgRow="379" color="EX-pale-red" />
    <link srcID="9130" trgID="9519" rel="P" directed="false" shadow="false" column="1722" shadowCol="1979" srcRow="379" trgRow="2164" color="EX-pale-cyan" />
    <link srcID="10302" trgID="9130" rel="P" directed="false" shadow="false" column="1723" shadowCol="1980" srcRow="2170" trgRow="379" color="EX-pale-yellow-green" />
    <link srcID="9130" trgID="9294" rel="P" directed="false" shadow="false" column="1724" shadowCol="1981" srcRow="379" trgRow="2175" color="EX-pale-purple" />
    <link srcID="9130" trgID="9478" rel="P" directed="false" shadow="false" column="1725" shadowCol="1982" srcRow="379" trgRow="2350" color="EX-pale-magenta" />
    <link srcID="8722" trgID="8799" rel="P" directed="false" shadow="false" column="1726" shadowCol="1983" srcRow="471" trgRow="380" color="EX-pale-red-orange" />
    <link srcID="8602" trgID="8799" rel="P" directed="false" shadow="false" column="1727" shadowCol="1984" srcRow="507" trgRow="380" color="EX-blue" />
    <link srcID="8799" trgID="8808" rel="P" directed="false" shadow="false" column="1728" shadowCol="1985" srcRow="380" trgRow="802" color="EX-orange" />
    <link srcID="9352" trgID="9686" rel="P" directed="false" shadow="false" column="1729" shadowCol="1986" srcRow="381" trgRow="1872" color="EX-dark-cyan" />
    <link srcID="9352" trgID="9831" rel="P" directed="false" shadow="false" column="1730" shadowCol="1987" srcRow="381" trgRow="2251" color="EX-red" />
    <link srcID="8288" trgID="9074" rel="P" directed="false" shadow="true" shadowCol="1988" srcRow="376" trgRow="382" color="EX-dark-orange" />
    <link srcID="8847" trgID="9074" rel="P" directed="false" shadow="false" column="1731" shadowCol="1989" srcRow="1902" trgRow="382" color="EX-dark-gray-purple" />
    <link srcID="9400" trgID="9481" rel="P" directed="false" shadow="true" shadowCol="1990" srcRow="355" trgRow="383" color="EX-cyan" />
    <link srcID="9899" trgID="9481" rel="P" directed="false" shadow="false" column="1732" shadowCol="1991" srcRow="395" trgRow="383" color="EX-yellow-orange" />
    <link srcID="9481" trgID="9770" rel="P" directed="false" shadow="false" column="1733" shadowCol="1992" srcRow="383" trgRow="479" color="EX-pure-blue" />
    <link srcID="9689" trgID="9210" rel="P" directed="false" shadow="false" column="1734" shadowCol="1993" srcRow="384" trgRow="1460" color="EX-dark-yellow-green" />
    <link srcID="9209" trgID="9689" rel="P" directed="false" shadow="false" column="1735" shadowCol="1994" srcRow="1857" trgRow="384" color="EX-dark-magenta" />
    <link srcID="9423" trgID="8288" rel="P" directed="false" shadow="true" shadowCol="1995" srcRow="385" trgRow="376" color="EX-dark-green" />
    <link srcID="9423" trgID="8912" rel="P" directed="false" shadow="false" column="1736" shadowCol="1996" srcRow="385" trgRow="1568" color="EX-blue-magenta" />
    <link srcID="9423" trgID="8847" rel="P" directed="false" shadow="false" column="1737" shadowCol="1997" srcRow="385" trgRow="1902" color="EX-yellow-green" />
    <link srcID="8961" trgID="9855" rel="P" directed="false" shadow="true" shadowCol="1998" srcRow="386" trgRow="267" color="EX-magenta" />
    <link srcID="8608" trgID="8961" rel="P" directed="false" shadow="true" shadowCol="1999" srcRow="274" trgRow="386" color="EX-green" />
    <link srcID="8961" trgID="9516" rel="P" directed="false" shadow="true" shadowCol="2000" srcRow="386" trgRow="343" color="EX-yellow" />
    <link srcID="8961" trgID="9536" rel="P" directed="false" shadow="false" column="1738" shadowCol="2001" srcRow="386" trgRow="743" color="EX-purple" />
    <link srcID="8961" trgID="8223" rel="P" directed="false" shadow="false" column="1739" shadowCol="2002" srcRow="386" trgRow="800" color="EX-dark-purple" />
    <link srcID="8961" trgID="8929" rel="P" directed="false" shadow="false" column="1740" shadowCol="2003" srcRow="386" trgRow="801" color="EX-dark-red" />
    <link srcID="8836" trgID="8961" rel="P" directed="false" shadow="false" column="1741" shadowCol="2004" srcRow="805" trgRow="386" color="EX-pale-green" />
    <link srcID="8540" trgID="8961" rel="P" directed="false" shadow="false" column="1742" shadowCol="2005" srcRow="844" trgRow="386" color="EX-pale-blue" />
    <link srcID="9135" trgID="8961" rel="P" directed="false" shadow="false" column="1743" shadowCol="2006" srcRow="990" trgRow="386" color="EX-dark-tan" />
    <link srcID="8961" trgID="8538" rel="P" directed="false" shadow="false" column="1744" shadowCol="2007" srcRow="386" trgRow="992" color="EX-pale-blue-magenta" />
    <link srcID="10286" trgID="8961" rel="P" directed="false" shadow="false" column="1745" shadowCol="2008" srcRow="2055" trgRow="386" color="EX-pale-yellow orange" />
    <link srcID="10285" trgID="8961" rel="P" directed="false" shadow="false" column="1746" shadowCol="2009" srcRow="2077" trgRow="386" color="EX-medium-magenta" />
    <link srcID="10485" trgID="10487" rel="P" directed="false" shadow="true" shadowCol="2010" srcRow="278" trgRow="387" color="EX-pale-red" />
    <link srcID="10487" trgID="10156" rel="P" directed="false" shadow="true" shadowCol="2011" srcRow="387" trgRow="335" color="EX-pale-cyan" />
    <link srcID="9876" trgID="10487" rel="P" directed="false" shadow="false" column="1747" shadowCol="2012" srcRow="408" trgRow="387" color="EX-pale-yellow-green" />
    <link srcID="8690" trgID="10487" rel="P" directed="false" shadow="false" column="1748" shadowCol="2013" srcRow="720" trgRow="387" color="EX-pale-purple" />
    <link srcID="10487" trgID="9783" rel="P" directed="false" shadow="false" column="1749" shadowCol="2014" srcRow="387" trgRow="1855" color="EX-pale-magenta" />
    <link srcID="10487" trgID="9225" rel="P" directed="false" shadow="false" column="1750" shadowCol="2015" srcRow="387" trgRow="1910" color="EX-pale-red-orange" />
    <link srcID="10487" trgID="9277" rel="P" directed="false" shadow="false" column="1751" shadowCol="2016" srcRow="387" trgRow="1923" color="EX-blue" />
    <link srcID="10487" trgID="8772" rel="P" directed="false" shadow="false" column="1752" shadowCol="2017" srcRow="387" trgRow="2166" color="EX-orange" />
    <link srcID="10157" trgID="10487" rel="P" directed="false" shadow="false" column="1753" shadowCol="2018" srcRow="2189" trgRow="387" color="EX-dark-cyan" />
    <link srcID="9264" trgID="10487" rel="P" directed="false" shadow="false" column="1754" shadowCol="2019" srcRow="2289" trgRow="387" color="EX-red" />
    <link srcID="8333" trgID="9766" rel="P" directed="false" shadow="false" column="1755" shadowCol="2020" srcRow="527" trgRow="388" color="EX-dark-orange" />
    <link srcID="9982" trgID="9766" rel="P" directed="false" shadow="false" column="1756" shadowCol="2021" srcRow="795" trgRow="388" color="EX-dark-gray-purple" />
    <link srcID="10371" trgID="9766" rel="P" directed="false" shadow="false" column="1757" shadowCol="2022" srcRow="937" trgRow="388" color="EX-cyan" />
    <link srcID="8653" trgID="9766" rel="P" directed="false" shadow="false" column="1758" shadowCol="2023" srcRow="991" trgRow="388" color="EX-yellow-orange" />
    <link srcID="10372" trgID="9766" rel="P" directed="false" shadow="false" column="1759" shadowCol="2024" srcRow="1958" trgRow="388" color="EX-pure-blue" />
    <link srcID="9981" trgID="9766" rel="P" directed="false" shadow="false" column="1760" shadowCol="2025" srcRow="2333" trgRow="388" color="EX-dark-yellow-green" />
    <link srcID="9142" trgID="10266" rel="P" directed="false" shadow="true" shadowCol="2026" srcRow="389" trgRow="373" color="EX-dark-magenta" />
    <link srcID="9142" trgID="8440" rel="P" directed="false" shadow="false" column="1761" shadowCol="2027" srcRow="389" trgRow="427" color="EX-dark-green" />
    <link srcID="10050" trgID="9142" rel="P" directed="false" shadow="false" column="1762" shadowCol="2028" srcRow="434" trgRow="389" color="EX-blue-magenta" />
    <link srcID="9975" trgID="9142" rel="P" directed="false" shadow="false" column="1763" shadowCol="2029" srcRow="466" trgRow="389" color="EX-yellow-green" />
    <link srcID="9142" trgID="9080" rel="P" directed="false" shadow="false" column="1764" shadowCol="2030" srcRow="389" trgRow="497" color="EX-magenta" />
    <link srcID="9142" trgID="9239" rel="P" directed="false" shadow="false" column="1765" shadowCol="2031" srcRow="389" trgRow="554" color="EX-green" />
    <link srcID="9142" trgID="9830" rel="P" directed="false" shadow="false" column="1766" shadowCol="2032" srcRow="389" trgRow="736" color="EX-yellow" />
    <link srcID="9142" trgID="8366" rel="P" directed="false" shadow="false" column="1767" shadowCol="2033" srcRow="389" trgRow="1583" color="EX-purple" />
    <link srcID="9142" trgID="9977" rel="P" directed="false" shadow="false" column="1768" shadowCol="2034" srcRow="389" trgRow="1731" color="EX-dark-purple" />
    <link srcID="9139" trgID="9142" rel="P" directed="false" shadow="false" column="1769" shadowCol="2035" srcRow="1850" trgRow="389" color="EX-dark-red" />
    <link srcID="9142" trgID="9311" rel="P" directed="false" shadow="false" column="1770" shadowCol="2036" srcRow="389" trgRow="1864" color="EX-pale-green" />
    <link srcID="9142" trgID="8320" rel="P" directed="false" shadow="false" column="1771" shadowCol="2037" srcRow="389" trgRow="2050" color="EX-pale-blue" />
    <link srcID="8705" trgID="9400" rel="P" directed="false" shadow="true" shadowCol="2038" srcRow="390" trgRow="355" color="EX-dark-tan" />
    <link srcID="8705" trgID="8347" rel="P" directed="false" shadow="false" column="1772" shadowCol="2039" srcRow="390" trgRow="394" color="EX-pale-blue-magenta" />
    <link srcID="8705" trgID="9409" rel="P" directed="false" shadow="false" column="1773" shadowCol="2040" srcRow="390" trgRow="741" color="EX-pale-yellow orange" />
    <link srcID="8705" trgID="9408" rel="P" directed="false" shadow="false" column="1774" shadowCol="2041" srcRow="390" trgRow="814" color="EX-medium-magenta" />
    <link srcID="8837" trgID="8434" rel="P" directed="false" shadow="true" shadowCol="2042" srcRow="391" trgRow="200" color="EX-pale-red" />
    <link srcID="8837" trgID="8798" rel="P" directed="false" shadow="false" column="1775" shadowCol="2043" srcRow="391" trgRow="808" color="EX-pale-cyan" />
    <link srcID="8433" trgID="8837" rel="P" directed="false" shadow="false" column="1776" shadowCol="2044" srcRow="823" trgRow="391" color="EX-pale-yellow-green" />
    <link srcID="8837" trgID="9485" rel="P" directed="false" shadow="false" column="1777" shadowCol="2045" srcRow="391" trgRow="879" color="EX-pale-purple" />
    <link srcID="8837" trgID="9486" rel="P" directed="false" shadow="false" column="1778" shadowCol="2046" srcRow="391" trgRow="930" color="EX-pale-magenta" />
    <link srcID="8837" trgID="8234" rel="P" directed="false" shadow="false" column="1779" shadowCol="2047" srcRow="391" trgRow="1996" color="EX-pale-red-orange" />
    <link srcID="8837" trgID="8852" rel="P" directed="false" shadow="false" column="1780" shadowCol="2048" srcRow="391" trgRow="2312" color="EX-blue" />
    <link srcID="8762" trgID="9015" rel="P" directed="false" shadow="true" shadowCol="2049" srcRow="392" trgRow="289" color="EX-orange" />
    <link srcID="10006" trgID="8762" rel="P" directed="false" shadow="true" shadowCol="2050" srcRow="375" trgRow="392" color="EX-dark-cyan" />
    <link srcID="9206" trgID="8762" rel="P" directed="false" shadow="false" column="1781" shadowCol="2051" srcRow="569" trgRow="392" color="EX-red" />
    <link srcID="9837" trgID="8762" rel="P" directed="false" shadow="false" column="1782" shadowCol="2052" srcRow="1781" trgRow="392" color="EX-dark-orange" />
    <link srcID="9967" trgID="8348" rel="P" directed="false" shadow="false" column="1783" shadowCol="2053" srcRow="830" trgRow="393" color="EX-dark-gray-purple" />
    <link srcID="8345" trgID="8348" rel="P" directed="false" shadow="false" column="1784" shadowCol="2054" srcRow="924" trgRow="393" color="EX-cyan" />
    <link srcID="8348" trgID="8821" rel="P" directed="false" shadow="false" column="1785" shadowCol="2055" srcRow="393" trgRow="1057" color="EX-yellow-orange" />
    <link srcID="8705" trgID="8347" rel="P" directed="false" shadow="true" shadowCol="2056" srcRow="390" trgRow="394" color="EX-pure-blue" />
    <link srcID="9899" trgID="9400" rel="P" directed="false" shadow="true" shadowCol="2057" srcRow="395" trgRow="355" color="EX-dark-yellow-green" />
    <link srcID="9899" trgID="9481" rel="P" directed="false" shadow="true" shadowCol="2058" srcRow="395" trgRow="383" color="EX-dark-magenta" />
    <link srcID="9899" trgID="9770" rel="P" directed="false" shadow="false" column="1786" shadowCol="2059" srcRow="395" trgRow="479" color="EX-dark-green" />
    <link srcID="9899" trgID="9771" rel="P" directed="false" shadow="false" column="1787" shadowCol="2060" srcRow="395" trgRow="791" color="EX-blue-magenta" />
    <link srcID="9906" trgID="8375" rel="P" directed="false" shadow="false" column="1788" shadowCol="2061" srcRow="396" trgRow="1562" color="EX-yellow-green" />
    <link srcID="10246" trgID="9906" rel="P" directed="false" shadow="false" column="1789" shadowCol="2062" srcRow="1964" trgRow="396" color="EX-magenta" />
    <link srcID="10571" trgID="9711" rel="P" directed="false" shadow="false" column="1790" shadowCol="2063" srcRow="397" trgRow="407" color="EX-green" />
    <link srcID="10571" trgID="9829" rel="P" directed="false" shadow="false" column="1791" shadowCol="2064" srcRow="397" trgRow="533" color="EX-yellow" />
    <link srcID="10571" trgID="8377" rel="P" directed="false" shadow="false" column="1792" shadowCol="2065" srcRow="397" trgRow="873" color="EX-purple" />
    <link srcID="10571" trgID="9932" rel="P" directed="false" shadow="false" column="1793" shadowCol="2066" srcRow="397" trgRow="894" color="EX-dark-purple" />
    <link srcID="10571" trgID="8274" rel="P" directed="false" shadow="false" column="1794" shadowCol="2067" srcRow="397" trgRow="1058" color="EX-dark-red" />
    <link srcID="10571" trgID="9180" rel="P" directed="false" shadow="false" column="1795" shadowCol="2068" srcRow="397" trgRow="1523" color="EX-pale-green" />
    <link srcID="9145" trgID="10571" rel="P" directed="false" shadow="false" column="1796" shadowCol="2069" srcRow="2295" trgRow="397" color="EX-pale-blue" />
    <link srcID="10571" trgID="9828" rel="P" directed="false" shadow="false" column="1797" shadowCol="2070" srcRow="397" trgRow="2360" color="EX-dark-tan" />
    <link srcID="10104" trgID="8528" rel="P" directed="false" shadow="false" column="1798" shadowCol="2071" srcRow="398" trgRow="1911" color="EX-pale-blue-magenta" />
    <link srcID="9501" trgID="10025" rel="P" directed="false" shadow="false" column="1799" shadowCol="2072" srcRow="847" trgRow="399" color="EX-pale-yellow orange" />
    <link srcID="8389" trgID="9430" rel="P" directed="false" shadow="true" shadowCol="2073" srcRow="148" trgRow="400" color="EX-medium-magenta" />
    <link srcID="8960" trgID="9430" rel="P" directed="false" shadow="true" shadowCol="2074" srcRow="192" trgRow="400" color="EX-pale-red" />
    <link srcID="9430" trgID="10044" rel="P" directed="false" shadow="false" column="1800" shadowCol="2075" srcRow="400" trgRow="723" color="EX-pale-cyan" />
    <link srcID="10319" trgID="9430" rel="P" directed="false" shadow="false" column="1801" shadowCol="2076" srcRow="778" trgRow="400" color="EX-pale-yellow-green" />
    <link srcID="8414" trgID="9430" rel="P" directed="false" shadow="false" column="1802" shadowCol="2077" srcRow="1447" trgRow="400" color="EX-pale-purple" />
    <link srcID="9430" trgID="8370" rel="P" directed="false" shadow="false" column="1803" shadowCol="2078" srcRow="400" trgRow="1448" color="EX-pale-magenta" />
    <link srcID="9430" trgID="9573" rel="P" directed="false" shadow="false" column="1804" shadowCol="2079" srcRow="400" trgRow="1449" color="EX-pale-red-orange" />
    <link srcID="9430" trgID="9641" rel="P" directed="false" shadow="false" column="1805" shadowCol="2080" srcRow="400" trgRow="1450" color="EX-blue" />
    <link srcID="9430" trgID="8385" rel="P" directed="false" shadow="false" column="1806" shadowCol="2081" srcRow="400" trgRow="1557" color="EX-orange" />
    <link srcID="9430" trgID="9310" rel="P" directed="false" shadow="false" column="1807" shadowCol="2082" srcRow="400" trgRow="1558" color="EX-dark-cyan" />
    <link srcID="9430" trgID="9311" rel="P" directed="false" shadow="false" column="1808" shadowCol="2083" srcRow="400" trgRow="1864" color="EX-red" />
    <link srcID="9430" trgID="10458" rel="P" directed="false" shadow="false" column="1809" shadowCol="2084" srcRow="400" trgRow="1931" color="EX-dark-orange" />
    <link srcID="10479" trgID="9430" rel="P" directed="false" shadow="false" column="1810" shadowCol="2085" srcRow="1945" trgRow="400" color="EX-dark-gray-purple" />
    <link srcID="9430" trgID="10136" rel="P" directed="false" shadow="false" column="1811" shadowCol="2086" srcRow="400" trgRow="1950" color="EX-cyan" />
    <link srcID="10099" trgID="9430" rel="P" directed="false" shadow="false" column="1812" shadowCol="2087" srcRow="1963" trgRow="400" color="EX-yellow-orange" />
    <link srcID="9430" trgID="8455" rel="P" directed="false" shadow="false" column="1813" shadowCol="2088" srcRow="400" trgRow="1967" color="EX-pure-blue" />
    <link srcID="8459" trgID="9430" rel="P" directed="false" shadow="false" column="1814" shadowCol="2089" srcRow="2051" trgRow="400" color="EX-dark-yellow-green" />
    <link srcID="10118" trgID="9430" rel="P" directed="false" shadow="false" column="1815" shadowCol="2090" srcRow="2288" trgRow="400" color="EX-dark-magenta" />
    <link srcID="9601" trgID="9599" rel="P" directed="false" shadow="false" column="1816" shadowCol="2091" srcRow="401" trgRow="446" color="EX-dark-green" />
    <link srcID="9925" trgID="8761" rel="P" directed="false" shadow="false" column="1817" shadowCol="2092" srcRow="641" trgRow="402" color="EX-blue-magenta" />
    <link srcID="8761" trgID="9333" rel="P" directed="false" shadow="false" column="1818" shadowCol="2093" srcRow="402" trgRow="1479" color="EX-yellow-green" />
    <link srcID="9435" trgID="8318" rel="P" directed="false" shadow="false" column="1819" shadowCol="2094" srcRow="819" trgRow="403" color="EX-magenta" />
    <link srcID="8318" trgID="8289" rel="P" directed="false" shadow="false" column="1820" shadowCol="2095" srcRow="403" trgRow="964" color="EX-green" />
    <link srcID="9546" trgID="8261" rel="P" directed="false" shadow="false" column="1821" shadowCol="2096" srcRow="1973" trgRow="404" color="EX-yellow" />
    <link srcID="8741" trgID="8770" rel="P" directed="false" shadow="false" column="1822" shadowCol="2097" srcRow="405" trgRow="477" color="EX-purple" />
    <link srcID="8741" trgID="9634" rel="P" directed="false" shadow="false" column="1823" shadowCol="2098" srcRow="405" trgRow="511" color="EX-dark-purple" />
    <link srcID="8926" trgID="8741" rel="P" directed="false" shadow="false" column="1824" shadowCol="2099" srcRow="524" trgRow="405" color="EX-dark-red" />
    <link srcID="8741" trgID="8368" rel="P" directed="false" shadow="false" column="1825" shadowCol="2100" srcRow="405" trgRow="568" color="EX-pale-green" />
    <link srcID="8363" trgID="8741" rel="P" directed="false" shadow="false" column="1826" shadowCol="2101" srcRow="1882" trgRow="405" color="EX-pale-blue" />
    <link srcID="8741" trgID="9119" rel="P" directed="false" shadow="false" column="1827" shadowCol="2102" srcRow="405" trgRow="2021" color="EX-dark-tan" />
    <link srcID="9874" trgID="8462" rel="P" directed="false" shadow="false" column="1828" shadowCol="2103" srcRow="406" trgRow="1564" color="EX-pale-blue-magenta" />
    <link srcID="9874" trgID="9600" rel="P" directed="false" shadow="false" column="1829" shadowCol="2104" srcRow="406" trgRow="1914" color="EX-pale-yellow orange" />
    <link srcID="10571" trgID="9711" rel="P" directed="false" shadow="true" shadowCol="2105" srcRow="397" trgRow="407" color="EX-medium-magenta" />
    <link srcID="9711" trgID="9829" rel="P" directed="false" shadow="false" column="1830" shadowCol="2106" srcRow="407" trgRow="533" color="EX-pale-red" />
    <link srcID="9711" trgID="8377" rel="P" directed="false" shadow="false" column="1831" shadowCol="2107" srcRow="407" trgRow="873" color="EX-pale-cyan" />
    <link srcID="9711" trgID="9932" rel="P" directed="false" shadow="false" column="1832" shadowCol="2108" srcRow="407" trgRow="894" color="EX-pale-yellow-green" />
    <link srcID="9711" trgID="8274" rel="P" directed="false" shadow="false" column="1833" shadowCol="2109" srcRow="407" trgRow="1058" color="EX-pale-purple" />
    <link srcID="9711" trgID="9180" rel="P" directed="false" shadow="false" column="1834" shadowCol="2110" srcRow="407" trgRow="1523" color="EX-pale-magenta" />
    <link srcID="9145" trgID="9711" rel="P" directed="false" shadow="false" column="1835" shadowCol="2111" srcRow="2295" trgRow="407" color="EX-pale-red-orange" />
    <link srcID="9711" trgID="9828" rel="P" directed="false" shadow="false" column="1836" shadowCol="2112" srcRow="407" trgRow="2360" color="EX-blue" />
    <link srcID="10485" trgID="9876" rel="P" directed="false" shadow="true" shadowCol="2113" srcRow="278" trgRow="408" color="EX-orange" />
    <link srcID="9876" trgID="10156" rel="P" directed="false" shadow="true" shadowCol="2114" srcRow="408" trgRow="335" color="EX-dark-cyan" />
    <link srcID="9876" trgID="10487" rel="P" directed="false" shadow="true" shadowCol="2115" srcRow="408" trgRow="387" color="EX-red" />
    <link srcID="9876" trgID="8690" rel="P" directed="false" shadow="false" column="1837" shadowCol="2116" srcRow="408" trgRow="720" color="EX-dark-orange" />
    <link srcID="9876" trgID="9783" rel="P" directed="false" shadow="false" column="1838" shadowCol="2117" srcRow="408" trgRow="1855" color="EX-dark-gray-purple" />
    <link srcID="9876" trgID="9225" rel="P" directed="false" shadow="false" column="1839" shadowCol="2118" srcRow="408" trgRow="1910" color="EX-cyan" />
    <link srcID="9876" trgID="9277" rel="P" directed="false" shadow="false" column="1840" shadowCol="2119" srcRow="408" trgRow="1923" color="EX-yellow-orange" />
    <link srcID="9876" trgID="8772" rel="P" directed="false" shadow="false" column="1841" shadowCol="2120" srcRow="408" trgRow="2166" color="EX-pure-blue" />
    <link srcID="9876" trgID="10157" rel="P" directed="false" shadow="false" column="1842" shadowCol="2121" srcRow="408" trgRow="2189" color="EX-dark-yellow-green" />
    <link srcID="9876" trgID="9264" rel="P" directed="false" shadow="false" column="1843" shadowCol="2122" srcRow="408" trgRow="2289" color="EX-dark-magenta" />
    <link srcID="8376" trgID="8375" rel="P" directed="false" shadow="false" column="1844" shadowCol="2123" srcRow="409" trgRow="1562" color="EX-dark-green" />
    <link srcID="9203" trgID="8376" rel="P" directed="false" shadow="false" column="1845" shadowCol="2124" srcRow="1611" trgRow="409" color="EX-blue-magenta" />
    <link srcID="9112" trgID="8376" rel="P" directed="false" shadow="false" column="1846" shadowCol="2125" srcRow="1815" trgRow="409" color="EX-yellow-green" />
    <link srcID="10246" trgID="8376" rel="P" directed="false" shadow="false" column="1847" shadowCol="2126" srcRow="1964" trgRow="409" color="EX-magenta" />
    <link srcID="8376" trgID="8817" rel="P" directed="false" shadow="false" column="1848" shadowCol="2127" srcRow="409" trgRow="2178" color="EX-green" />
    <link srcID="9570" trgID="10181" rel="P" directed="false" shadow="true" shadowCol="2128" srcRow="410" trgRow="175" color="EX-yellow" />
    <link srcID="9570" trgID="10169" rel="P" directed="false" shadow="false" column="1849" shadowCol="2129" srcRow="410" trgRow="1473" color="EX-purple" />
    <link srcID="8256" trgID="9854" rel="P" directed="false" shadow="false" column="1850" shadowCol="2130" srcRow="2121" trgRow="411" color="EX-dark-purple" />
    <link srcID="10293" trgID="10292" rel="P" directed="false" shadow="true" shadowCol="2131" srcRow="412" trgRow="275" color="EX-dark-red" />
    <link srcID="9533" trgID="10293" rel="P" directed="false" shadow="false" column="1851" shadowCol="2132" srcRow="2212" trgRow="412" color="EX-pale-green" />
    <link srcID="8905" trgID="8906" rel="P" directed="false" shadow="false" column="1852" shadowCol="2133" srcRow="425" trgRow="413" color="EX-pale-blue" />
    <link srcID="10279" trgID="9181" rel="P" directed="false" shadow="false" column="1853" shadowCol="2134" srcRow="414" trgRow="499" color="EX-dark-tan" />
    <link srcID="10279" trgID="9926" rel="P" directed="false" shadow="false" column="1854" shadowCol="2135" srcRow="414" trgRow="505" color="EX-pale-blue-magenta" />
    <link srcID="10279" trgID="8636" rel="P" directed="false" shadow="false" column="1855" shadowCol="2136" srcRow="414" trgRow="543" color="EX-pale-yellow orange" />
    <link srcID="10279" trgID="9182" rel="P" directed="false" shadow="false" column="1856" shadowCol="2137" srcRow="414" trgRow="601" color="EX-medium-magenta" />
    <link srcID="9014" trgID="10279" rel="P" directed="false" shadow="false" column="1857" shadowCol="2138" srcRow="846" trgRow="414" color="EX-pale-red" />
    <link srcID="10279" trgID="8635" rel="P" directed="false" shadow="false" column="1858" shadowCol="2139" srcRow="414" trgRow="2246" color="EX-pale-cyan" />
    <link srcID="10456" trgID="8322" rel="P" directed="false" shadow="false" column="1859" shadowCol="2140" srcRow="2140" trgRow="415" color="EX-pale-yellow-green" />
    <link srcID="9318" trgID="9319" rel="P" directed="false" shadow="false" column="1860" shadowCol="2141" srcRow="416" trgRow="792" color="EX-pale-purple" />
    <link srcID="8913" trgID="9049" rel="P" directed="false" shadow="false" column="1861" shadowCol="2142" srcRow="537" trgRow="417" color="EX-pale-magenta" />
    <link srcID="9049" trgID="9757" rel="P" directed="false" shadow="false" column="1862" shadowCol="2143" srcRow="417" trgRow="783" color="EX-pale-red-orange" />
    <link srcID="9049" trgID="8911" rel="P" directed="false" shadow="false" column="1863" shadowCol="2144" srcRow="417" trgRow="859" color="EX-blue" />
    <link srcID="9609" trgID="9605" rel="P" directed="false" shadow="false" column="1864" shadowCol="2145" srcRow="418" trgRow="562" color="EX-orange" />
    <link srcID="9609" trgID="8750" rel="P" directed="false" shadow="false" column="1865" shadowCol="2146" srcRow="418" trgRow="657" color="EX-dark-cyan" />
    <link srcID="9609" trgID="8715" rel="P" directed="false" shadow="false" column="1866" shadowCol="2147" srcRow="418" trgRow="981" color="EX-red" />
    <link srcID="9609" trgID="8753" rel="P" directed="false" shadow="false" column="1867" shadowCol="2148" srcRow="418" trgRow="1063" color="EX-dark-orange" />
    <link srcID="10284" trgID="9990" rel="P" directed="false" shadow="true" shadowCol="2149" srcRow="419" trgRow="225" color="EX-dark-gray-purple" />
    <link srcID="10284" trgID="10283" rel="P" directed="false" shadow="true" shadowCol="2150" srcRow="419" trgRow="254" color="EX-cyan" />
    <link srcID="8222" trgID="10284" rel="P" directed="false" shadow="false" column="1868" shadowCol="2151" srcRow="436" trgRow="419" color="EX-yellow-orange" />
    <link srcID="8395" trgID="10483" rel="P" directed="false" shadow="false" column="1869" shadowCol="2152" srcRow="420" trgRow="2114" color="EX-pure-blue" />
    <link srcID="8733" trgID="9669" rel="P" directed="false" shadow="true" shadowCol="2153" srcRow="217" trgRow="421" color="EX-dark-yellow-green" />
    <link srcID="8822" trgID="9669" rel="P" directed="false" shadow="true" shadowCol="2154" srcRow="370" trgRow="421" color="EX-dark-magenta" />
    <link srcID="10085" trgID="9669" rel="P" directed="false" shadow="false" column="1870" shadowCol="2155" srcRow="428" trgRow="421" color="EX-dark-green" />
    <link srcID="9669" trgID="8537" rel="P" directed="false" shadow="false" column="1871" shadowCol="2156" srcRow="421" trgRow="589" color="EX-blue-magenta" />
    <link srcID="9666" trgID="9669" rel="P" directed="false" shadow="false" column="1872" shadowCol="2157" srcRow="1795" trgRow="421" color="EX-yellow-green" />
    <link srcID="9669" trgID="10252" rel="P" directed="false" shadow="false" column="1873" shadowCol="2158" srcRow="421" trgRow="1937" color="EX-magenta" />
    <link srcID="10430" trgID="9549" rel="P" directed="false" shadow="true" shadowCol="2159" srcRow="422" trgRow="320" color="EX-green" />
    <link srcID="9586" trgID="8685" rel="P" directed="false" shadow="false" column="1874" shadowCol="2160" srcRow="454" trgRow="423" color="EX-yellow" />
    <link srcID="8686" trgID="8685" rel="P" directed="false" shadow="false" column="1875" shadowCol="2161" srcRow="551" trgRow="423" color="EX-purple" />
    <link srcID="9066" trgID="9712" rel="P" directed="false" shadow="false" column="1876" shadowCol="2162" srcRow="1891" trgRow="424" color="EX-dark-purple" />
    <link srcID="8905" trgID="8906" rel="P" directed="false" shadow="true" shadowCol="2163" srcRow="425" trgRow="413" color="EX-dark-red" />
    <link srcID="8905" trgID="10065" rel="P" directed="false" shadow="false" column="1877" shadowCol="2164" srcRow="425" trgRow="597" color="EX-pale-green" />
    <link srcID="8972" trgID="8974" rel="P" directed="false" shadow="false" column="1878" shadowCol="2165" srcRow="726" trgRow="426" color="EX-pale-blue" />
    <link srcID="8440" trgID="10266" rel="P" directed="false" shadow="true" shadowCol="2166" srcRow="427" trgRow="373" color="EX-dark-tan" />
    <link srcID="9142" trgID="8440" rel="P" directed="false" shadow="true" shadowCol="2167" srcRow="389" trgRow="427" color="EX-pale-blue-magenta" />
    <link srcID="10050" trgID="8440" rel="P" directed="false" shadow="false" column="1879" shadowCol="2168" srcRow="434" trgRow="427" color="EX-pale-yellow orange" />
    <link srcID="9975" trgID="8440" rel="P" directed="false" shadow="false" column="1880" shadowCol="2169" srcRow="466" trgRow="427" color="EX-medium-magenta" />
    <link srcID="8440" trgID="9080" rel="P" directed="false" shadow="false" column="1881" shadowCol="2170" srcRow="427" trgRow="497" color="EX-pale-red" />
    <link srcID="8440" trgID="9830" rel="P" directed="false" shadow="false" column="1882" shadowCol="2171" srcRow="427" trgRow="736" color="EX-pale-cyan" />
    <link srcID="8440" trgID="8366" rel="P" directed="false" shadow="false" column="1883" shadowCol="2172" srcRow="427" trgRow="1583" color="EX-pale-yellow-green" />
    <link srcID="9977" trgID="8440" rel="P" directed="false" shadow="false" column="1884" shadowCol="2173" srcRow="1731" trgRow="427" color="EX-pale-purple" />
    <link srcID="9139" trgID="8440" rel="P" directed="false" shadow="false" column="1885" shadowCol="2174" srcRow="1850" trgRow="427" color="EX-pale-magenta" />
    <link srcID="8440" trgID="9311" rel="P" directed="false" shadow="false" column="1886" shadowCol="2175" srcRow="427" trgRow="1864" color="EX-pale-red-orange" />
    <link srcID="8440" trgID="8320" rel="P" directed="false" shadow="false" column="1887" shadowCol="2176" srcRow="427" trgRow="2050" color="EX-blue" />
    <link srcID="10085" trgID="8733" rel="P" directed="false" shadow="true" shadowCol="2177" srcRow="428" trgRow="217" color="EX-orange" />
    <link srcID="10085" trgID="8822" rel="P" directed="false" shadow="true" shadowCol="2178" srcRow="428" trgRow="370" color="EX-dark-cyan" />
    <link srcID="10085" trgID="9669" rel="P" directed="false" shadow="true" shadowCol="2179" srcRow="428" trgRow="421" color="EX-red" />
    <link srcID="10085" trgID="8537" rel="P" directed="false" shadow="false" column="1888" shadowCol="2180" srcRow="428" trgRow="589" color="EX-dark-orange" />
    <link srcID="10085" trgID="9666" rel="P" directed="false" shadow="false" column="1889" shadowCol="2181" srcRow="428" trgRow="1795" color="EX-dark-gray-purple" />
    <link srcID="10085" trgID="10252" rel="P" directed="false" shadow="false" column="1890" shadowCol="2182" srcRow="428" trgRow="1937" color="EX-cyan" />
    <link srcID="8960" trgID="9867" rel="P" directed="false" shadow="true" shadowCol="2183" srcRow="192" trgRow="429" color="EX-yellow-orange" />
    <link srcID="9573" trgID="9867" rel="P" directed="false" shadow="false" column="1891" shadowCol="2184" srcRow="1449" trgRow="429" color="EX-pure-blue" />
    <link srcID="9310" trgID="9867" rel="P" directed="false" shadow="false" column="1892" shadowCol="2185" srcRow="1558" trgRow="429" color="EX-dark-yellow-green" />
    <link srcID="10347" trgID="10349" rel="P" directed="false" shadow="true" shadowCol="2186" srcRow="430" trgRow="250" color="EX-dark-magenta" />
    <link srcID="9007" trgID="10347" rel="P" directed="false" shadow="true" shadowCol="2187" srcRow="331" trgRow="430" color="EX-dark-green" />
    <link srcID="10532" trgID="10142" rel="P" directed="false" shadow="true" shadowCol="2188" srcRow="431" trgRow="312" color="EX-blue-magenta" />
    <link srcID="10532" trgID="8541" rel="P" directed="false" shadow="false" column="1893" shadowCol="2189" srcRow="431" trgRow="737" color="EX-yellow-green" />
    <link srcID="9662" trgID="10532" rel="P" directed="false" shadow="false" column="1894" shadowCol="2190" srcRow="1727" trgRow="431" color="EX-magenta" />
    <link srcID="8986" trgID="10557" rel="P" directed="false" shadow="false" column="1895" shadowCol="2191" srcRow="432" trgRow="2004" color="EX-green" />
    <link srcID="8986" trgID="8981" rel="P" directed="false" shadow="false" column="1896" shadowCol="2192" srcRow="432" trgRow="2069" color="EX-yellow" />
    <link srcID="9925" trgID="10162" rel="P" directed="false" shadow="false" column="1897" shadowCol="2193" srcRow="641" trgRow="433" color="EX-purple" />
    <link srcID="10050" trgID="10266" rel="P" directed="false" shadow="true" shadowCol="2194" srcRow="434" trgRow="373" color="EX-dark-purple" />
    <link srcID="10050" trgID="9142" rel="P" directed="false" shadow="true" shadowCol="2195" srcRow="434" trgRow="389" color="EX-dark-red" />
    <link srcID="10050" trgID="8440" rel="P" directed="false" shadow="true" shadowCol="2196" srcRow="434" trgRow="427" color="EX-pale-green" />
    <link srcID="10050" trgID="9975" rel="P" directed="false" shadow="false" column="1898" shadowCol="2197" srcRow="434" trgRow="466" color="EX-pale-blue" />
    <link srcID="10050" trgID="9080" rel="P" directed="false" shadow="false" column="1899" shadowCol="2198" srcRow="434" trgRow="497" color="EX-dark-tan" />
    <link srcID="10050" trgID="9239" rel="P" directed="false" shadow="false" column="1900" shadowCol="2199" srcRow="434" trgRow="554" color="EX-pale-blue-magenta" />
    <link srcID="10050" trgID="9830" rel="P" directed="false" shadow="false" column="1901" shadowCol="2200" srcRow="434" trgRow="736" color="EX-pale-yellow orange" />
    <link srcID="10050" trgID="8366" rel="P" directed="false" shadow="false" column="1902" shadowCol="2201" srcRow="434" trgRow="1583" color="EX-medium-magenta" />
    <link srcID="10050" trgID="9977" rel="P" directed="false" shadow="false" column="1903" shadowCol="2202" srcRow="434" trgRow="1731" color="EX-pale-red" />
    <link srcID="9139" trgID="10050" rel="P" directed="false" shadow="false" column="1904" shadowCol="2203" srcRow="1850" trgRow="434" color="EX-pale-cyan" />
    <link srcID="10050" trgID="9311" rel="P" directed="false" shadow="false" column="1905" shadowCol="2204" srcRow="434" trgRow="1864" color="EX-pale-yellow-green" />
    <link srcID="10050" trgID="8320" rel="P" directed="false" shadow="false" column="1906" shadowCol="2205" srcRow="434" trgRow="2050" color="EX-pale-purple" />
    <link srcID="9483" trgID="10134" rel="P" directed="false" shadow="true" shadowCol="2206" srcRow="339" trgRow="435" color="EX-pale-magenta" />
    <link srcID="10131" trgID="10134" rel="P" directed="false" shadow="false" column="1907" shadowCol="2207" srcRow="541" trgRow="435" color="EX-pale-red-orange" />
    <link srcID="9600" trgID="10134" rel="P" directed="false" shadow="false" column="1908" shadowCol="2208" srcRow="1914" trgRow="435" color="EX-blue" />
    <link srcID="8222" trgID="9990" rel="P" directed="false" shadow="true" shadowCol="2209" srcRow="436" trgRow="225" color="EX-orange" />
    <link srcID="8222" trgID="10283" rel="P" directed="false" shadow="true" shadowCol="2210" srcRow="436" trgRow="254" color="EX-dark-cyan" />
    <link srcID="8222" trgID="10284" rel="P" directed="false" shadow="true" shadowCol="2211" srcRow="436" trgRow="419" color="EX-red" />
    <link srcID="8222" trgID="9568" rel="P" directed="false" shadow="false" column="1909" shadowCol="2212" srcRow="436" trgRow="956" color="EX-dark-orange" />
    <link srcID="8235" trgID="8237" rel="P" directed="false" shadow="true" shadowCol="2213" srcRow="437" trgRow="220" color="EX-dark-gray-purple" />
    <link srcID="10565" trgID="8235" rel="P" directed="false" shadow="false" column="1910" shadowCol="2214" srcRow="1970" trgRow="437" color="EX-cyan" />
    <link srcID="8831" trgID="9742" rel="P" directed="false" shadow="false" column="1911" shadowCol="2215" srcRow="438" trgRow="547" color="EX-yellow-orange" />
    <link srcID="8831" trgID="8851" rel="P" directed="false" shadow="false" column="1912" shadowCol="2216" srcRow="438" trgRow="975" color="EX-pure-blue" />
    <link srcID="9768" trgID="9767" rel="P" directed="false" shadow="false" column="1913" shadowCol="2217" srcRow="439" trgRow="989" color="EX-dark-yellow-green" />
    <link srcID="9768" trgID="8257" rel="P" directed="false" shadow="false" column="1914" shadowCol="2218" srcRow="439" trgRow="1909" color="EX-dark-magenta" />
    <link srcID="9464" trgID="9465" rel="P" directed="false" shadow="false" column="1915" shadowCol="2219" srcRow="440" trgRow="631" color="EX-dark-green" />
    <link srcID="9464" trgID="8819" rel="P" directed="false" shadow="false" column="1916" shadowCol="2220" srcRow="440" trgRow="633" color="EX-blue-magenta" />
    <link srcID="9464" trgID="10575" rel="P" directed="false" shadow="false" column="1917" shadowCol="2221" srcRow="440" trgRow="1065" color="EX-yellow-green" />
    <link srcID="9464" trgID="8937" rel="P" directed="false" shadow="false" column="1918" shadowCol="2222" srcRow="440" trgRow="2087" color="EX-magenta" />
    <link srcID="9332" trgID="9333" rel="P" directed="false" shadow="false" column="1919" shadowCol="2223" srcRow="441" trgRow="1479" color="EX-green" />
    <link srcID="9332" trgID="9306" rel="P" directed="false" shadow="false" column="1920" shadowCol="2224" srcRow="441" trgRow="1829" color="EX-yellow" />
    <link srcID="9332" trgID="10290" rel="P" directed="false" shadow="false" column="1921" shadowCol="2225" srcRow="441" trgRow="1952" color="EX-purple" />
    <link srcID="9332" trgID="8782" rel="P" directed="false" shadow="false" column="1922" shadowCol="2226" srcRow="441" trgRow="2035" color="EX-dark-purple" />
    <link srcID="9332" trgID="8463" rel="P" directed="false" shadow="false" column="1923" shadowCol="2227" srcRow="441" trgRow="2073" color="EX-dark-red" />
    <link srcID="9332" trgID="10224" rel="P" directed="false" shadow="false" column="1924" shadowCol="2228" srcRow="441" trgRow="2130" color="EX-pale-green" />
    <link srcID="10289" trgID="9332" rel="P" directed="false" shadow="false" column="1925" shadowCol="2229" srcRow="2239" trgRow="441" color="EX-pale-blue" />
    <link srcID="9332" trgID="9966" rel="P" directed="false" shadow="false" column="1926" shadowCol="2230" srcRow="441" trgRow="2325" color="EX-dark-tan" />
    <link srcID="10329" trgID="9210" rel="P" directed="false" shadow="false" column="1927" shadowCol="2231" srcRow="442" trgRow="1460" color="EX-pale-blue-magenta" />
    <link srcID="10329" trgID="10382" rel="P" directed="false" shadow="false" column="1928" shadowCol="2232" srcRow="442" trgRow="1832" color="EX-pale-yellow orange" />
    <link srcID="9209" trgID="10329" rel="P" directed="false" shadow="false" column="1929" shadowCol="2233" srcRow="1857" trgRow="442" color="EX-medium-magenta" />
```
