## Supplementary material for "BioFabric Visualization of Network Alignments": Case Study Files: CaseStudies-I-II-III-Perfect.resnik

```
max	POP6	852918	10.708991964551688
max	FAR8	855044	11.178995593797422
max	PKH1	852101	11.178995593797422
max	POP5	851200	10.708991964551688
max	POP8	852263	10.708991964551688
max	POP7	852465	10.708991964551688
max	SPI1	856893	8.532820796413299
max	TSL1	854872	10.355115036576155
max	POP2	855788	8.693717385211343
max	POP1	855500	10.708991964551688
max	POP4	852560	10.708991964551688
max	LCD1	852110	7.554654660821058
max	POP3	855439	10.708991964551688
max	SLA2	855478	10.537141707625027
max	SLA1	852276	9.870662774147243
max	TRM82	851743	10.84252335717621
max	TFS1	850875	9.844289412810163
max	FAS1	853653	12.242136940123789
max	PSY2	855520	12.788433506231522
max	FAS2	855845	10.98372369599853
max	PSY4	852234	10.114284856804995
max	ATG2	855479	10.424107908063105
max	ATG1	852695	10.760580144684319
max	FRS2	850522	9.730960727503161
max	YTA12	855114	11.27140576845031
max	FRS1	850749	9.730960727503161
max	SNX41	852035	7.438115895390532
max	CIK1	855238	11.178995593797422
max	LTE1	851209	13.481580686791467
max	FAR1	853283	12.382968398123358
max	FAR3	855073	11.178995593797422
max	MBA1	852483	10.303526856443522
max	TOF1	855448	9.291925944765042
max	DHH1	851394	10.149376176616265
max	PBY1	852391	10.738059543347514
max	GAL11	854106	12.935284120683734
max	CNM67	855496	10.760580144684319
max	VHS2	854671	11.28435610945525
max	VHS3	854220	11.964552949010255
max	YBR053C	852342	None
max	ATG4	855498	11.325846208249635
max	BSD2	852593	7.9170602794687746
max	URH1	852009	11.836671832015625
max	LAS17	854353	9.652939290302372
max	PGA2	855573	5.845721805981832
max	ISN1	854326	12.382968398123358
max	YPL088W	856017	10.989373971628421
max	MSB2	852897	11.535670537736154
max	HCR1	850889	7.529775748950844
max	POR1	855669	11.28435610945525
max	TRS120	852016	9.536804713062203
max	PGD1	852860	9.297697960957349
max	URK1	855746	10.149376176616265
max	RIB7	852450	10.450377470895734
max	YKR017C	853887	11.535670537736154
max	RPL42B	856544	10.262704861923266
max	CIN8	856648	10.591208928895304
max	YEF3	850951	7.767847881282099
max	BBC1	853433	10.296226791068475
max	GIC1	856458	9.02723339053796
max	MED11	855139	9.56798829069726
max	CEF1	855253	9.926232625302054
max	CIN4	855169	9.074861439527215
max	TRS130	855258	9.536804713062203
max	STV1	855076	8.814669995629005
max	YEF1	856670	10.738059543347514
max	APC2	850818	8.464300849976544
max	APC1	855549	8.547106753660776
max	STT4	851014	8.984040402102307
max	STT3	852862	8.653266949489167
max	SCS2	856856	10.916631329329931
max	SLD5	852100	10.118726258511924
max	YLL032C	850627	5.0926126457042775
max	FAR11	855596	11.178995593797422
max	EGD1	856070	10.390538233433151
max	EGD2	856600	10.390538233433151
max	CEG1	852747	10.578258587890364
max	SCS3	852751	8.736648558428218
max	GCN20	850561	8.38171425896727
max	NDT80	856524	5.17239615910517
max	YRA1	851988	13.481580686791467
max	SPO7	851224	12.788433506231522
max	YRA2	853666	8.412676484571236
max	NIP7	855890	9.569557681363323
max	NVJ1	856602	12.095286325671577
max	RPL40A	854658	8.583740886840557
max	YIL172C	854635	10.537388847885364
max	LPD1	850527	11.178995593797422
max	DYN1	853928	11.083685413993097
max	SPP1	855965	10.996674037003467
max	DYN3	855345	9.177515593587298
max	APC9	850792	7.892681242640212
max	APC4	851696	8.598778764205097
max	APC5	854423	8.598778764205097
max	YNR047W	855783	10.708991964551688
max	APE2	853699	10.1727934797822
max	SLF1	852127	8.736648558428218
max	RIC1	850728	10.1727934797822
max	YGR266W	853182	8.226883330726887
max	DLS1	853381	10.1727934797822
max	SPN1	856251	10.390538233433151
max	RSC58	850720	8.936030852633273
max	GID7	850318	9.256502747908044
max	ACK1	851324	7.6946833054247605
max	GID8	855166	10.223484148769986
max	NIP1	855357	9.374285783564428
max	TSR2	851154	7.012330369995696
max	TSR1	851499	10.080383305129313
max	QNQ1	851021	10.047593482306322
max	NAB3	855911	11.836671832015625
max	HTZ1	854150	9.569557681363323
max	MAM33	854740	9.438776559217255
max	CRD1	851413	9.757230290335789
max	NAB6	854922	8.968820675456264
max	HPR1	851716	11.676870876558473
max	NAB2	852755	11.535670537736154
max	YGL039W	852844	12.382968398123358
max	WTM1	854405	11.872142774357368
max	CTF19	856089	11.676870876558473
max	MSI1	852494	9.566657676211884
max	WTM2	854404	11.872142774357368
max	CTF18	855102	10.84252335717621
max	RVS167	851996	12.370018057118418
max	YOR111W	854278	7.805385405760661
max	SYC1	854351	10.485848413237477
max	NRD1	855470	11.836671832015625
max	TOM1	852068	10.015844783991742
max	PGI1	852495	9.716408295815533
max	YLR173W	850870	6.918979603552718
max	NIS1	855646	7.5659970123851625
max	VMA2	852424	12.095286325671577
max	VMA4	854509	9.15114223225022
max	VMA5	853782	9.15114223225022
max	VMA6	851168	8.814669995629005
max	VMA7	852903	9.15114223225022
max	VMA8	856659	8.345782249741207
max	URN1	856275	7.7748982069838295
max	GAL83	856749	10.916631329329931
max	IST2	852382	10.760580144684319
max	SCW4	853196	10.227233919581524
max	MSH6	851671	9.885111407330418
max	PTA1	851255	10.485848413237477
max	CAC2	854869	9.566657676211884
max	MSH2	854063	10.537141707625027
max	MSH3	850454	10.537141707625027
max	CIS1	851060	2.9793163817234682
max	DUG2	852584	11.27140576845031
max	DUG3	855530	11.27140576845031
max	ATP7	853853	10.1727934797822
max	YHR202W	856609	6.435804109911956
max	ATP8	854600	8.226883330726887
max	ATP5	851892	10.1727934797822
max	ISW1	852547	12.370018057118418
max	ISW2	854480	11.28435610945525
max	ATP3	852327	10.865940660342146
max	ATP4	856027	10.1727934797822
max	ATP1	852177	10.665269964879993
max	ATP2	853585	10.665269964879993
max	GEA2	856691	8.799449459667247
max	GEA1	853488	8.799449459667247
max	RVB2	855841	9.695869407691891
max	SDS23	852824	8.568925801055416
max	SDS22	853641	8.917232495323631
max	RVB1	851771	9.695869407691891
max	PGK1	850370	9.639447254679405
max	SPT5	854999	11.872142774357368
max	SPT6	853011	11.836671832015625
max	SPT3	852001	9.262072981615361
max	YGL036W	852847	1.0808363235344327
max	SPT4	852955	11.872142774357368
max	CIT1	855732	11.402139145111631
max	SAP190	853899	7.984412461498266
max	YDR061W	851633	4.022272198211138
max	NEM1	856393	12.788433506231522
max	NOP12	854116	8.19837695805348
max	NOP13	855547	7.099585894059918
max	NOP14	851407	10.018642799954941
max	NOP15	855613	8.606383363590316
max	YIL001W	854816	1.0808363235344327
max	NOP16	856719	7.228354500615759
max	PCA1	852598	11.325846208249635
max	BLM10	850541	12.788433506231522
max	RPL43A	856156	6.150520381572836
max	RPL43B	853557	6.150520381572836
max	PTC4	852422	6.2645177998378605
max	PTC3	852224	8.959792109742427
max	PTC6	850441	12.788433506231522
max	RVS161	850367	12.370018057118418
max	YGR130C	853031	9.695869407691891
max	MOB1	854700	8.322525387576938
max	PTC2	856823	10.855842579003898
max	PTC1	851558	11.28435610945525
max	ACO1	851013	9.064083109775844
max	RMP1	850837	10.390538233433151
max	ACO2	853230	9.697391052873206
max	BFR2	851893	7.099585894059918
max	BFR1	854373	7.948191198063948
max	PTC7	856475	6.2645177998378605
max	NOP10	856471	10.118726258511924
max	ISY1	853509	10.262704861923266
max	POL12	852245	8.968820675456264
max	SHE4	854200	9.204914567775413
max	DHR2	853784	8.637393600332876
max	REB1	852338	10.223484148769986
max	SHE2	853728	9.204914567775413
max	SHE3	852427	10.303526856443522
max	SLM5	850388	11.689821217563413
max	IKI1	856594	8.952291373505053
max	HHF1	852294	10.537141707625027
max	HHF2	855701	10.537141707625027
max	CDC73	851136	11.28435610945525
max	IKI3	851100	8.952291373505053
max	SHE9	852002	7.898084378009769
max	MFT1	854940	11.676870876558473
max	YAF9	855616	8.428436249448728
max	SUP45	852440	9.990845141517294
max	DDI1	856886	8.970721180274618
max	SLN1	854659	11.178995593797422
max	YDR415C	852024	6.726694094587105
max	CNA1	851153	10.223484148769986
max	SPT7	852373	9.234523841189269
max	SPT8	850744	7.97556890244598
max	SUP35	851752	9.898061748335358
max	MSL5	850807	10.227233919581524
max	ATS1	851213	9.674918197021148
max	MSL1	854826	9.246404666569799
max	SYF2	853030	9.597429334878639
max	SYF1	852025	10.114284856804995
max	SLM3	851529	12.382968398123358
max	TOP2	855636	12.788433506231522
max	SLM1	854701	10.437058249068045
max	TOP1	854156	9.124871860101877
max	YAE1	853530	6.586910647357986
max	YPR091C	856207	9.629178033193218
max	LCP5	856864	9.218900809750153
max	POL32	853500	10.047593482306322
max	DED81	856412	9.898061748335358
max	ALD6	856044	11.325846208249635
max	ALD4	854556	10.916631329329931
max	CNB1	853644	10.223484148769986
max	APL5	855906	8.936030852633273
max	APL6	853177	8.936030852633273
max	POL31	853462	9.597429334878639
max	APL3	852243	9.10664272419464
max	GIM4	856715	9.074861439527215
max	MOG1	853537	7.442222677343186
max	APL4	856141	9.171344939567739
max	GIM3	855569	10.185743820787138
max	APL1	853461	8.574528867946224
max	APL2	853723	9.171344939567739
max	GIM5	854879	9.074861439527215
max	CDC43	852722	9.844289412810163
max	CDC48	851431	12.788433506231522
max	TOS4	850880	9.425579077951978
max	SLP1	854325	8.669396331419051
max	RIM1	850395	11.178995593797422
max	ACT1	850504	11.689821217563413
max	NOP58	854487	9.370706822618157
max	YMR118C	855145	9.370706822618157
max	ECM30	851156	8.873510495651939
max	APM4	854092	8.574528867946224
max	MSN5	851935	11.083685413993097
max	APM2	856367	9.171344939567739
max	APM3	852591	8.936030852633273
max	FBA1	853805	9.003458487959408
max	APM1	855869	9.171344939567739
max	BSP1	856301	9.099554052117586
max	CDC53	851424	7.729008047965835
max	CDC55	852685	11.872142774357368
max	SHG1	852561	8.418774338536991
max	NOP53	855957	8.583740886840557
max	TOR1	853529	12.788433506231522
max	ACS2	850846	10.437058249068045
max	TAP42	855043	8.637393600332876
max	LTV1	853714	10.437058249068045
max	PXR1	853197	10.485848413237477
max	RPC17	853442	9.955220162175307
max	RPC19	855609	9.955220162175307
max	SDA1	853160	10.223484148769986
max	DDR48	855210	4.677105502944789
max	BOI2	856850	10.262704861923266
max	BOI1	852193	10.262704861923266
max	APN1	853746	10.450377470895734
max	RPC10	856547	10.303526856443522
max	RPC11	851615	10.84252335717621
max	KIC1	856502	10.262704861923266
max	MBP1	851503	10.760580144684319
max	SER33	854736	11.836671832015625
max	CDC23	856571	8.464300849976544
max	CDC24	851190	9.404043242885749
max	CDC25	851019	10.223484148769986
max	CDC26	850597	8.464300849976544
max	CDC27	852194	8.464300849976544
max	ZUO1	853202	10.390538233433151
max	CDC28	852457	13.481580686791467
max	NHP10	851562	10.370334763222198
max	REG1	851592	10.537141707625027
max	RIO2	855514	13.481580686791467
max	ECM29	856355	8.250472069936881
max	CET1	855873	10.996674037003467
max	MSP1	852915	6.921127832091008
max	ECM10	856682	8.052235057837027
max	GIN4	852119	12.095286325671577
max	PTI1	853060	10.485848413237477
max	YNL086W	855638	8.448044720837105
max	CRM1	853133	9.204914567775413
max	HDA2	851889	12.382968398123358
max	HDA1	855710	12.382968398123358
max	CDC40	851968	11.28435610945525
max	HDA3	856309	12.382968398123358
max	CDC33	854026	10.537388847885364
max	CDC34	851624	7.794605330451648
max	DUO1	852819	9.985073125324988
max	CDC36	851389	9.610379675883577
max	SUB2	851475	8.491148100012731
max	CDC39	850455	11.178995593797422
max	REF2	851776	12.382968398123358
max	TKL2	852414	9.379936059194321
max	TKL1	856188	9.379936059194321
max	ECM17	853602	11.14352465145568
max	ECM16	855158	7.9794570630824735
max	YET1	853800	9.652939290302372
max	RPC37	853895	9.955220162175307
max	YPL225W	855876	4.429434230014175
max	JJJ1	855495	8.583740886840557
max	NNF2	852980	4.414768360646782
max	GAA1	850777	9.511288773239347
max	RPC31	855571	9.955220162175307
max	CRN1	851148	9.870662774147243
max	RPC34	855737	9.955220162175307
max	YBR012W-B	852299	8.591231558569714
max	NNF1	853576	9.844289412810163
max	NAM8	856486	8.799449459667247
max	NAM9	855585	9.955220162175307
max	TAH18	856161	10.773530485689259
max	REI1	852569	9.674918197021148
max	RPC25	853713	9.955220162175307
max	XBP1	854706	10.1727934797822
max	GIP3	855967	8.2257539193714
max	TAH11	853504	9.338445960399936
max	PCI8	854739	8.948981193638213
max	YAK1	853300	11.689821217563413
max	AHA1	851800	8.021995172647308
max	YPL009C	856098	9.985073125324988
max	PTK1	853635	8.451142765399032
max	NET1	853369	11.964552949010255
max	CDC10	850358	11.11725508862305
max	SLS1	850830	7.616427866012055
max	CDC11	853539	11.28435610945525
max	CDC12	856507	11.11725508862305
max	CDC13	851306	10.067432964124373
max	CDC14	850585	12.095286325671577
max	CDC16	853846	11.535670537736154
max	SDC1	852080	8.418774338536991
max	CDC19	851193	8.927950935451264
max	CAM1	856059	9.42113767624505
max	GIS2	855466	9.870662774147243
max	MRPS17	855226	7.294844241884592
max	MRPS18	855410	8.262455286221828
max	GIS4	855006	5.107103797576825
max	ECM2	852357	8.968820675456264
max	MRPS16	856094	7.294844241884592
max	ECM5	855214	11.964552949010255
max	RRD2	855951	9.939551847129744
max	YNG2	856490	9.45224732503414
max	RRD1	854653	9.939551847129744
max	CRP1	856551	2.740209629618614
max	HYP2	856677	12.788433506231522
max	YDR282C	851876	4.736164497436651
max	PCM1	856652	10.450377470895734
max	PAC10	852969	9.074861439527215
max	NEW1	855875	8.412676484571236
max	GRE3	856504	11.836671832015625
max	UFD2	851337	8.992944317059328
max	UFD1	852939	10.578258587890364
max	ITC1	852744	10.84252335717621
max	CAP1	853862	9.020113969843814
max	MRPS28	851937	7.294844241884592
max	YKL100C	853761	10.578258587890364
max	GIR2	851730	10.916631329329931
max	AHC2	850443	8.51987045540836
max	YMR209C	855249	5.2532626098568596
max	APS2	853521	8.574528867946224
max	APS3	853429	8.936030852633273
max	NAN1	855977	9.566657676211884
max	YDR196C	851777	11.11725508862305
max	APS1	850868	9.171344939567739
max	SYN8	851219	8.470945392695212
max	PCL8	855882	10.114284856804995
max	PCL7	854761	9.818019040661822
max	SLU7	851661	10.498215880216828
max	RLP24	850695	9.569557681363323
max	YAP1	855005	11.689821217563413
max	ZDS2	854931	9.015672568136884
max	ZDS1	855316	9.015672568136884
max	MRPS35	853075	7.294844241884592
max	RAD7	853512	11.453727325244264
max	YNL260C	855461	6.586910647357986
max	RAD6	852822	12.370018057118418
max	TCB3	854903	10.223484148769986
max	SUI3	855838	9.374285783564428
max	SUI2	853463	9.374285783564428
max	COX5A	855675	8.637393600332876
max	SUI1	855477	10.537141707625027
max	YHR020W	856413	9.985073125324988
max	PPH3	851647	12.788433506231522
max	RNA15	852838	9.870662774147243
max	RNA14	855083	9.870662774147243
max	SHP1	852222	9.63143308508141
max	SLX5	851549	11.27140576845031
max	ELA1	855491	9.425579077951978
max	SDH1	853709	9.885111407330418
max	SLX9	852972	9.204914567775413
max	SDH2	850685	9.351765182227624
max	CAP2	854777	9.020113969843814
max	SYP1	850396	11.11725508862305
max	PEX17	855507	9.697391052873206
max	MON2	855420	8.827620336633945
max	HHO1	855976	8.629550422871851
max	UFD4	853859	10.185743820787138
max	PEX11	854018	10.303526856443522
max	DBP10	851530	9.569557681363323
max	NUP192	853410	9.50781717618895
max	PEX14	852724	9.697391052873206
max	NAP1	853922	9.674918197021148
max	SHO1	856854	11.676870876558473
max	YLR257W	850961	1.0808363235344327
max	RAD3	856918	10.916631329329931
max	RAD4	856909	10.450377470895734
max	TCB1	854253	10.223484148769986
max	RAD1	856085	11.402139145111631
max	UFE1	854242	12.095286325671577
max	PTR3	850587	6.940550687601565
max	RPP2A	854118	6.9589332113858005
max	USA1	854979	9.695869407691891
max	RPP2B	851990	6.9589332113858005
max	SRP14	851466	9.469548217884007
max	YAR1	855837	9.204914567775413
max	NAS6	853147	9.955220162175307
max	YGL082W	852798	9.639447254679405
max	ELC1	856061	11.453727325244264
max	GNA1	850529	10.773530485689259
max	STE50	850325	11.872142774357368
max	RPP1B	851427	6.9589332113858005
max	RPP1A	851478	6.9589332113858005
max	NUP170	852199	10.149376176616265
max	YIL096C	854711	10.044912362787569
max	GRH1	852129	8.226883330726887
max	NAR1	855481	9.990845141517294
max	SLY1	851770	11.872142774357368
max	FMP52	856721	6.408310969331757
max	TIP20	852732	11.178995593797422
max	MKK1	854406	11.178995593797422
max	SUM1	851905	10.303526856443522
max	IGO1	855565	12.095286325671577
max	TOM71	856517	7.963298809854166
max	NHP6A	856165	12.788433506231522
max	YAT1	851285	10.370334763222198
max	RAI1	852646	10.855842579003898
max	BOS1	850767	9.233085444742109
max	DIB1	856197	7.915670760864911
max	YLR345W	851059	9.674918197021148
max	FMP41	855553	2.9793163817234682
max	COX13	852684	10.346086470862318
max	MOT1	856023	8.938285904521464
max	NUP159	854691	9.818019040661822
max	YCR076C	850439	8.106970383381434
max	SRP21	853737	8.886460836656878
max	SEN54	856022	9.955220162175307
max	ADA2	852059	9.674918197021148
max	RNA1	855275	10.149376176616265
max	RRI1	851310	11.535670537736154
max	PRE10	854544	8.936030852633273
max	RRI2	854032	10.223484148769986
max	EPL1	850520	9.45224732503414
max	NAT5	854427	9.234523841189269
max	RIX7	850625	10.537388847885364
max	NAT1	851521	9.322697603431797
max	DIA1	855364	9.262072981615361
max	SHS1	851373	11.28435610945525
max	FMP32	850498	8.38171425896727
max	NAT3	856249	9.927671021749214
max	RIX1	856604	9.767328371674035
max	UBA3	856179	9.799789904754585
max	UBA2	851998	9.885111407330418
max	UBA1	853670	9.799789904754585
max	HHT1	852295	10.760580144684319
max	COX20	851817	8.38171425896727
max	HHT2	855700	10.760580144684319
max	YMR291W	855336	7.442222677343186
max	MGE1	854407	9.171344939567739
max	NUP145	852788	11.689821217563413
max	PPN1	852063	9.955220162175307
max	RPC53	851404	9.955220162175307
max	USE1	852780	12.095286325671577
max	DML1	855251	10.047593482306322
max	FMP27	851175	2.9793163817234682
max	ELG1	854315	11.535670537736154
max	ARC40	852536	8.35363503636603
max	YMR31	850610	10.229951893622149
max	GET1	852864	10.498215880216828
max	GET3	851458	12.382968398123358
max	STE11	851076	11.872142774357368
max	GET2	856817	10.498215880216828
max	STE12	856484	11.964552949010255
max	FBP26	853286	9.674918197021148
max	KIN1	851700	6.257555878505637
max	TMA108	854669	12.242136940123789
max	MOT2	856799	9.610379675883577
max	NUP133	853957	11.689821217563413
max	RPC40	856226	10.916631329329931
max	ARC35	855771	9.63143308508141
max	YBR238C	852540	6.758716435256383
max	WHI2	854208	8.300555132454098
max	GND1	856589	9.792701232677532
max	PCT1	853116	9.985073125324988
max	UBC4	852376	10.185743820787138
max	LUC7	851471	8.124994412119456
max	NUP120	853808	11.689821217563413
max	TPD3	851217	8.35363503636603
max	RRN6	852269	10.63269902768969
max	FOL1	855465	10.370334763222198
max	FOL3	855140	11.689821217563413
max	RAM2	853849	10.591208928895304
max	RAM1	851468	10.015844783991742
max	ALT1	850778	11.083685413993097
max	RPC82	856320	9.955220162175307
max	CRZ1	855704	13.481580686791467
max	CWC2	851318	9.469548217884007
max	ICL1	856794	11.325846208249635
max	NUP116	855066	9.569557681363323
max	ADE6	852952	9.890761682960312
max	CAF40	855428	8.693717385211343
max	TOM40	855243	8.585828423200159
max	ADE4	855346	9.844241667325418
max	ADE3	853118	10.149376176616265
max	RET3	856097	8.187967914477213
max	CNS1	852452	8.052235057837027
max	RET1	854382	9.955220162175307
max	RET2	850612	9.438529418956918
max	VIP1	851126	12.935284120683734
max	STE23	851105	10.996674037003467
max	MVB12	853120	10.437058249068045
max	ATG29	855937	9.652939290302372
max	RRP6	854162	12.788433506231522
max	RRP7	850326	9.885111407330418
max	VPS29	856403	9.844289412810163
max	PHB1	853033	9.63143308508141
max	RRP4	856466	10.303526856443522
max	ATG26	850886	11.548989759563844
max	RNH1	855274	9.438529418956918
max	RRP5	855269	12.095286325671577
max	RRP3	856462	7.012330369995696
max	RRP1	851660	8.203352833316693
max	TVP23	851657	7.14696317507093
max	UBP13	852212	11.872142774357368
max	ATG20	851445	9.42113767624505
max	YGR017W	852900	9.799789904754585
max	SMC5	854123	9.792701232677532
max	UBP15	855350	11.872142774357368
max	YPR036W-A	856149	8.226883330726887
max	IFA38	852456	10.989373971628421
max	SMC3	853371	10.498215880216828
max	PHB2	853146	9.63143308508141
max	SMC4	850775	11.535670537736154
max	SMC1	850540	10.498215880216828
max	RRP9	856255	8.964992207131612
max	SMC2	850589	12.095286325671577
max	UBP10	855535	11.676870876558473
max	KRE2	852094	9.569557681363323
max	VPS30	855983	10.760580144684319
max	SUT1	852714	12.788433506231522
max	VPS33	851112	12.788433506231522
max	SNF12	855757	11.689821217563413
max	VPS35	853287	9.844289412810163
max	VPS34	850941	11.689821217563413
max	YMR187C	855225	2.2780198067625244
max	KEL1	856563	11.964552949010255
max	SNF11	851645	8.540834966011296
max	VPS36	851135	10.437058249068045
max	VPS38	851074	9.399603591548718
max	ATG18	850577	10.424107908063105
max	SUR7	854953	12.788433506231522
max	ATG17	851142	13.481580686791467
max	SUR4	851087	9.297697960957349
max	RRP42	851447	9.955220162175307
max	RRP43	850401	9.955220162175307
max	RRP40	854023	10.303526856443522
max	REV1	854527	10.989373971628421
max	ATG14	852425	10.760580144684319
max	ATG13	856315	11.872142774357368
max	ATG11	856162	10.390538233433151
max	DIG1	856058	11.964552949010255
max	SMB1	856751	8.418774338536991
max	DIG2	852091	11.964552949010255
max	LUG1	850449	4.372354930098319
max	PYC1	852818	10.370334763222198
max	VAB2	856713	8.448044720837105
max	STP22	850349	10.437058249068045
max	RRP46	852987	9.720380571097905
max	VPS21	854256	10.346086470862318
max	RRP45	851874	9.955220162175307
max	PYC2	852519	10.370334763222198
max	VPS25	853566	10.437058249068045
max	VPS28	856040	10.437058249068045
max	VPS27	855739	10.437058249068045
max	SME1	854330	11.325846208249635
max	KAE1	853910	10.044912362787569
max	TIF4631	853071	9.037813546943216
max	TIF4632	852833	9.037813546943216
max	DMR1	853053	8.334086209978015
max	GRS1	852418	10.916631329329931
max	ELM1	853818	12.788433506231522
max	ADH7	850469	7.405855033172311
max	IPI1	856485	9.767328371674035
max	ADH3	855107	10.591208928895304
max	NUP82	853385	11.964552949010255
max	ADH1	854068	12.095286325671577
max	ADH2	855349	10.591208928895304
max	IPI3	855539	9.767328371674035
max	MMS21	856695	11.689821217563413
max	NUP85	853499	9.818019040661822
max	NUP84	851441	11.689821217563413
max	RPS11B	852337	7.940317141633042
max	RPS11A	851589	7.940317141633042
max	GAR1	856489	10.537141707625027
max	RRS1	854469	8.583740886840557
max	VPS13	850619	10.067432964124373
max	VPS15	852394	10.760580144684319
max	YER071C	856802	7.921501681175704
max	VPS17	854300	10.498215880216828
max	MKT1	855639	9.221712053979427
max	VPS16	856062	9.985073125324988
max	SMD1	852964	9.171344939567739
max	KEL2	853153	11.964552949010255
max	SSP120	850952	6.286658245306182
max	VAC8	856702	12.095286325671577
max	YGR149W	853052	8.363586874374713
max	SMD2	850981	7.915670760864911
max	SNU114	853681	10.916631329329931
max	SMD3	850839	9.171344939567739
max	EHD3	851606	9.890761682960312
max	YNL247W	855474	10.185743820787138
max	RPS10B	855270	9.492596640227193
max	RPS10A	854468	9.492596640227193
max	SDS3	854725	10.537141707625027
max	MKS1	855648	10.390538233433151
max	PPT1	853023	6.2645177998378605
max	ALY2	853361	11.28435610945525
max	ALY1	853891	11.28435610945525
max	KEM1	852702	13.063165237678364
max	TVP18	855093	7.14696317507093
max	LHP1	851509	6.897413200761597
max	MET12	856084	9.939551847129744
max	MET13	852752	9.939551847129744
max	YIL161W	854645	1.0808363235344327
max	MET10	850588	10.98372369599853
max	RAS1	854268	10.916631329329931
max	KRI1	855408	8.504846944370893
max	YER077C	856810	2.9793163817234682
max	RRP12	856095	7.099585894059918
max	RPS17B	852058	7.940317141633042
max	RPS17A	854984	7.940317141633042
max	RRP15	856264	8.19837695805348
max	TPI1	851620	10.591208928895304
max	MCD1	851561	10.498215880216828
max	LYS5	852723	9.697391052873206
max	HMG1	854900	10.227233919581524
max	LYS2	852412	10.227233919581524
max	LYS9	855786	11.548989759563844
max	DED1	854379	9.870662774147243
max	HMG2	851171	10.227233919581524
max	NSA1	852767	7.228354500615759
max	ADD66	853629	8.250472069936881
max	NSA2	856863	8.19837695805348
max	RPS16B	851476	7.012330369995696
max	MTF2	851517	6.575827410480004
max	TCP1	851798	8.226883330726887
max	YPL183C	855919	8.026259571433767
max	MGM1	854386	11.27140576845031
max	YBL054W	852226	9.425579077951978
max	RPS16A	855174	7.099585894059918
max	MET18	854678	8.906869708288085
max	CDC123	850912	12.382968398123358
max	USO1	851501	10.262704861923266
max	YLR407W	851123	5.151474716970026
max	VMA13	856148	9.15114223225022
max	YNR036C	855772	7.294844241884592
max	YOL098C	854055	2.63530493483855
max	SCW11	852856	10.227233919581524
max	VMA10	856435	9.15114223225022
max	MEX67	855934	10.229951893622149
max	NBA1	854084	7.5659970123851625
max	CSE2	855744	9.757230290335789
max	CSE1	852612	8.808149735638644
max	TPK3	853688	11.178995593797422
max	NFI1	854327	11.689821217563413
max	TPK2	855898	11.178995593797422
max	TPK1	853275	11.178995593797422
max	DIM1	855862	11.14352465145568
max	ELP2	853114	9.898061748335358
max	ELP3	856019	10.773530485689259
max	RAT1	854213	12.788433506231522
max	ELP4	856002	8.952291373505053
max	ELP6	855360	9.898061748335358
max	YLR408C	851124	8.448044720837105
max	CBC2	855925	9.695869407691891
max	RPS14B	853248	8.262455286221828
max	YHL009W-B	856380	8.591231558569714
max	RPS14A	850397	8.262455286221828
max	DEF1	853811	8.491148100012731
max	BCH2	853898	10.865940660342146
max	BCH1	855277	10.865940660342146
max	VMA22	856457	12.370018057118418
max	PLP2	854456	11.28435610945525
max	YEL025C	856688	2.2780198067625244
max	PRP43	852757	9.870662774147243
max	PRP42	851821	9.064083109775844
max	PRP45	851201	9.926232625302054
max	SIC1	850768	8.896613208120897
max	MRE11	855264	12.788433506231522
max	PDB1	852522	9.844289412810163
max	DIP2	850820	9.370706822618157
max	PRP40	853857	7.7748982069838295
max	UBP2	854291	9.511288773239347
max	YKL061W	853804	8.448044720837105
max	GFA1	853757	10.390538233433151
max	EDC3	856700	9.610379675883577
max	YDL173W	851381	1.0808363235344327
max	UBP8	855263	9.955220162175307
max	UBP6	850562	10.648367342735252
max	UBP3	856895	11.676870876558473
max	TPO2	853039	10.916631329329931
max	PRP46	855952	8.530565744525108
max	SQT1	854829	7.528337352503684
max	PDA1	856925	9.844289412810163
max	YBL104C	852170	10.498215880216828
max	GRX4	856921	9.276888067400503
max	YPL014W	856093	8.715776415507628
max	RAV1	853490	10.067432964124373
max	RAV2	851784	10.067432964124373
max	NSE4	851453	8.732431897392033
max	PPZ1	854992	10.450377470895734
max	PYK2	854529	8.927950935451264
max	NSE3	851882	8.732431897392033
max	SQS1	855497	9.291925944765042
max	YDL089W	851469	10.080383305129313
max	CWP1	853766	13.063165237678364
max	EDE1	852233	8.886460836656878
max	MPE1	853806	8.981771016461202
max	HIF1	850638	8.20858112822772
max	ORC5	855460	9.45622899605632
max	PUF6	852107	8.59147869883005
max	CBF5	850872	10.708991964551688
max	ORC4	856291	9.338445960399936
max	PHO23	855626	11.689821217563413
max	ORC6	856518	9.338445960399936
max	ORC1	854937	9.338445960399936
max	ORC3	850656	9.338445960399936
max	PUF4	852870	11.872142774357368
max	ORC2	852352	9.338445960399936
max	PUF3	850647	11.453727325244264
max	VAM6	851482	10.067432964124373
max	VAM7	852660	12.788433506231522
max	RPS19B	855414	9.492596640227193
max	RFA3	853266	10.437058249068045
max	PDC6	852978	11.548989759563844
max	RFA1	851266	10.437058249068045
max	PDC5	850825	11.548989759563844
max	RFA2	855404	10.437058249068045
max	TLG2	854142	11.27140576845031
max	TLG1	852079	7.2590044187200995
max	PDC2	851654	12.788433506231522
max	CSI1	855040	10.223484148769986
max	PDC1	850733	11.548989759563844
max	YJU2	853767	10.114284856804995
max	IPP1	852296	9.043463822573107
max	YRB30	852712	6.123386934058435
max	MCK1	855409	8.621768282429796
max	RNR4	853091	9.66196785601621
max	RNR2	853427	9.66196785601621
max	MGS1	855503	9.76800862008716
max	RNR1	856801	9.66196785601621
max	RPS18B	854982	9.492596640227193
max	RPS18A	852061	9.492596640227193
max	MCM7	852501	11.836671832015625
max	AMD1	854973	10.591208928895304
max	RPL14A	853864	6.586910647357986
max	RPL14B	856388	7.228354500615759
max	MTO1	852616	10.773530485689259
max	MPP10	853458	9.536804713062203
max	VPS71	854966	8.837189787650095
max	NOB1	854221	8.262455286221828
max	VPS72	852096	8.428436249448728
max	VPS75	855475	10.63269902768969
max	KEX2	855483	10.591208928895304
max	TPS3	855303	10.355115036576155
max	ADR1	851802	13.481580686791467
max	TPS2	851646	10.648367342735252
max	TPS1	852423	12.788433506231522
max	RFC5	852383	10.118726258511924
max	YGR054W	852945	6.953869909429254
max	RFC3	855426	10.118726258511924
max	PRP11	851518	7.7748982069838295
max	RFC4	854059	10.118726258511924
max	RFC1	854392	9.322697603431797
max	SIF2	852399	10.229951893622149
max	DIS3	854138	10.996674037003467
max	RFC2	853531	10.118726258511924
max	AME1	852512	11.676870876558473
max	HMO1	851754	10.303526856443522
max	RPL13A	851477	6.150520381572836
max	TMA46	854258	7.945171425261609
max	RPL13B	855173	6.150520381572836
max	YSH1	850983	10.223484148769986
max	ZRC1	855284	8.339917130288809
max	DAD3	852535	9.985073125324988
max	DAD2	853958	9.985073125324988
max	DAD1	851579	9.985073125324988
max	VRP1	851051	10.537141707625027
max	PRP18	852889	10.773530485689259
max	MCM5	850980	10.996674037003467
max	DRE2	853945	10.015844783991742
max	MCM6	852673	10.989373971628421
max	PRP19	850623	10.114284856804995
max	RNT1	855280	10.648367342735252
max	PRP21	853227	7.7748982069838295
max	RPA135	856119	8.938285904521464
max	KRS1	851607	10.114284856804995
max	CSL4	855489	9.720380571097905
max	RPL12A	856656	7.528337352503684
max	RPL12B	852026	7.528337352503684
max	MNN11	853256	10.067432964124373
max	MTQ2	851718	10.578258587890364
max	MNN10	851832	10.067432964124373
max	NSL1	855843	9.844289412810163
max	TMA16	854426	4.429434230014175
max	NFS1	850343	11.535670537736154
max	SPP382	851143	10.114284856804995
max	VPS51	853890	10.262704861923266
max	KAR2	853418	11.676870876558473
max	VPS53	853423	10.149376176616265
max	SPP381	852449	10.114284856804995
max	VPS52	852095	10.149376176616265
max	PDI1	850314	10.591208928895304
max	PRP28	851830	9.469548217884007
max	VPS54	851591	10.149376176616265
max	PRP24	855310	9.06274007899487
max	PRP31	852983	9.06274007899487
max	FKS1	851055	9.972122784320048
max	KRR1	850298	8.504846944370893
max	TMA20	856725	9.898061748335358
max	MPH1	854818	12.788433506231522
max	CSM3	855067	9.291925944765042
max	RPL11A	856217	7.528337352503684
max	TMA22	853471	9.898061748335358
max	RPL11B	852976	7.528337352503684
max	YDL176W	851378	None
max	CGI121	854972	9.055832052445894
max	NOC2	854381	10.355115036576155
max	NOC3	850688	10.355115036576155
max	NOC4	856267	10.018642799954941
max	VPS41	851653	9.985073125324988
max	PRP39	854960	9.064083109775844
max	CBK1	855561	10.303526856443522
max	VPS45	852785	11.872142774357368
max	BCP1	851963	8.677559642058212
max	PRP38	852966	10.916631329329931
max	SEC7	851748	8.799449459667247
max	TSC13	851547	10.989373971628421
max	UBX2	854995	10.578258587890364
max	SEC8	856168	10.346086470862318
max	VAS1	852986	9.926232625302054
max	SEC5	851744	10.346086470862318
max	TSC11	856828	8.790232804562324
max	HMT1	852322	11.402139145111631
max	SEC6	854742	10.916631329329931
max	CSN9	851759	10.223484148769986
max	SEC3	856726	10.346086470862318
max	ZEO1	854040	7.6946833054247605
max	TSC10	852568	10.996674037003467
max	UGA1	852902	10.63269902768969
max	PHO80	854161	11.964552949010255
max	SEC1	851742	9.404043242885749
max	COF1	850676	9.164092573255157
max	MDM20	854079	9.927671021749214
max	MLC1	852772	10.63269902768969
max	MLC2	856318	10.63269902768969
max	EXO84	852398	10.346086470862318
max	RPS0B	850737	10.080383305129313
max	RPS0A	853128	10.080383305129313
max	RPS15	854117	9.492596640227193
max	RPL18A	854029	6.150520381572836
max	RPL18B	855415	6.150520381572836
max	FTH1	852506	10.98372369599853
max	RPA190	854519	8.938285904521464
max	KRE11	853076	9.536804713062203
max	PHO81	853148	8.896613208120897
max	PHO86	853325	9.843994527065082
max	PHO85	856076	11.964552949010255
max	SIL1	854126	8.886460836656878
max	CFT2	850806	8.981771016461202
max	PHO88	852403	None
max	RPS13	851636	8.262455286221828
max	CFT1	851895	8.981771016461202
max	RPS12	854551	6.340535442822916
max	BCS1	851981	10.303526856443522
max	EXO70	853359	10.346086470862318
max	COG8	854904	8.876410500803377
max	HMS1	854197	8.992944317059328
max	COG7	852879	8.876410500803377
max	MTR2	853649	10.229951893622149
max	COG6	855687	8.876410500803377
max	COG5	855676	8.876410500803377
max	COG4	856220	10.390538233433151
max	COG3	856901	10.390538233433151
max	COG2	853017	10.390538233433151
max	COG1	852649	10.390538233433151
max	MTR3	853062	10.996674037003467
max	MTR4	853397	10.303526856443522
max	BTT1	851839	10.390538233433151
max	RSA4	850435	7.528337352503684
max	RPL17A	853674	10.015844783991742
max	RSA3	850918	7.528337352503684
max	RPL17B	853262	10.015844783991742
max	RSA1	855908	9.191121245643076
max	SIK1	850894	8.80048536063705
max	DNA2	856569	10.84252335717621
max	DEP1	851220	13.481580686791467
max	NSP1	853409	9.53033696821004
max	MPM1	853379	6.834654234087181
max	TCM62	852332	9.720380571097905
max	YLR132C	850823	10.996674037003467
max	HEF3	855718	7.20518433771016
max	RPB10	854385	10.303526856443522
max	RPB11	854157	10.303526856443522
max	TIF35	852039	9.898061748335358
max	TIF34	855177	9.898061748335358
max	TUB4	850909	10.760580144684319
max	TUB3	854915	11.535670537736154
max	RPL16A	854673	6.657207016748382
max	TUB2	850506	10.018642799954941
max	RPL16B	855655	6.657207016748382
max	TUB1	854889	11.535670537736154
max	THI3	851479	12.095286325671577
max	SIN4	855485	9.697391052873206
max	SIN3	854158	10.996674037003467
max	CKA2	854227	11.178995593797422
max	CKA1	854776	11.178995593797422
max	MDM10	851223	10.118726258511924
max	NOG2	855789	8.583740886840557
max	RPL15B	855150	6.150520381572836
max	KAP95	851061	11.872142774357368
max	RSC1	852947	9.511288773239347
max	SVF1	851947	6.036163130089781
max	YHR122W	856522	7.784487200286064
max	RPS1A	851162	7.099585894059918
max	LIA1	853534	10.450377470895734
max	NOG1	856012	9.569557681363323
max	RPS1B	854939	7.099585894059918
max	RSC8	850598	8.936030852633273
max	RSC9	854912	10.537141707625027
max	RSC6	850419	8.936030852633273
max	ERV41	854935	8.059218931732905
max	RSC4	853877	8.936030852633273
max	RSC2	851071	10.047593482306322
max	YPR114W	856230	4.414768360646782
max	RPL15A	850716	6.150520381572836
max	RSC3	851897	9.124871860101877
max	ERV46	851256	7.538781311664767
max	RPS20	856371	7.012330369995696
max	SGF73	852814	9.844289412810163
max	NSR1	853064	8.04493499246198
max	PUP2	853168	8.936030852633273
max	ILS1	852202	9.898061748335358
max	PUP1	854328	8.936030852633273
max	YBP1	852517	6.036163130089781
max	MTW1	851197	9.844289412810163
max	HEH2	852069	8.745677124142054
max	CKB2	854204	9.885111407330418
max	CKB1	852865	9.730960727503161
max	SGF29	850347	12.095286325671577
max	PUP3	856830	9.043463822573107
max	CSR2	856142	9.955220162175307
max	CSR1	851096	12.095286325671577
max	DRN1	852985	12.935284120683734
max	SIP1	852032	10.916631329329931
max	YAR010C	851269	8.591231558569714
max	SMX2	850528	8.438192424394094
max	SMX3	856312	11.325846208249635
max	GSG1	851686	11.872142774357368
max	HRB1	855728	10.437058249068045
max	DAK1	854932	11.689821217563413
max	SEH1	852778	10.498215880216828
max	SIP5	855171	8.203466027560951
max	RFM1	854453	10.303526856443522
max	SIP2	852664	10.916631329329931
max	SGF11	856060	9.844289412810163
max	ERV29	853201	10.370334763222198
max	RSE1	854956	9.174084004990172
max	YDR051C	851621	8.621768282429796
max	ERV25	854997	6.862841703274248
max	HIR2	854203	10.067432964124373
max	HIR1	852275	10.067432964124373
max	HIR3	853605	10.390538233433151
max	SRC1	854974	10.080383305129313
max	TUF1	854359	8.470945392695212
max	YKL023W	853845	1.0808363235344327
max	RTT105	856841	10.84252335717621
max	SIR2	851520	12.382968398123358
max	AMN1	852455	10.015844783991742
max	RTT106	855515	9.926232625302054
max	SIR3	851163	11.872142774357368
max	RTT101	853400	10.98372369599853
max	RTT102	853192	8.936030852633273
max	HRD1	854149	11.964552949010255
max	RTT103	851884	10.84252335717621
max	HRD3	850904	11.964552949010255
max	KRE33	855591	10.996674037003467
max	YLR003C	850689	7.099585894059918
max	ILV1	856819	9.469548217884007
max	RBG1	851195	10.916631329329931
max	RTT109	850658	12.382968398123358
max	ILV2	855135	10.424107908063105
max	RBG2	853083	10.916631329329931
max	DAM1	853010	11.676870876558473
max	SIR4	851813	12.382968398123358
max	BCY1	854778	11.689821217563413
max	PMA1	852876	12.095286325671577
max	SRB2	856437	13.481580686791467
max	MLH1	855203	12.788433506231522
max	MLH2	850722	11.964552949010255
max	SRB7	851903	8.362684871885948
max	RPL19A	852379	6.150520381572836
max	SRB8	850442	10.84252335717621
max	RPL19B	852254	7.228354500615759
max	SRB5	852996	9.955220162175307
max	SRB6	852555	8.362684871885948
max	YDR186C	851767	4.429434230014175
max	SRB4	856743	10.738059543347514
max	SEI1	851120	8.745677124142054
max	YCR043C	850410	7.921501681175704
max	SAC6	851707	10.149376176616265
max	CWC23	852749	9.870662774147243
max	YBT1	850678	11.548989759563844
max	SIT4	851513	9.218900809750153
max	RPS9A	856024	9.955220162175307
max	CWC22	853195	8.968820675456264
max	RPS9B	852487	9.955220162175307
max	ILV5	851069	10.63269902768969
max	ILV6	850348	10.424107908063105
max	HEK2	852248	8.288623835901257
max	RPS7B	855628	7.0110760687539475
max	TRM11	853996	11.676870876558473
max	ALG12	855764	10.989373971628421
max	PUS7	854417	10.346086470862318
max	PDR5	854324	10.262704861923266
max	SIS1	855725	12.095286325671577
max	SIS2	853946	11.964552949010255
max	PDR1	852871	9.985073125324988
max	RPS8B	856839	7.099585894059918
max	YKE2	850897	9.074861439527215
max	RPS8A	852206	7.099585894059918
max	SAC3	851737	9.569557681363323
max	SAC1	853668	9.939551847129744
max	NOP4	856063	8.19837695805348
max	NOP6	851313	8.203352833316693
max	NOP1	851548	10.537141707625027
max	RPO31	854283	9.955220162175307
max	YOR093C	854260	7.5659970123851625
max	NOP2	855664	9.990845141517294
max	NOP7	852995	9.13133960495404
max	NOP8	854021	8.19837695805348
max	SEN2	850795	9.955220162175307
max	COP1	851410	8.187967914477213
max	EMG1	850883	10.450377470895734
max	SEN1	851150	12.095286325671577
max	RFS1	852341	7.519183718479314
max	RSC30	856453	8.936030852633273
max	SAF1	852583	7.729008047965835
max	YNL208W	855513	5.727531255751163
max	IDH1	855691	11.453727325244264
max	IDH2	854303	11.453727325244264
max	LEA1	855888	9.174084004990172
max	DRS1	850652	7.528337352503684
max	DRS2	851207	11.964552949010255
max	CKI1	850824	9.985073125324988
max	COQ4	851785	8.092508956974967
max	SEM1	851967	13.481580686791467
max	THP2	856572	11.676870876558473
max	THP1	854082	9.569557681363323
max	AMS1	852721	12.095286325671577
max	RPO21	851415	10.303526856443522
max	YPL183W-A	855918	6.820941972223199
max	RPO26	856317	10.303526856443522
max	TDH3	853106	8.981771016461202
max	TDH2	853465	8.927950935451264
max	TDH1	853395	8.927950935451264
max	MUS81	851994	10.346086470862318
max	SLI15	852453	9.234523841189269
max	RPS4B	856610	7.099585894059918
max	SNA2	852138	9.844289412810163
max	RPS4A	853610	7.099585894059918
max	SAH1	856766	10.84252335717621
max	QCR7	852142	9.177515593587298
max	COR1	852235	8.532820796413299
max	MSS116	851775	11.402139145111631
max	THS1	854732	9.843994527065082
max	RPS21A	853931	10.080383305129313
max	QCR2	856321	9.349593170974057
max	YOR1	853198	9.438529418956918
max	TYS1	853097	9.898061748335358
max	RSM7	853578	7.940317141633042
max	DNM1	850686	9.792701232677532
max	FLC2	851246	11.872142774357368
max	RSP5	856862	13.481580686791467
max	VAC14	851102	10.537141707625027
max	LIN1	856561	7.915670760864911
max	NOT5	856186	9.610379675883577
max	RPS6B	852479	7.012330369995696
max	RPS6A	856015	7.099585894059918
max	YBR246W	852548	11.325846208249635
max	YPL109C	855995	None
max	YMR196W	855236	10.227233919581524
max	ISD11	856774	10.760580144684319
max	SER2	853122	9.56798829069726
max	SER3	856814	11.836671832015625
max	RPS7A	854263	7.099585894059918
max	BUB3	854191	10.996674037003467
max	BUB2	855077	12.788433506231522
max	GBP2	850346	10.437058249068045
max	BUB1	853100	9.674918197021148
max	PDX1	853107	9.844289412810163
max	GSP1	851000	9.45622899605632
max	GSP2	854357	6.637830737785244
max	HRK1	854441	5.107103797576825
max	YOS9	851627	11.676870876558473
max	SRM1	852782	10.102070776627519
max	TUP1	850445	12.382968398123358
max	RSR1	853056	10.773530485689259
max	SET1	856519	10.996674037003467
max	YCR015C	850373	10.855842579003898
max	RPS25B	851045	6.340535442822916
max	LSM12	856521	7.1203658625516635
max	RPS25A	852911	6.340535442822916
max	SET7	851844	9.191121245643076
max	NBP35	852789	11.964552949010255
max	BUD9	852932	9.404043242885749
max	SET3	853900	10.229951893622149
max	YBR030W	852318	9.191121245643076
max	BUD7	854475	10.865940660342146
max	BUD6	851029	13.481580686791467
max	DBF20	856227	8.772050485479134
max	BUD4	853554	11.676870876558473
max	HAM1	853532	12.242136940123789
max	IDP3	855723	10.303526856443522
max	BUD3	850345	10.773530485689259
max	BUD2	853770	10.773530485689259
max	IDP1	851493	9.720380571097905
max	SRL3	853966	10.760580144684319
max	ARC1	852773	9.927671021749214
max	SRL2	850771	2.034965979108661
max	TYW3	852832	10.047593482306322
max	RFX1	850873	5.264412091025398
max	YPL066W	856039	10.916631329329931
max	RPS24B	854741	7.012330369995696
max	MUD1	852416	9.246404666569799
max	RPS24A	856805	7.012330369995696
max	MUD2	853788	11.28435610945525
max	SAK1	856866	8.992944317059328
max	SES1	851587	10.591208928895304
max	TIM44	854790	9.171344939567739
max	LIP2	850940	10.989373971628421
max	YNR024W	855758	10.996674037003467
max	ARB1	856758	11.836671832015625
max	YJR011C	853468	None
max	ARD1	856404	13.481580686791467
max	BUG1	851459	7.494820733917267
max	YJR142W	853607	10.227233919581524
max	MRPL19	855536	7.528337352503684
max	FPR1	855587	13.481580686791467
max	MRPL16	852242	6.820941972223199
max	RBS1	851338	12.382968398123358
max	MRPL17	855469	6.820941972223199
max	FPR3	854901	9.843994527065082
max	HRP1	853997	9.870662774147243
max	MYO1	856418	10.424107908063105
max	MRPL15	851022	8.74562937865731
max	MYO2	854504	11.872142774357368
max	FPR4	851170	12.382968398123358
max	MRPL13	853875	6.820941972223199
max	MRPL10	855436	6.820941972223199
max	SRO9	850320	7.1203658625516635
max	RPS23A	853015	8.42533488144316
max	MRPL20	853960	6.820941972223199
max	COX9	851492	8.637393600332876
max	MYO3	853729	10.537141707625027
max	COX6	856448	8.637393600332876
max	MYO4	851204	10.303526856443522
max	AIR2	851379	10.996674037003467
max	MYO5	855136	10.537141707625027
max	COX4	852688	9.276888067400503
max	TUS1	851145	11.402139145111631
max	AIR1	854731	10.996674037003467
max	YTA6	856031	9.474247501558997
max	SNF1	852088	12.382968398123358
max	SNF2	854465	12.382968398123358
max	ROK1	852704	10.185743820787138
max	SRN2	850810	10.437058249068045
max	LAA1	853223	9.171344939567739
max	NGG1	851756	9.234523841189269
max	MRPL27	852585	6.820941972223199
max	TMA7	850967	6.150520381572836
max	MRPL28	852073	6.820941972223199
max	MRPL25	852967	6.820941972223199
max	SNF7	850712	10.84252335717621
max	SNF8	856105	10.437058249068045
max	MRPL23	854321	6.820941972223199
max	SNF5	852592	10.996674037003467
max	MRPL24	855231	6.820941972223199
max	SNF6	856360	10.262704861923266
max	YMR262W	855304	7.931337814738275
max	MRPL22	855544	6.864177708816991
max	SNF4	852763	9.234523841189269
max	YIL151C	854655	None
max	BDF2	851488	10.916631329329931
max	BDF1	851115	12.095286325671577
max	NTA1	853525	10.450377470895734
max	LRC4	855123	9.63143308508141
max	SAM1	850877	9.843994527065082
max	SAM2	852113	9.843994527065082
max	RPS22B	851082	6.340535442822916
max	RPS22A	853249	6.340535442822916
max	LRC6	855338	10.047593482306322
max	NKP1	851991	6.54549396476609
max	LRC5	854380	6.789496944284839
max	NKP2	851025	10.018642799954941
max	NCB2	852006	10.665269964879993
max	ZWF1	855480	10.303526856443522
max	YFL034W	850510	2.2780198067625244
max	PIH1	856429	9.278975603760102
max	MRPL38	853684	8.94630007411946
max	MRPL39	855002	6.820941972223199
max	YMR178W	855216	1.768134622586678
max	MRPL36	852419	6.820941972223199
max	YJL049W	853398	6.345893339763324
max	MRPL35	851921	6.820941972223199
max	MRPL33	855330	6.820941972223199
max	MRPL40	855930	6.820941972223199
max	LEM3	855393	10.865940660342146
max	RPS29B	851498	6.340535442822916
max	HSP104	850633	13.481580686791467
max	ROM2	851086	11.402139145111631
max	PET123	854329	7.294844241884592
max	SRP1	855532	10.996674037003467
max	YNL108C	855615	5.221087830218283
max	MRPL44	855265	6.820941972223199
max	UPF3	852963	9.985073125324988
max	GON7	853255	9.569557681363323
max	IMD2	856626	9.677187582662253
max	IMD3	851152	9.677187582662253
max	BDH2	851238	12.935284120683734
max	MRPL51	856214	6.820941972223199
max	BDH1	851239	13.481580686791467
max	KIN28	851450	13.481580686791467
max	IMD4	854948	9.677187582662253
max	IDS2	853295	5.17239615910517
max	CKS1	852432	9.870662774147243
max	HAP2	852614	9.338445960399936
max	RPS28B	850969	9.492596640227193
max	HAP3	852260	9.338445960399936
max	HAP5	854540	9.338445960399936
max	ULA1	856104	9.799789904754585
max	CTF3	851097	9.291925944765042
max	GSY2	850962	10.370334763222198
max	PET111	855299	8.790232804562324
max	GSY1	850569	10.370334763222198
max	PET112	852198	10.047593482306322
max	HRT1	853986	10.98372369599853
max	MUK1	856035	8.981771016461202
max	SAR1	855883	9.438529418956918
max	IMG1	850413	6.820941972223199
max	IMG2	850434	6.820941972223199
max	HAS1	855335	12.788433506231522
max	HRR25	855897	11.689821217563413
max	LEO1	854290	11.28435610945525
max	UTR1	853508	10.738059543347514
max	MDJ1	850530	8.326966789283869
max	PIK1	855454	8.984040402102307
max	LAG1	856386	11.964552949010255
max	YKT6	853638	8.827620336633945
max	MHR1	851890	11.178995593797422
max	PMS1	855642	9.569557681363323
max	UTP8	853029	9.566657676211884
max	UTP7	856815	9.370706822618157
max	UTP6	852060	9.370706822618157
max	PEA2	856892	12.095286325671577
max	UTP5	852007	9.566657676211884
max	UTP4	851924	9.566657676211884
max	SEY1	854336	10.537141707625027
max	UTP9	856603	9.566657676211884
max	RNH202	851873	9.730960727503161
max	RPS26B	856868	9.492596640227193
max	RPS26A	852686	9.492596640227193
max	YOL087C	854066	9.926232625302054
max	PMR1	852709	10.296226791068475
max	NGL1	854115	5.795623784718815
max	CTF8	856598	10.84252335717621
max	RNH201	855652	9.730960727503161
max	MUM2	852348	10.996674037003467
max	NTH1	851564	11.689821217563413
max	RPL22B	850509	6.150520381572836
max	KOG1	856593	8.952291373505053
max	NTH2	852286	10.390538233433151
max	AAH1	855581	11.872142774357368
max	ADE57	852617	9.939551847129744
max	AEP2	855325	10.185743820787138
max	AEP1	855086	7.097553673517795
max	YCF1	851713	12.095286325671577
max	SRV2	855584	9.204914567775413
max	CPA2	853573	11.402139145111631
max	CTI6	855920	10.537141707625027
max	CPA1	854479	10.665269964879993
max	SNL1	854796	8.554327001634263
max	SAS3	852228	10.424107908063105
max	RPL21A	852489	6.150520381572836
max	IMH1	851018	8.234556614630982
max	SAP30	855305	10.996674037003467
max	RIM11	855170	8.621768282429796
max	HAT2	856654	8.20858112822772
max	SAS5	854388	11.964552949010255
max	HAT1	856106	8.20858112822772
max	YOR352W	854534	8.059218931732905
max	PMT4	853608	13.063165237678364
max	SNM1	852089	11.083685413993097
max	XDJ1	850779	8.101683333251009
max	PIL1	852977	12.788433506231522
max	RGD1	852563	9.63143308508141
max	RGD2	850497	9.278975603760102
max	SPT16	852665	9.597429334878639
max	SPT15	856891	12.242136940123789
max	YHR009C	856400	7.2590044187200995
max	RPL20A	855283	6.150520381572836
max	RPL20B	854489	6.150520381572836
max	YFR006W	850556	6.997747915601308
max	SWA2	851918	10.303526856443522
max	CCH1	853131	7.17009301789889
max	RKM2	851779	9.191121245643076
max	SNP1	854749	8.892232852849185
max	RKM1	855893	9.191121245643076
max	MDN1	850796	7.528337352503684
max	LYS12	854714	12.242136940123789
max	CTK3	854928	10.98372369599853
max	CTK2	853450	10.98372369599853
max	CTK1	853718	10.98372369599853
max	YTH1	856222	8.981771016461202
max	LYS20	851346	11.535670537736154
max	LYS21	851425	11.325846208249635
max	ROT2	852530	10.738059543347514
max	YCG1	851925	12.095286325671577
max	MCM16	856159	9.291925944765042
max	TID3	854662	9.191964226770473
max	YBL113C	852159	5.193750531401906
max	YLR287C	850993	4.457449418336433
max	RPL26B	852922	6.586910647357986
max	YNR062C	855799	3.4879040129095986
max	KAP123	856846	10.080383305129313
max	MAK31	850383	9.66196785601621
max	MRPL4	851160	6.820941972223199
max	MRPL3	855039	9.150847346505136
max	SWC5	852532	8.428436249448728
max	SWC4	852885	9.150847346505136
max	MRPL1	851694	6.820941972223199
max	SWC3	851222	8.428436249448728
max	ADE16	850715	10.162695398443953
max	MRPL8	853382	6.820941972223199
max	MRPL7	851823	7.528337352503684
max	MRPL6	856552	6.820941972223199
max	ADE13	851073	10.296226791068475
max	RPL26A	851058	6.586910647357986
max	ADE17	855149	10.162695398443953
max	LEU4	855619	10.370334763222198
max	MRPL9	853135	6.820941972223199
max	LEU9	854275	10.370334763222198
max	SWC7	851101	8.428436249448728
max	YMR310C	855358	5.217474923062513
max	IML3	852404	11.535670537736154
max	MCM21	851916	13.481580686791467
max	ARO3	851605	9.677187582662253
max	IML1	853603	10.498215880216828
max	MCM22	853599	9.291925944765042
max	BUR2	850923	10.303526856443522
max	ARO1	851705	10.450377470895734
max	KAP114	852610	7.442222677343186
max	SAW1	851206	12.935284120683734
max	DBF4	851623	11.535670537736154
max	ERB1	855068	9.13133960495404
max	YDR306C	851900	7.729008047965835
max	YCR102C	850466	7.92089905577594
max	TIF6	856126	9.610379675883577
max	TIF5	856154	9.610379675883577
max	ARP9	855049	9.697391052873206
max	LRP1	856481	11.872142774357368
max	PAB1	856912	9.799789904754585
max	ARP7	856146	9.697391052873206
max	TIF2	853303	9.037813546943216
max	ARP8	854309	8.165325437727454
max	TIF1	853933	9.037813546943216
max	ARP5	855665	9.697391052873206
max	ARP6	850774	8.428436249448728
max	RPL24A	852852	9.569557681363323
max	ARP3	853528	9.63143308508141
max	HFD1	855137	12.788433506231522
max	ARP4	853364	9.799789904754585
max	YOR356W	854538	10.450377470895734
max	MAK11	853847	8.19837695805348
max	ARP2	851532	9.63143308508141
max	MAK10	856657	9.66196785601621
max	YLH47	856243	9.099554052117586
max	YCR016W	850375	4.372354930098319
max	YER156C	856900	1.768134622586678
max	CCL1	856136	9.695869407691891
max	TRM112	855782	11.676870876558473
max	SNT1	850399	10.229951893622149
max	SNT2	852746	11.964552949010255
max	SFB3	856498	8.938285904521464
max	PAA1	851643	10.537388847885364
max	SFB2	855678	8.938285904521464
max	RPL23A	852191	8.94630007411946
max	OSH2	851543	10.223484148769986
max	RPL23B	856853	8.94630007411946
max	MAK21	851632	10.229951893622149
max	ROX1	856178	9.53033696821004
max	SWD3	852472	10.996674037003467
max	PRC1	855343	10.916631329329931
max	SWD2	853851	10.485848413237477
max	OSH7	856389	9.246404666569799
max	SWD1	851265	8.418774338536991
max	YTM1	854446	9.13133960495404
max	YGR283C	853200	5.217474923062513
max	YCK2	855568	9.63143308508141
max	DOA1	853667	11.178995593797422
max	ERD2	852240	12.242136940123789
max	GTB1	851807	10.578258587890364
max	PIR1	853692	11.11725508862305
max	DOA4	851641	11.872142774357368
max	ROX3	852184	9.955220162175307
max	SEC66	852469	10.290576515438584
max	SEC65	854866	9.955220162175307
max	YKL033W	853834	9.695869407691891
max	DSL1	855463	10.591208928895304
max	ERG1	853086	10.296226791068475
max	SEC62	856011	10.290576515438584
max	ERG7	856470	10.63269902768969
max	AAP1	856443	8.069934634936429
max	SEC63	854428	11.402139145111631
max	IMP3	856553	9.536804713062203
max	NCE102	856272	11.964552949010255
max	IMP4	855649	9.536804713062203
max	PRE2	856218	11.083685413993097
max	PRE1	856731	9.043463822573107
max	NTO1	856143	10.424107908063105
max	PRE8	854882	8.936030852633273
max	PRE7	852239	8.936030852633273
max	MDS3	852678	10.346086470862318
max	PRE9	853036	11.083685413993097
max	PRE4	850611	8.936030852633273
max	PRE3	853456	8.936030852633273
max	PRE6	854119	8.936030852633273
max	PRE5	855362	8.936030852633273
max	DOC1	852611	9.474247501558997
max	SEC53	850499	9.569557681363323
max	NTR2	853892	9.870662774147243
max	CLB4	850907	11.083685413993097
max	CLB3	851400	11.083685413993097
max	CLB2	856236	11.083685413993097
max	CTR9	854020	11.872142774357368
max	YCP4	850360	9.56798829069726
max	SWI4	856847	10.760580144684319
max	SWI3	853264	12.382968398123358
max	RTF1	852607	11.872142774357368
max	SWI1	856091	12.382968398123358
max	KAP104	852305	9.474247501558997
max	SNX4	853416	9.42113767624505
max	DSN1	854827	10.018642799954941
max	SSA3	852203	8.886460836656878
max	SSA4	856840	8.886460836656878
max	YMR315W	855363	10.303526856443522
max	SSA1	851259	10.485848413237477
max	SWI6	850879	10.760580144684319
max	SPC72	851250	10.760580144684319
max	SSA2	850636	12.095286325671577
max	SFH1	851032	9.124871860101877
max	AAR2	852205	9.06274007899487
max	CCP1	853940	10.989373971628421
max	EAF1	851962	7.740155258539956
max	CLC1	853077	9.351765182227624
max	GCD1	854434	12.788433506231522
max	EAF3	856134	11.28435610945525
max	BMH2	851676	10.708991964551688
max	SWH1	851286	9.629178033193218
max	BMH1	856924	10.708991964551688
max	EAF5	856696	7.740155258539956
max	GCD2	852974	8.858472618287399
max	EAF6	853544	10.424107908063105
max	EAF7	855586	7.740155258539956
max	GCD7	850998	8.858472618287399
max	GCD6	851797	8.858472618287399
max	WRS1	854056	9.818019040661822
max	NCP1	856438	8.909932429948585
max	RPL27A	856401	6.150520381572836
max	YPI1	850553	9.177515593587298
max	RPL27B	852082	7.228354500615759
max	PAF1	852582	11.872142774357368
max	SEC72	850999	10.290576515438584
max	SEC22	850973	12.095286325671577
max	CCS1	855054	10.346086470862318
max	SEC21	855429	8.187967914477213
max	SEC24	854697	8.938285904521464
max	SEC23	856311	9.438529418956918
max	SEC26	851824	8.187967914477213
max	SEC28	854734	8.451142765399032
max	SEC27	852740	8.451142765399032
max	NPL6	855116	8.936030852633273
max	SSC1	853503	10.708991964551688
max	NPL3	852042	13.481580686791467
max	NPL4	852468	10.648367342735252
max	FYV4	856456	4.429434230014175
max	FYV8	853110	1.768134622586678
max	YOR304C-A	854481	8.35363503636603
max	YMR317W	855366	None
max	YPL247C	855829	1.768134622586678
max	GPA1	856394	11.535670537736154
max	SPC19	851782	9.985073125324988
max	CCR4	851212	10.223484148769986
max	SEC20	852109	12.095286325671577
max	ULP1	856087	9.757230290335789
max	CCT3	853438	8.226883330726887
max	CCT2	854664	8.226883330726887
max	SEC10	850863	10.346086470862318
max	SEC13	850905	9.818019040661822
max	SPT20	854017	9.234523841189269
max	YML119W	854920	1.0808363235344327
max	SEC15	852618	10.346086470862318
max	YOR131C	854299	10.450377470895734
max	SEC14	855103	12.095286325671577
max	SEC17	852230	10.303526856443522
max	HFI1	855821	9.234523841189269
max	SEC16	856020	9.652939290302372
max	RTG3	852171	10.916631329329931
max	SEC18	852372	12.095286325671577
max	RTG1	854087	10.916631329329931
max	RTG2	852640	12.788433506231522
max	MRPS5	852553	7.294844241884592
max	PRI2	853821	9.338445960399936
max	PRI1	854825	9.338445960399936
max	LAT1	855653	9.844289412810163
max	YGR071C	852962	9.898061748335358
max	MRPS9	852443	7.294844241884592
max	MRPS8	855190	7.294844241884592
max	PEP1	852264	7.9170602794687746
max	YPK1	853733	12.382968398123358
max	SSB2	855512	10.390538233433151
max	URA10	855313	9.955220162175307
max	YPK2	855130	10.437058249068045
max	PEP8	853393	9.844289412810163
max	PEP4	855949	9.898061748335358
max	PEP3	850840	9.985073125324988
max	PEP5	855271	11.535670537736154
max	ATP22	851952	8.790232804562324
max	RPB2	854322	10.303526856443522
max	RPB3	854791	10.303526856443522
max	SSE1	855998	8.65861800166768
max	CLF1	850808	11.872142774357368
max	SSE2	852467	8.65861800166768
max	SWM1	851847	13.481580686791467
max	ANP1	856675	10.067432964124373
max	SPC34	853909	9.985073125324988
max	YOR262W	854436	9.291925944765042
max	RPB8	854399	10.303526856443522
max	RPB9	852810	10.996674037003467
max	ARX1	851678	8.583740886840557
max	RPB7	852013	10.303526856443522
max	RPB4	853301	10.303526856443522
max	RPB5	852451	10.303526856443522
max	ATP16	851560	10.865940660342146
max	EMP46	850769	8.181693929577369
max	CCT8	853447	8.226883330726887
max	EMP47	850496	8.181693929577369
max	CCT7	853333	8.226883330726887
max	SWP82	850495	8.936030852633273
max	CCT6	851768	8.226883330726887
max	CCT5	853527	8.226883330726887
max	CCT4	851412	8.226883330726887
max	YCS4	850977	12.095286325671577
max	ATP12	853259	9.63143308508141
max	ATP11	855401	9.63143308508141
max	SEC39	851161	10.591208928895304
max	KGD2	851726	10.773530485689259
max	KGD1	854681	10.229951893622149
max	SSD1	851887	10.303526856443522
max	PRK1	854713	9.074861439527215
max	RGP1	851714	10.1727934797822
max	MDY2	854038	10.149376176616265
max	YHR131C	856532	2.9409840199016575
max	HSE1	856387	10.437058249068045
max	DBP9	850982	10.102070776627519
max	END3	855640	10.537141707625027
max	TEF4	853781	9.213017635968306
max	DBP8	856574	9.370706822618157
max	DBP7	853894	8.19837695805348
max	TEF2	852415	9.53033696821004
max	DBP6	855774	8.19837695805348
max	TEF1	856195	9.53033696821004
max	SEC31	851332	8.938285904521464
max	SPC24	855144	9.191964226770473
max	DBP2	855611	10.773530485689259
max	SPC25	856738	9.191964226770473
max	GCD10	855663	9.844289412810163
max	MMM1	850654	10.437058249068045
max	DBR1	853708	10.227233919581524
max	RXT2	852392	10.996674037003467
max	RXT3	851483	9.985073125324988
max	RPD3	855386	11.964552949010255
max	DST1	852839	10.996674037003467
max	GCD14	853317	9.844289412810163
max	ERO1	854909	8.840939558461633
max	FUR1	856529	9.799789904754585
max	GCD11	856746	9.955220162175307
max	PAM1	851838	8.992944317059328
max	EMP24	852675	9.204914567775413
max	RCK2	850950	9.63143308508141
max	RPA49	855473	9.898061748335358
max	HFM1	852641	11.548989759563844
max	PRM8	852828	5.89173917460881
max	SSU72	855499	11.535670537736154
max	TRA1	856499	9.695869407691891
max	CHA1	850295	9.492596640227193
max	RPA43	854518	8.938285904521464
max	SSF1	856463	8.19837695805348
max	DSS4	856128	6.958018380641955
max	RGR1	850760	10.162695398443953
max	UBC13	851666	10.185743820787138
max	PET9	852250	9.589760388680842
max	PRP3	852084	7.417718340035127
max	PRP2	855745	10.223484148769986
max	PRP4	856307	10.223484148769986
max	RTN1	851819	11.28435610945525
max	HSH155	855332	7.7748982069838295
max	KKQ8	853686	5.132806147000194
max	UTP22	852982	9.885111407330418
max	UTP21	851125	8.873510495651939
max	NPR2	856647	10.916631329329931
max	RPN10	856607	8.250472069936881
max	YGR205W	853119	10.162695398443953
max	RPF2	853956	9.569557681363323
max	PRP6	852344	10.424107908063105
max	CPR6	850914	8.052235057837027
max	PRP9	851531	8.992944317059328
max	PRP8	856570	10.370334763222198
max	RPF1	856488	9.151094486765473
max	CPR4	850433	11.453727325244264
max	SFP1	851119	10.84252335717621
max	CPR1	851733	10.229951893622149
max	CYC8	852410	12.382968398123358
max	YHB1	853149	12.242136940123789
max	RPN12	850613	8.936030852633273
max	CYC3	851192	10.185743820787138
max	RPN11	850554	12.095286325671577
max	UTP20	852282	9.370706822618157
max	YDR357C	851959	8.448044720837105
max	RPN13	851140	9.043463822573107
max	EAP1	853631	9.197614502400366
max	YMR181C	855219	None
max	GCN1	852680	8.886460836656878
max	PRO2	854501	10.044912362787569
max	PRO1	851894	11.178995593797422
max	SWP1	855180	8.413495543634694
max	OST1	853455	8.653266949489167
max	OST3	854252	9.02723339053796
max	CHC1	852666	9.349593170974057
max	PNG1	856009	9.926232625302054
max	ERP1	851264	9.204914567775413
max	ERP2	851226	9.204914567775413
max	ERP3	851544	9.204914567775413
max	PAN2	852786	10.018642799954941
max	RCL1	854152	9.370706822618157
max	ERP4	854181	9.204914567775413
max	PAN1	854822	10.773530485689259
max	ERP5	856510	6.862841703274248
max	PAN3	853843	10.018642799954941
max	YLR455W	851177	10.355115036576155
max	FMC1	854709	9.63143308508141
max	UTP30	853934	7.757995584839088
max	SSK1	850692	11.27140576845031
max	SSK2	855765	11.872142774357368
max	PRR1	853744	10.84252335717621
max	SWS2	855643	6.575827410480004
max	BUD20	850763	9.404043242885749
max	KCC4	850334	12.095286325671577
max	YGR203W	853117	9.128621630913415
max	DOP1	851719	8.827620336633945
max	RPA12	853526	9.42113767624505
max	CHD1	856911	11.689821217563413
max	RPA14	851734	8.938285904521464
max	YPT6	850966	10.390538233433151
max	NUP60	851263	11.872142774357368
max	SPC97	856577	10.760580144684319
max	SPC98	855597	10.760580144684319
max	YPT7	855012	10.346086470862318
max	RCO1	855097	11.28435610945525
max	SNT309	856216	9.469548217884007
max	BUD22	855028	7.099585894059918
max	BUD21	854245	9.370706822618157
max	GPI8	851931	9.511288773239347
max	BUD23	850414	10.223484148769986
max	OXA1	856898	11.27140576845031
max	YPT1	850505	11.689821217563413
max	BUD27	850521	12.788433506231522
max	GCN3	853896	10.916631329329931
max	UTP15	855118	9.566657676211884
max	GCN2	851877	12.788433506231522
max	GCN5	853167	9.234523841189269
max	SWR1	851934	8.428436249448728
max	VTC1	856803	11.689821217563413
max	UTP10	853335	9.566657676211884
max	BUD31	850427	9.404043242885749
max	UTP13	850919	9.370706822618157
max	VTC3	856088	10.760580144684319
max	UTP18	853376	9.370706822618157
max	RPG1	852371	9.898061748335358
max	AFG3	856737	11.27140576845031
max	TEL1	852190	10.114284856804995
max	HSK3	853719	9.985073125324988
max	YPS7	851950	7.6946833054247605
max	HOC1	853538	11.872142774357368
max	YHC1	851005	9.064083109775844
max	NUP53	855184	11.872142774357368
max	PAP2	854034	12.788433506231522
max	PAP1	853871	10.591208928895304
max	PEX5	851831	9.990845141517294
max	YMR099C	855125	10.989373971628421
max	BUD32	853178	9.404043242885749
max	NUP57	853016	10.149376176616265
max	TAD2	853417	10.708991964551688
max	MEC1	852433	10.114284856804995
max	MMS4	852395	9.262072981615361
max	RTR1	856882	9.438529418956918
max	TAF9	855276	9.234523841189269
max	YDR049W	851618	10.648367342735252
max	DGA1	854419	10.149376176616265
max	RPA34	853293	9.898061748335358
max	CLN2	855819	11.178995593797422
max	CLN1	855239	10.223484148769986
max	LSB1	853037	9.870662774147243
max	BMS1	855884	9.370706822618157
max	GLC7	856870	12.382968398123358
max	LSB5	850323	9.099554052117586
max	MMT1	855215	7.243256061751961
max	GLC8	855359	8.245138723961519
max	LSB3	850580	9.099554052117586
max	NUP49	852703	10.149376176616265
max	SSL2	854663	10.390538233433151
max	TAF14	855974	10.738059543347514
max	SSL1	850691	9.844289412810163
max	TAF12	851723	9.234523841189269
max	PRS1	853654	9.652939290302372
max	TAF13	854875	7.7878485479887685
max	TAF10	851745	9.234523841189269
max	PRS3	856375	9.652939290302372
max	TAF11	854993	7.7878485479887685
max	GTR2	853072	10.537141707625027
max	YMR185W	855223	6.472171754082831
max	SOD1	853568	12.788433506231522
max	RPS30A	850994	7.1203658625516635
max	YPL206C	855895	13.481580686791467
max	TAF8	854926	7.7878485479887685
max	TAF7	855267	8.139493575086993
max	MMS1	856293	10.98372369599853
max	PRT1	854543	9.374285783564428
max	TAF6	852766	9.234523841189269
max	MMS2	852793	10.185743820787138
max	TAF5	852497	9.234523841189269
max	TAF4	855017	7.7878485479887685
max	BUD14	851271	11.964552949010255
max	TAF3	856096	7.7878485479887685
max	TAF2	850409	7.7878485479887685
max	TAF1	853191	7.7878485479887685
max	RPL5	855972	8.457947306205527
max	SOG2	854535	10.262704861923266
max	RPL30	852853	9.064083109775844
max	CAF16	850516	7.89837926375485
max	RPL3	854229	10.537141707625027
max	RPL32	852185	6.150520381572836
max	ENO1	853169	9.985073125324988
max	YGR126W	853027	1.768134622586678
max	ENO2	856579	9.985073125324988
max	GPM1	853705	9.10664272419464
max	GLE2	856844	13.481580686791467
max	CLP1	854424	10.346086470862318
max	YML131W	854908	4.165799802357288
max	RPL38	851035	6.150520381572836
max	ASC1	855143	12.382968398123358
max	ASE1	854223	10.591208928895304
max	CYK3	851440	11.872142774357368
max	MED1	856183	8.362684871885948
max	SOF1	850649	7.19386832454459
max	MED2	851559	9.297697960957349
max	SSN2	852053	11.28435610945525
max	SSN3	856065	11.28435610945525
max	RTS3	853065	1.768134622586678
max	RTS1	854179	12.382968398123358
max	CAF20	854450	9.985073125324988
max	MED8	852492	8.362684871885948
max	YSC84	856409	9.099554052117586
max	PAT1	850440	8.948981193638213
max	MED4	854345	8.362684871885948
max	SSN8	855706	11.872142774357368
max	MED6	856455	9.757230290335789
max	MED7	853985	8.362684871885948
max	HOG1	850803	10.648367342735252
max	TAH1	850424	9.278975603760102
max	RPL2A	850590	7.228354500615759
max	LSC2	853159	9.674918197021148
max	LSC1	854310	10.229951893622149
max	RPL2B	854794	6.3477341058589385
max	RPL25	853993	7.528337352503684
max	YMR031C	855047	10.437058249068045
max	RPL29	850592	6.150520381572836
max	RPL28	852775	7.228354500615759
max	YDR338C	851938	8.591231558569714
max	RLF2	856129	9.566657676211884
max	RPN6	851461	8.936030852633273
max	RPN7	856223	8.2924806132127
max	ASF1	853327	9.050763887948154
max	RPN5	851408	9.479646299222255
max	RPN2	854735	8.936030852633273
max	RPN3	856742	8.2924806132127
max	YEL043W	856668	4.429434230014175
max	RPN1	856422	8.936030852633273
max	SNU13	856687	9.297697960957349
max	GLG1	853932	11.14352465145568
max	RPN8	854435	8.936030852633273
max	RPN9	852037	8.936030852633273
max	ABD1	852538	11.689821217563413
max	RAD23	856674	9.885111407330418
max	SBP1	856351	10.162695398443953
max	RAD27	853747	12.788433506231522
max	RAD26	853492	13.481580686791467
max	ARC19	853856	9.63143308508141
max	ARC18	851085	9.63143308508141
max	SOH1	852750	10.262704861923266
max	TRK1	853312	11.325846208249635
max	CYM1	852041	6.834654234087181
max	PNO1	854317	9.370706822618157
max	RPM2	854883	10.229951893622149
max	CDC7	851545	13.481580686791467
max	ENP1	852549	8.504846944370893
max	CDC6	853244	9.45622899605632
max	ENP2	853048	7.099585894059918
max	INO80	852728	9.697391052873206
max	ARC15	854748	10.118726258511924
max	CDC3	851024	12.382968398123358
max	MGM101	853609	10.865940660342146
max	VTI1	855237	9.233085444742109
max	NUC1	853222	8.754192868079127
max	RPL4A	852319	6.150520381572836
max	RPL4B	851575	6.150520381572836
max	RAD10	854878	11.402139145111631
max	YHI9	856424	7.27500476006654
max	IES1	850534	9.697391052873206
max	RAD16	852411	11.453727325244264
max	IES2	855506	8.165325437727454
max	RAD14	855241	10.262704861923266
max	IES5	856827	8.702457193679939
max	IES3	850741	9.697391052873206
max	PRX1	852215	8.715776415507628
max	RAD18	850430	11.178995593797422
max	SOK1	851569	6.527896475920931
max	OGG1	854942	11.27140576845031
max	SRP54	856203	9.469548217884007
max	HST1	854086	11.548989759563844
max	CHL4	851841	11.535670537736154
max	ABF2	855094	13.481580686791467
max	YKU70	855328	11.676870876558473
max	NUF2	854085	9.191964226770473
max	OKP1	853090	11.676870876558473
max	YLR072W	850761	10.067432964124373
max	MIR1	853540	8.661299121186431
max	ASI3	855724	11.964552949010255
max	TRM3	851446	10.989373971628421
max	TRM9	854994	9.674918197021148
max	TRM8	851326	10.84252335717621
max	TRM7	852353	7.670439693814767
max	EFB1	851260	10.537141707625027
max	LSG1	852779	7.944246419772932
max	YKU80	855132	11.402139145111631
max	SRP40	853967	5.536379554378708
max	TAL1	851068	9.757230290335789
max	RPP0	851052	8.94630007411946
max	BIR1	853551	9.63143308508141
max	RPP1	856459	10.708991964551688
max	CLU1	855025	9.549755054067143
max	YJL123C	853319	7.633819608723924
max	OCA1	855624	7.420123767863451
max	MAC1	855035	11.325846208249635
max	OCA2	855668	7.420123767863451
max	BRE2	850702	9.177515593587298
max	BRE1	851485	9.08713153211903
max	OCA4	850457	7.420123767863451
max	RPL10	850764	7.767847881282099
max	PFD1	853260	8.574528867946224
max	TRP3	853669	10.738059543347514
max	TRP2	856824	10.578258587890364
max	SRP102	853702	9.425579077951978
max	SRP101	851886	9.425579077951978
max	OCA5	856356	1.0808363235344327
max	OCA6	851639	7.420123767863451
max	SRP72	855891	8.886460836656878
max	RPL1B	852742	7.757995584839088
max	TAO3	854677	10.262704861923266
max	RPL1A	855881	7.757995584839088
max	RPS3	855543	9.492596640227193
max	PEP12	854201	10.346086470862318
max	RPS2	852754	9.955220162175307
max	DTD1	851307	13.481580686791467
max	DOM34	855731	11.453727325244264
max	RLI1	851665	9.404043242885749
max	SOL2	850437	9.76800862008716
max	ASK1	853814	9.985073125324988
max	NDE2	851474	11.083685413993097
max	SOL1	855769	9.76800862008716
max	ENT3	853589	9.42113767624505
max	SRP68	855833	9.469548217884007
max	FIG4	855392	10.018642799954941
max	HOM6	853604	10.648367342735252
max	NUG1	856723	8.583740886840557
max	MRD1	856228	10.485848413237477
max	YPR174C	856304	7.051898063274202
max	TIP41	856153	6.7375215004801206
max	YHM2	855282	10.989373971628421
max	MIS1	852378	10.149376176616265
max	BRE5	855787	11.676870876558473
max	SKG3	850884	8.35363503636603
max	SNU71	852896	7.7748982069838295
max	MAE1	853839	9.757230290335789
max	UME1	855964	10.185743820787138
max	YFR017C	850572	11.535670537736154
max	RPT6	852834	9.955220162175307
max	CYR1	853452	9.247474182194209
max	RPL34A	856784	7.228354500615759
max	EFG1	853188	11.178995593797422
max	VPH1	854444	9.387236124569368
max	YLL023C	850637	11.11725508862305
max	VPH2	853741	12.370018057118418
max	UME6	851788	13.481580686791467
max	DCC1	850344	10.84252335717621
max	BEM2	856899	9.004243872313262
max	BEM1	852499	10.149376176616265
max	NDI1	854919	9.674918197021148
max	MAF1	851568	10.537141707625027
max	ESA1	854418	11.535670537736154
max	MAD2	853422	12.382968398123358
max	MAD1	852794	12.095286325671577
max	GPT2	853941	10.450377470895734
max	RPS5	853587	9.492596640227193
max	CYS4	853059	10.537388847885364
max	VID27	855509	1.0808363235344327
max	CYS3	851221	10.855842579003898
max	VID28	854795	9.256502747908044
max	IRR1	854786	10.498215880216828
max	RPL33A	855960	6.586910647357986
max	RPL33B	854409	6.586910647357986
max	SNU66	854485	10.916631329329931
max	TEX1	855468	8.952291373505053
max	VID24	852402	9.256502747908044
max	VID22	851088	9.191121245643076
max	LOC1	850551	9.370706822618157
max	YER140W	856883	8.927703795190927
max	NHP2	851319	9.697391052873206
max	RPT4	854433	9.955220162175307
max	RPT5	854284	9.955220162175307
max	TRR2	856506	8.984040402102307
max	RPT2	851557	9.955220162175307
max	TRR1	851955	8.984040402102307
max	RPT3	852003	9.955220162175307
max	RPT1	853712	9.955220162175307
max	SKI7	854243	9.767328371674035
max	BNA3	853386	11.535670537736154
max	SKI8	852659	9.767328371674035
max	SKI6	853109	10.996674037003467
max	FMT1	852270	11.083685413993097
max	SKI3	856319	9.767328371674035
max	CUL3	852886	7.904109938463836
max	YMR258C	855300	9.60307961050853
max	SKI2	851114	9.767328371674035
max	ASN2	853025	11.28435610945525
max	GLO3	856859	10.262704861923266
max	MRI1	856234	10.537388847885364
max	ASN1	856268	11.28435610945525
max	SSZ1	856461	10.390538233433151
max	YGR250C	853165	8.124994412119456
max	YGL157W	852720	9.379936059194321
max	YDJ1	855661	12.095286325671577
max	YMR259C	855301	7.670439693814767
max	LSM1	853318	8.948981193638213
max	YGL242C	852609	None
max	GLN1	856147	9.589760388680842
max	KTR3	852504	9.569557681363323
max	GLN4	854339	10.648367342735252
max	KTR2	853935	9.569557681363323
max	LSM5	856889	8.904282154318693
max	LSM4	856848	8.904282154318693
max	RPL31A	851484	8.42533488144316
max	KTR6	856054	12.242136940123789
max	LSM3	851159	8.904282154318693
max	RPL31B	851122	8.42533488144316
max	LSM2	852255	8.904282154318693
max	LSM8	853479	8.438192424394094
max	CRT10	854091	3.8779827498148656
max	LSM7	855575	8.904282154318693
max	LSM6	851984	8.904282154318693
max	MRH4	852816	12.242136940123789
max	PSA1	851504	10.102070776627519
max	CHS6	853346	10.865940660342146
max	CHS5	851041	12.095286325671577
max	CHS1	855529	10.708991964551688
max	HOT1	855208	10.84252335717621
max	RLP7	855730	12.382968398123358
max	LSP1	856103	10.98372369599853
max	HSC82	855224	9.191121245643076
max	RPL7B	855903	8.19837695805348
max	YML082W	854892	9.955220162175307
max	RPL7A	852804	8.19837695805348
max	AIM21	854819	12.095286325671577
max	PSD2	853080	9.438776559217255
max	PSD1	855552	10.537141707625027
max	PFK2	855245	9.610379675883577
max	PFK1	853155	9.534086739021578
max	DPB2	856305	9.60307961050853
max	DPB3	852580	9.697391052873206
max	DPB4	851699	10.1727934797822
max	ESC8	854143	7.051861208752331
max	HOS2	852681	11.548989759563844
max	PBA1	850896	8.250472069936881
max	HOS4	854694	10.229951893622149
max	BRL1	856431	7.928621101869851
max	SNU23	851460	7.417718340035127
max	TAT1	852361	12.935284120683734
max	NUM1	851727	11.689821217563413
max	RPL6A	854902	7.528337352503684
max	RPL6B	851169	7.528337352503684
max	YML081W	854894	10.916631329329931
max	HSP26	852364	7.1203658625516635
max	RAD34	851909	10.018642799954941
max	KCS1	851580	12.935284120683734
max	FZO1	852477	8.470945392695212
max	RPL37A	850882	10.015844783991742
max	YJR136C	853601	9.695869407691891
max	AIM17	856365	10.149376176616265
max	FIP1	853555	8.981771016461202
max	RSM24	851755	7.294844241884592
max	WBP1	856716	8.653266949489167
max	RSM25	854715	7.294844241884592
max	RSM22	853701	7.294844241884592
max	RSM23	852748	7.294844241884592
max	RPL36A	855232	6.150520381572836
max	RPL36B	855826	6.150520381572836
max	PSF2	853373	10.118726258511924
max	PSF1	851576	10.149376176616265
max	NUP1	854265	9.278975603760102
max	MRM1	854376	10.855842579003898
max	NUP2	851048	11.689821217563413
max	SNU56	851827	8.509288346077824
max	ASR1	856208	8.818141592679401
max	AIM45	856112	9.45622899605632
max	AIM42	854460	9.128621630913415
max	PSF3	854019	10.118726258511924
max	RSM28	852105	10.185743820787138
max	RSM26	853565	8.400176321807004
max	RSM27	853129	7.294844241884592
max	ABP1	850450	12.095286325671577
max	SKN1	853045	10.437058249068045
max	MET6	856825	10.450377470895734
max	RPL9B	855658	6.3477341058589385
max	RPL9A	852730	6.3477341058589385
max	RSM10	851611	7.294844241884592
max	YNL134C	855588	12.382968398123358
max	INP2	855198	11.28435610945525
max	RPL35A	851336	8.19837695805348
max	PSE1	855356	11.872142774357368
max	RPL35B	851419	8.19837695805348
max	YKL088W	853774	11.964552949010255
max	MND2	854843	12.788433506231522
max	BRN1	852180	11.535670537736154
max	GDB1	856314	11.836671832015625
max	OXR1	855905	6.036163130089781
max	RAD52	854976	10.84252335717621
max	TRX1	850732	11.28435610945525
max	RAD53	855950	9.652939290302372
max	RPL8B	850682	7.757995584839088
max	MES1	853181	9.927671021749214
max	RAD50	855471	11.872142774357368
max	RAD51	856831	10.84252335717621
max	AIM30	850865	11.402139145111631
max	GYL1	855230	8.732431897392033
max	ESF1	851969	5.501899384403727
max	RSM18	856776	8.262455286221828
max	ESF2	855790	10.485848413237477
max	BET5	854898	10.229951893622149
max	BET4	853421	9.349593170974057
max	BET3	853942	10.229951893622149
max	MAK5	852439	8.19837695805348
max	BET2	856306	9.349593170974057
max	HSP42	851751	8.226883330726887
max	RPL8A	856352	7.757995584839088
max	RSM19	855773	7.940317141633042
max	MAK3	856163	9.66196785601621
max	RLR1	855583	11.676870876558473
max	TRX2	853123	11.28435610945525
max	HSP60	850963	9.697391052873206
max	TFB5	851652	8.563355567348099
max	TFB4	856169	9.844289412810163
max	PPH22	851339	13.481580686791467
max	TFB3	852071	9.695869407691891
max	YOR164C	854335	10.067432964124373
max	TFB2	855981	9.844289412810163
max	TFB1	851906	9.844289412810163
max	LST8	855726	10.390538233433151
max	HGH1	853099	1.768134622586678
max	PSH1	854102	5.367862102714797
max	FAB1	850574	10.162695398443953
max	PPH21	851421	9.674918197021148
max	PWP2	850422	9.370706822618157
max	BRO1	856021	11.689821217563413
max	PWP1	850893	5.501899384403727
max	KHA1	853351	8.540834966011296
max	SIW14	855699	7.420123767863451
max	YUR1	853302	9.569557681363323
max	HTB1	851810	8.362684871885948
max	HTB2	852284	8.362684871885948
max	SKP1	851928	11.27140576845031
max	GLT1	851383	11.535670537736154
max	TFA2	853936	9.730960727503161
max	TFA1	853840	9.955220162175307
max	NMA1	851039	10.223484148769986
max	MRN1	855917	8.968820675456264
max	CUS2	855430	10.708991964551688
max	FAA4	855288	12.095286325671577
max	CUS1	855281	7.7748982069838295
max	YPT31	856753	9.42113767624505
max	TRZ1	853954	10.916631329329931
max	NMA2	852893	10.223484148769986
max	HTA2	852283	8.362684871885948
max	HTA1	851811	10.537141707625027
max	FIT1	852147	9.674918197021148
max	NUT1	852726	7.222523580304966
max	NUT2	856297	8.362684871885948
max	HSP82	855836	9.191121245643076
max	HKR1	852030	11.535670537736154
max	BNI4	855488	11.964552949010255
max	CMD1	852406	10.865940660342146
max	NTC20	852486	9.469548217884007
max	TWF1	852971	9.307193416895831
max	NMD3	856575	8.583740886840557
max	BNI1	855450	10.760580144684319
max	TRS23	851833	10.229951893622149
max	VPS1	853870	10.648367342735252
max	VPS3	852106	10.346086470862318
max	VPS4	856303	10.149376176616265
max	NMD5	853596	7.442222677343186
max	VPS5	854235	10.498215880216828
max	DPH1	854703	9.137775264937785
max	MAP2	852187	12.095286325671577
max	POB3	854933	9.597429334878639
max	TRS20	852556	10.229951893622149
max	DPH2	853643	9.137775264937785
max	MAP1	850945	12.095286325671577
max	VPS8	851261	9.399603591548718
max	DPH5	850869	10.370334763222198
max	HSP78	851845	10.708991964551688
max	PBI2	855717	8.827620336633945
max	UMP1	852471	8.250472069936881
max	TFC8	856100	10.485848413237477
max	TFC7	854277	10.485848413237477
max	MRP1	851948	8.400176321807004
max	TFC6	851964	10.485848413237477
max	TAZ1	856262	10.537141707625027
max	TFC4	852938	10.485848413237477
max	TFC3	851262	10.485848413237477
max	TFC1	852421	10.485848413237477
max	KTI11	852207	9.137775264937785
max	MRP7	855727	9.271722474554087
max	KTI12	853750	7.984412461498266
max	MRP8	853715	1.0808363235344327
max	MRP4	856384	7.294844241884592
max	BRR2	856919	10.916631329329931
max	HCA4	853419	10.738059543347514
max	BRR1	856170	7.570784042750941
max	YPT52	853884	9.63143308508141
max	GYP1	854236	7.475227527189736
max	TRS33	854282	10.229951893622149
max	HXK1	850614	10.84252335717621
max	HXK2	852639	10.84252335717621
max	TRS31	852083	10.229951893622149
max	GYP5	855827	8.732431897392033
max	YDL156W	851399	8.992944317059328
max	MRS4	853926	10.346086470862318
max	GDI1	856876	9.757230290335789
max	SCC4	856890	10.648367342735252
max	OLA1	852313	4.4620428167966795
max	STE2	850518	12.935284120683734
max	YME2	855348	7.890593706280612
max	YME1	856135	11.27140576845031
max	MRS6	854552	9.349593170974057
max	OPI1	856366	9.720380571097905
max	MTR10	854331	10.149376176616265
max	SXM1	852004	7.442222677343186
max	PFS2	855399	8.981771016461202
max	XRS2	851975	10.84252335717621
max	GPI10	852735	10.162695398443953
max	PCF11	851814	8.981771016461202
max	STE4	854387	12.382968398123358
max	ISA2	856180	10.591208928895304
max	TFG2	852888	10.738059543347514
max	TFG1	853098	10.738059543347514
max	EFT1	854301	10.537141707625027
max	EFT2	851993	10.537141707625027
max	SKT5	852218	10.390538233433151
max	NQM1	852934	9.757230290335789
max	YJL070C	853375	9.716408295815533
max	GDH2	851311	10.773530485689259
max	GDH1	854557	10.738059543347514
max	GPI16	856595	9.511288773239347
max	VPS9	854876	10.346086470862318
max	GDH3	851237	10.738059543347514
max	MRP21	852188	10.185743820787138
max	MRP20	852014	6.820941972223199
max	GPI17	852044	9.511288773239347
max	PSK1	851216	12.382968398123358
max	MSS51	850900	8.790232804562324
max	SAP185	853347	7.984412461498266
max	SCC2	851761	12.370018057118418
max	DCP2	855605	10.760580144684319
max	DCP1	854016	10.760580144684319
max	BAT1	856615	9.844241667325418
max	BAT2	853613	9.844241667325418
max	YOR251C	854425	9.42113767624505
max	MRP10	851515	7.294844241884592
max	MRP13	852975	7.294844241884592
max	VID30	852624	9.256502747908044
max	SGN1	854817	7.891859003764488
max	MRP17	853867	8.262455286221828
max	SAP155	850601	6.634637547206088
max	DLD1	851380	10.996674037003467
max	DLD3	856638	12.242136940123789
max	DCS2	854344	8.948981193638213
max	MRT4	853860	8.94630007411946
max	SPS22	850309	9.233085444742109
max	DCS1	850974	12.382968398123358
max	MNL1	856611	10.591208928895304
max	IFH1	850920	10.84252335717621
max	SCD6	856247	10.162695398443953
max	ABZ1	855768	11.872142774357368
max	ABZ2	855333	10.855842579003898
max	TSA1	854980	10.437058249068045
max	CIA1	851860	9.399603591548718
max	MAS2	856419	10.355115036576155
max	RHR2	854758	10.738059543347514
max	MAS1	850860	10.355115036576155
max	AOS1	856310	9.885111407330418
max	ERG29	855164	8.606383363590316
max	YGL079W	852801	8.448044720837105
max	PSP2	854991	6.758716435256383
max	PDR17	855457	12.095286325671577
max	OTU1	850500	10.450377470895734
max	PDR15	852015	9.492596640227193
max	LOT5	853652	1.768134622586678
max	SPA2	850639	12.095286325671577
max	ERG26	852883	11.836671832015625
max	OLE1	852825	9.63143308508141
max	ERG27	850790	9.990845141517294
max	ERG24	855441	10.537388847885364
max	STI1	854192	9.221712053979427
max	FES1	852397	10.185743820787138
max	EBP2	853682	7.228354500615759
max	LOS1	853630	11.083685413993097
max	MNN9	856057	10.067432964124373
max	CIC1	856449	8.106970383381434
max	STH1	854680	10.537141707625027
max	CMK2	854144	7.442222677343186
max	CMK1	850568	7.442222677343186
max	ESP1	852990	10.303526856443522
max	BRX1	854078	12.382968398123358
max	FET5	850502	11.178995593797422
max	RUP1	854306	10.996674037003467
max	MRP51	855985	10.185743820787138
max	FYV10	854710	9.256502747908044
max	JIP5	856298	6.586910647357986
max	PSR2	850706	8.621768282429796
max	PSR1	850650	8.621768282429796
max	URA3	856692	9.955220162175307
max	URA2	853311	12.788433506231522
max	SPC2	854949	9.037813546943216
max	HTL1	850384	8.936030852633273
max	HXT7	851943	10.223484148769986
max	SCJ1	855254	8.669396331419051
max	HXT4	856492	10.223484148769986
max	URA5	854865	9.955220162175307
max	YML6	854983	6.820941972223199
max	LGE1	856052	10.114284856804995
max	DCW1	853820	10.989373971628421
max	NIC96	850552	11.964552949010255
max	SPB4	850549	9.569557681363323
max	SPB1	850304	9.677187582662253
max	MRP49	853687	6.820941972223199
max	PBP4	851507	7.1203658625516635
max	HPC2	852516	10.067432964124373
max	PBP1	853089	10.080383305129313
max	POL2	855459	10.262704861923266
max	INP52	855618	11.178995593797422
max	POL1	855621	10.84252335717621
max	POL4	850372	7.658534791308449
max	SPO14	853902	10.149376176616265
max	POL3	851456	10.262704861923266
max	STM1	850843	10.738059543347514
max	PST2	851596	9.56798829069726
max	SPE4	850838	10.855842579003898
max	NIF3	852651	2.9793163817234682
max	YBR139W	852436	None
max	GUS1	852606	10.185743820787138
max	POL5	856655	8.516443512887136
max	SPE3	856182	10.102070776627519
max	SCL1	852873	8.936030852633273
max	PBS2	853313	12.788433506231522
max	SGT2	854168	11.083685413993097
max	MNR2	853801	10.346086470862318
max	CSN12	853546	10.223484148769986
max	URB2	853498	5.501899384403727
max	URB1	853855	8.19837695805348
max	PKC1	852169	13.063165237678364
max	EST3	854806	10.102070776627519
max	YBR225W	852526	None
max	YMR086W	855110	10.437058249068045
max	CAF130	853035	8.693717385211343
max	TBF1	855975	11.872142774357368
max	FAP7	851388	9.307193416895831
max	FUN12	851196	9.02723339053796
max	LCB2	851634	9.695869407691891
max	FUN19	851199	8.431724679541931
max	LCB1	855342	9.695869407691891
max	STO1	855155	9.695869407691891
max	RMD8	850609	7.227751875215995
max	SGV1	856290	9.247474182194209
max	RMD5	851842	9.256502747908044
max	SPG5	855229	8.250472069936881
max	YBR137W	852434	10.067432964124373
max	OYE2	856584	12.242136940123789
max	CMP2	854946	10.223484148769986
max	IOC3	850567	12.370018057118418
max	IOC4	855061	11.964552949010255
max	YDR341C	851942	9.76800862008716
max	RMD9	852771	8.326966789283869
max	AKR1	851857	11.402139145111631
max	IOC2	850784	11.964552949010255
max	SCP160	853365	12.382968398123358
max	OYE3	855932	12.242136940123789
max	TOA2	853807	9.349593170974057
max	TOA1	854369	9.349593170974057
max	ACC1	855750	10.84252335717621
max	SPF1	856681	9.870662774147243
max	IWR1	851442	6.472171754082831
max	TFP1	851342	10.708991964551688
max	PDR12	856049	9.291925944765042
max	GDS1	854537	6.605316074900702
max	FAP1	855708	5.921368645873207
max	PCS60	852523	12.382968398123358
max	HSH49	854497	7.7748982069838295
max	ZPR1	853125	11.14352465145568
```
