## Supplementary material for "BioFabric Visualization of Network Alignments": Case Study Files: CaseStudy-III-y2kr-SC-s3-0.000-importance-1.000.0.resnik

```
max	RPL14B	856758	7.228354500615759
max	RPL28	856055	4.114664007773189
max	MED2	852372	3.8610530403717918
max	ROX3	854556	2.6618765124989987
max	RPL32	855672	2.3635216944196356
max	RPS9B	856103	3.5879919664345876
max	HSP26	852042	7.1203658625516635
max	YDJ1	855689	2.2126011500147436
max	RPS11A	851824	4.088355620584717
max	RPS9A	851754	7.0110760687539475
max	BMS1	853072	4.6563481183917546
max	UTP13	854849	2.6618765124989987
max	KAP95	854482	1.1302342243696062
max	SRP1	856746	2.9409840199016575
max	RPS0A	855409	2.7727563097068653
max	RPS0B	852322	6.6517869492790425
max	RPL31B	850479	None
max	RPL6A	854774	2.7727563097068653
max	RPL18A	850893	2.2961550188067372
max	MRP51	853003	2.4355756091461926
max	MRPS16	851923	1.612232204550343
max	RPL25	856682	2.7727563097068653
max	RSA4	854978	4.41395661701688
max	LSM2	855633	1.0808363235344327
max	PRP8	854213	5.0926126457042775
max	SMD1	851266	5.0926126457042775
max	SMX2	854134	None
max	RPN10	855561	2.4355756091461926
max	SEM1	850452	1.768134622586678
max	PRP43	851533	3.47465206547433
max	PRP46	853559	1.768134622586678
max	AIR2	851788	4.143494096364371
max	NRD1	853144	2.1798950352268016
max	HCA4	851117	4.863999321343962
max	RPL8B	853318	3.962506395666893
max	YCR102C	852057	1.503092689664495
max	YNL134C	851739	3.1669110658179465
max	HTA1	850676	2.8291157370607563
max	RSC6	856507	3.8610530403717918
max	MAK5	853226	1.1302342243696062
max	NOP1	854898	2.0755700826770083
max	RPL42B	851229	4.088355620584717
max	RPS6B	855535	4.372354930098319
max	TFC6	853982	2.0755700826770083
max	TFC8	851722	2.2126011500147436
max	RPS11B	854901	4.41395661701688
max	RPS15	852931	3.4181450064382775
max	RPN13	850370	3.5817999961866662
max	RPT1	855751	2.2126011500147436
max	NOP2	851887	5.501899384403727
max	URB1	850840	3.2077026794306662
max	RSA3	856845	2.2126011500147436
max	NOP7	851815	2.145499804656952
max	RPL3	854646	1.9903692747279933
max	GSP1	852970	None
max	GSP2	853888	1.768134622586678
max	RSC58	853841	2.3592120131962857
max	RSC9	853796	3.854703392740071
max	RPL26A	854969	3.3136953958436597
max	RPS2	855222	2.4355756091461926
max	LRC4	856599	2.7727563097068653
max	MRPL1	850292	2.3635216944196356
max	MAF1	854143	6.314542809879248
max	RPO31	855782	5.411925379905303
max	SEN1	856309	3.8779827498148656
max	SRO9	855392	2.11907121760421
max	NGG1	854761	4.117702285500699
max	TAF7	854993	7.7878485479887685
max	ARP9	851678	3.2077026794306662
max	RPA135	853056	4.375606317661342
max	RPA14	851146	1.612232204550343
max	RPL5	855667	1.612232204550343
max	RPS7A	856382	4.663838557216626
max	RPB2	855288	7.1203658625516635
max	TAF14	853590	2.298994304739005
max	ARP7	852553	2.6618765124989987
max	RPS23A	853399	2.4355756091461926
max	RPS7B	850783	1.768134622586678
max	PRP4	856587	1.612232204550343
max	SPP381	852657	2.0755700826770083
max	DIB1	855466	3.4263813512088257
max	PRP6	853849	3.4316832782090096
max	IMP4	850870	1.612232204550343
max	MPP10	850941	3.2077026794306662
max	RPL1B	853409	4.913504285060661
max	RPL20A	856687	3.4263813512088257
max	GCD6	856657	2.4355756091461926
max	SUI2	854788	None
max	KRI1	856236	2.2961550188067372
max	KRR1	852881	2.50246861138792
max	RPL35B	854501	3.3205868043136206
max	MED1	852254	2.3635216944196356
max	SRB8	850931	2.3635216944196356
max	LSM7	851421	3.4991433312769384
max	SMD2	855898	5.767796070192714
max	RPL12B	855639	3.4263813512088257
max	RPS22B	851741	3.4263813512088257
max	SSN2	856510	2.2126011500147436
max	MMS2	852576	2.4355756091461926
max	SIP5	850907	1.0808363235344327
max	MRPS17	853535	2.9409840199016575
max	RSM23	853820	1.3157290729188482
max	RPL36A	853022	4.114664007773189
max	RPS3	852358	5.300979739197019
max	NUP60	854201	4.9876561223145846
max	KRE11	855402	2.3635216944196356
max	TRS23	850972	None
max	RPL24A	853221	3.3136953958436597
max	DRE2	854353	3.4181450064382775
max	TAH18	856899	3.0748606576186335
max	ADH1	855571	2.11907121760421
max	USE1	854313	1.612232204550343
max	PUF4	855789	3.486106653642967
max	MRP4	856738	4.088355620584717
max	MRPS9	851557	5.363075619204372
max	UBA1	852252	1.768134622586678
max	YDR415C	850734	1.3157290729188482
max	RPL13A	850536	1.3157290729188482
max	VID24	852882	4.450606243783607
max	RPL4A	854265	4.088355620584717
max	RPP0	853191	4.41395661701688
max	RPL15A	851936	1.6834247631515635
max	RPS25A	852193	1.0808363235344327
max	CIC1	850440	4.663838557216626
max	PUF6	852021	4.913504285060661
max	NSA2	856054	3.2077026794306662
max	RLP7	856567	1.612232204550343
max	EHD3	853475	4.1444314679515895
max	MRPS28	851197	2.6618765124989987
max	LSM6	853129	3.4263813512088257
max	RPS14B	851811	2.8291157370607563
max	SIK1	854886	2.7856890270980537
max	NOB1	851707	3.4181450064382775
max	RPS13	852950	4.088355620584717
max	DAM1	853300	2.516975050014811
max	SPC19	852220	4.41395661701688
max	DRS1	853668	2.0880852406974593
max	FPR4	853997	3.5412309695227737
max	RPP2A	853201	1.612232204550343
max	BFR1	856134	2.7727563097068653
max	ARX1	853281	2.9409840199016575
max	ERB1	854780	2.145499804656952
max	CLU1	850636	3.4263813512088257
max	KAP123	854796	5.845721805981832
max	MRP13	856610	5.872489203346157
max	TIM44	852485	3.8090798630305756
max	RPS1A	854875	3.2077026794306662
max	SBP1	851034	1.612232204550343
max	NOG2	850998	4.4620428167966795
max	PGD1	852691	2.11907121760421
max	SRB2	854082	3.916226750203219
max	SRB4	850846	2.8291157370607563
max	NOP12	854321	3.4263813512088257
max	SDA1	852554	1.768134622586678
max	RPL27B	853738	0.0
max	RPL16B	854289	2.9409840199016575
max	RPS4B	851254	2.4355756091461926
max	MSH2	856264	2.8291157370607563
max	ROX1	852082	2.3635216944196356
max	RPL20B	850854	1.612232204550343
max	RPL31A	856753	2.9409840199016575
max	OLA1	854769	3.47465206547433
max	YEF3	854882	4.889025894248895
max	MED11	850713	2.2126011500147436
max	BRR2	854531	4.41395661701688
max	RSE1	850652	5.767796070192714
max	RPL7B	855429	4.088355620584717
max	ABF2	850785	2.0808501500737306
max	HSH155	853209	1.3113943198257032
max	PDC1	853966	2.0945472970485013
max	DHH1	853327	4.41395661701688
max	PRP38	854563	1.1302342243696062
max	CDC48	855075	3.4316832782090096
max	UFD1	855661	7.2590044187200995
max	RPL18B	855683	1.612232204550343
max	SNU71	856444	0.2865594728799166
max	RPS24B	853522	2.4355756091461926
max	RRS1	851313	7.228354500615759
max	PFS2	852767	3.962506395666893
max	RPL4B	852476	2.2961550188067372
max	RPA190	855922	2.145499804656952
max	RPC10	850608	2.590524144380555
max	RPP1A	854749	3.4263813512088257
max	APC1	856906	3.7785582952855843
max	CDC16	855232	2.9409840199016575
max	RPS4A	855152	1.612232204550343
max	RRP12	854664	2.0755700826770083
max	VPS17	9164875	None
max	VPS29	853023	2.9409840199016575
max	RPL2A	855231	5.495819561665125
max	IMP3	851744	3.2077026794306662
max	YLR003C	854145	0.2865594728799166
max	TFG2	854650	1.6851845046909508
max	GAR1	850649	5.501899384403727
max	RPL1A	856154	6.150520381572836
max	RPL9A	851752	6.150520381572836
max	TAF6	853703	2.9409840199016575
max	RPS1B	851869	0.45669784270569197
max	CDC73	852074	4.732006738708539
max	CTR9	852186	8.20858112822772
max	SYF1	851148	4.41395661701688
max	ADA2	855609	4.117702285500699
max	MED7	855104	4.550028720096947
max	MCM22	853729	5.01231802913278
max	NKP2	855917	2.2961550188067372
max	EDC3	855256	6.062799804040674
max	PBY1	854864	3.4263813512088257
max	RPS6A	856688	1.768134622586678
max	NAB3	852225	4.964187515372564
max	RPL38	853074	4.114664007773189
max	SOH1	855062	5.239350795419237
max	HOS4	851195	2.4355756091461926
max	SET3	853821	4.511184220776463
max	EFB1	856848	3.8610530403717918
max	TEF2	856355	3.4181450064382775
max	STO1	850583	2.763082365938554
max	CEF1	851415	4.373500045939622
max	CWC23	851522	0.0
max	RPS24A	856910	3.9950490090790023
max	CBC2	851451	3.2987204896746998
max	UTP7	850431	3.2077026794306662
max	SNL1	854327	2.50246861138792
max	YLR173W	854111	1.3157290729188482
max	KRE33	853706	3.47465206547433
max	RPL16A	854097	2.298994304739005
max	DED1	855005	2.3635216944196356
max	NIP1	856062	2.0755700826770083
max	SKT5	851028	2.3635216944196356
max	TYS1	852138	2.4355756091461926
max	RPS8B	856087	2.4355756091461926
max	NOP15	855277	6.433194278069585
max	RPL7A	855386	2.4355756091461926
max	MRPL22	852061	4.973069454497405
max	MRPL35	850901	4.429434230014175
max	RPL30	854470	5.363075619204372
max	SRP21	855950	3.486106653642967
max	SRP72	850400	4.414768360646782
max	SNP1	855698	0.2865594728799166
max	TIF4631	850318	2.8638206720804464
max	CRP1	850329	1.768134622586678
max	YMR196W	856102	1.3113943198257032
max	SPT7	856377	3.8779827498148656
max	COG3	853824	2.7727563097068653
max	COG8	853862	2.0755700826770083
max	RPL11B	855213	1.0808363235344327
max	RPL26B	851411	1.0996825382110418
max	COG4	850372	1.2663897396167665
max	SOF1	854346	3.4263813512088257
max	YPL183W-A	853601	2.6618765124989987
max	YHC1	852557	1.1302342243696062
max	CHL4	853338	6.098212539799085
max	CFT2	851677	1.612232204550343
max	ATP2	850417	None
max	SAR1	852544	2.0880852406974593
max	SKI3	853102	1.6851845046909508
max	CRN1	851457	2.7795054412373976
max	RVS161	855899	6.000588523921944
max	NAM8	856731	3.4141901629854035
max	SMB1	855725	3.4263813512088257
max	RPS18A	852594	3.3152289947461977
max	MPE1	853918	2.50246861138792
max	RPL36B	855080	2.0755700826770083
max	SMD3	852432	3.8610530403717918
max	MRPL20	850872	3.4263813512088257
max	MRPL3	855770	1.3157290729188482
max	LCP5	856891	5.363075619204372
max	PAC10	850469	0.6319758774292817
max	PFD1	851069	2.7727563097068653
max	TAF12	854773	3.6955824630478076
max	CBF5	853524	None
max	TAF10	851594	2.1422232031921813
max	TAF4	852253	2.8291157370607563
max	MTR4	855800	2.723401248600142
max	KGD1	854714	4.789734488900151
max	LPD1	854152	2.6618765124989987
max	NOC2	855399	3.4019403474031575
max	GYL1	854542	2.0880852406974593
max	RVS167	854466	2.3586506055257126
max	RPL19B	855283	6.150520381572836
max	CCT8	854970	1.3157290729188482
max	PLP2	856593	3.6496428430954158
max	RPL33A	852937	3.3205868043136206
max	PRE2	856144	2.9409840199016575
max	SCL1	855102	2.9793163817234682
max	DIS3	852887	2.145499804656952
max	MTR3	850882	7.670439693814767
max	PRE8	853724	4.347073442032217
max	RPS26B	852686	9.492596640227193
max	MRPS5	850764	4.973069454497405
max	MRT4	851625	2.2126011500147436
max	MRPS8	851708	4.088355620584717
max	RSM25	851836	None
max	SCP160	855083	5.0926126457042775
max	SPT16	852830	2.7727563097068653
max	YNR036C	852421	2.3635216944196356
max	MAK21	855362	2.0755700826770083
max	NUG1	856656	6.586910647357986
max	RPL6B	854595	2.155515061058203
max	NOG1	850558	3.1574731762356083
max	SPT15	855768	2.5508157431918526
max	TAF11	854831	None
max	RBG1	851115	3.5374791613700847
max	LHP1	850956	2.2961550188067372
max	SRP14	854673	3.4263813512088257
max	RPS22A	851568	2.3635216944196356
max	SSF1	855237	2.7727563097068653
max	RFA3	854986	2.590524144380555
max	RIM1	856847	4.122130892227444
max	MSI1	850852	2.0755700826770083
max	RLF2	854129	4.5401888015064
max	PAB1	851600	3.3136953958436597
max	STE2	855796	2.2780198067625244
max	YTA12	855673	4.772775891674184
max	RTT102	856809	1.1302342243696062
max	RGR1	850732	2.6618765124989987
max	ACT1	856702	10.346086470862318
max	NHP10	852843	2.3635216944196356
max	TIF6	853643	4.114664007773189
max	CTK1	854210	2.0755700826770083
max	GBP2	851299	1.2663897396167665
max	MRPL15	855881	5.495819561665125
max	EBP2	852284	2.8291157370607563
max	RPL23B	851506	1.612232204550343
max	RPL13B	856913	2.0755700826770083
max	YHI9	850984	2.0771316981573236
max	LCD1	851271	4.457449418336433
max	RFA2	854258	2.4355756091461926
max	RSM26	853041	2.6618765124989987
max	RSM27	850946	3.3205868043136206
max	RPS16B	852206	7.012330369995696
max	DBP10	854525	2.8291157370607563
max	SGF29	852751	3.2987204896746998
max	SRC1	855219	None
max	YRA1	853827	1.612232204550343
max	GIM4	855262	1.0808363235344327
max	GIM5	850391	2.1422232031921813
max	FBA1	850839	2.034965979108661
max	RPL40A	852948	2.9409840199016575
max	BEM2	851740	5.537797994332842
max	RPS20	855861	2.4355756091461926
max	AFG3	850748	5.099062398701832
max	RPL17A	851346	3.3205868043136206
max	CFT1	852964	4.915406873153609
max	YTH1	852063	2.9409840199016575
max	RPS5	851109	4.41395661701688
max	SPT3	851083	4.117702285500699
max	MRPL10	856383	2.6618765124989987
max	MRPL40	851842	2.4355756091461926
max	MTR10	850550	1.768134622586678
max	TUB1	853067	3.1574731762356083
max	TSR1	854212	2.3592120131962857
max	ELG1	853800	2.2961550188067372
max	RFC2	855252	1.1302342243696062
max	MRPL6	856860	2.4355756091461926
max	MRPS35	851575	4.973069454497405
max	SNU23	855049	2.50246861138792
max	GRH1	854029	2.9409840199016575
max	VPS21	851825	1.3157290729188482
max	STM1	852992	1.0808363235344327
max	CAF130	856371	2.9409840199016575
max	EGD2	853106	3.5365194223454117
max	RPL8A	853419	5.501899384403727
max	MIS1	854675	2.590524144380555
max	NAS6	852050	4.41395661701688
max	JIP5	852246	3.2077026794306662
max	ACS2	856604	2.9409840199016575
max	GPM1	852977	5.991591873466832
max	RPS8A	855892	3.2077026794306662
max	CKB2	851193	3.3369639549404067
max	VHS3	855182	2.4433156998160115
max	TAF1	856870	5.117538674869405
max	MRPL4	852185	5.495819561665125
max	IES2	853487	1.3113943198257032
max	DBP9	855269	8.19837695805348
max	HMO1	850633	2.9409840199016575
max	YAR010C	852198	1.6834247631515635
max	RPS14A	852499	4.088355620584717
max	RPC25	851822	5.089085305186309
max	RPC82	850600	1.1302342243696062
max	RPL27A	853642	2.9409840199016575
max	BUD4	855795	2.7355512650353373
max	CDC11	856557	4.665468790997462
max	MRPL17	856543	1.612232204550343
max	YHR131C	852353	1.0808363235344327
max	MED8	854379	2.3635216944196356
max	RPL29	855874	3.3205868043136206
max	PTA1	850981	4.915406873153609
max	RTF1	852446	1.3113943198257032
max	RPN3	850631	0.5362598748807299
max	RPT6	854711	5.363075619204372
max	POB3	854050	1.1302342243696062
max	RPN2	853325	1.50119625648681
max	EFT1	850347	4.122130892227444
max	YBR246W	852636	2.0945472970485013
max	MED6	852451	4.170416468560107
max	GUS1	855388	2.9793163817234682
max	TSA1	9164927	None
max	YAP1	853826	2.155515061058203
max	GLC7	854586	2.6618765124989987
max	REG1	856628	0.0
max	GCN1	851147	1.0808363235344327
max	YHR020W	854099	3.47465206547433
max	LEA1	855101	2.0755700826770083
max	PRP40	852418	2.3592120131962857
max	UTP30	856200	2.8291157370607563
max	RPS17B	856257	2.3635216944196356
max	RPS25B	856672	2.047135816894888
max	NIP7	855803	1.1302342243696062
max	TOP2	853588	3.47465206547433
max	PBP4	853059	7.1203658625516635
max	HAS1	855406	3.7803181749154335
max	BRX1	854705	3.3136953958436597
max	RMD5	855501	3.181097121238555
max	PRE7	853203	2.047135816894888
max	PRP11	851114	4.484804891349172
max	NSA1	855707	1.0996825382110418
max	IMD3	855448	2.1798950352268016
max	IMD4	852032	2.8997804426538503
max	UTP6	856879	6.965387610748504
max	TAF5	855418	3.6955824630478076
max	SPB4	856505	2.7355512650353373
max	DPB4	850594	6.361945048773832
max	ISW2	850943	2.3635216944196356
max	POP4	855348	4.484804891349172
max	SNM1	852880	3.4316832782090096
max	GSG1	851996	3.7845024865783845
max	TRS120	852632	0.2865594728799166
max	TUB3	855932	3.0748606576186335
max	RSM18	856065	2.6618765124989987
max	RSM28	851904	2.2961550188067372
max	DAD2	855558	4.41395661701688
max	NSL1	853715	0.5362598748807299
max	TAT1	852501	1.1302342243696062
max	DIP2	850719	3.2077026794306662
max	GLE2	851579	2.7727563097068653
max	NUP116	851691	3.854703392740071
max	SEC53	851071	2.590524144380555
max	PRP39	850811	2.2126011500147436
max	PRP42	854049	3.3136953958436597
max	SIT4	851879	3.935482619131941
max	RPS26A	856332	None
max	SRB6	856267	2.8291157370607563
max	RPF2	9164888	None
max	NOP53	850445	3.8610530403717918
max	PWP2	856815	9.370706822618157
max	UTP15	853750	4.863999321343962
max	CKA2	852250	1.612232204550343
max	HOT1	856174	1.1302342243696062
max	MRPL23	852282	5.0926126457042775
max	MRPL24	855605	3.4263813512088257
max	MSL1	856002	3.962506395666893
max	MRPL36	852768	1.0808363235344327
max	HAT2	855907	3.83380685986642
max	HHF1	851639	2.864751246409875
max	COG1	855784	4.6315299346237735
max	PSH1	853115	2.4355756091461926
max	POR1	852564	2.864751246409875
max	LOC1	853513	2.2961550188067372
max	NOC3	856778	2.11907121760421
max	FIP1	853994	2.8291157370607563
max	REF2	853204	2.0755700826770083
max	RSM19	852984	3.3136953958436597
max	RSM24	852174	1.612232204550343
max	HYP2	855619	3.3205868043136206
max	BUD31	852716	3.4263813512088257
max	CWC22	853848	2.3592120131962857
max	TIF4632	855586	2.933742367884358
max	APC9	854888	1.612232204550343
max	CIN4	850714	2.7355512650353373
max	DBP2	854697	4.41395661701688
max	BLM10	856294	5.905996035233676
max	RPT5	855202	1.1302342243696062
max	BFR2	851077	2.3592120131962857
max	ENP2	852406	2.2961550188067372
max	TIF5	855866	2.9409840199016575
max	ASC1	855510	1.3157290729188482
max	LUC7	851797	3.3136953958436597
max	UTP22	853579	None
max	ENO2	856052	2.7727563097068653
max	POL4	855645	0.8436582385469384
max	RPL10	855458	1.612232204550343
max	MRPL39	855291	2.047135816894888
max	PEP4	852750	3.5374791613700847
max	RTN1	852200	3.5374791613700847
max	LSB1	855952	2.2961550188067372
max	ISA2	851997	2.2126011500147436
max	FPR3	856165	6.232365629677079
max	TAF3	856506	1.2663897396167665
max	RPL43B	852209	1.3157290729188482
max	HHF2	850441	2.864751246409875
max	VPS1	853472	2.417288061753892
max	HRB1	850364	2.2780198067625244
max	RLR1	856260	3.5365194223454117
max	ARP8	856425	3.5374791613700847
max	LYS12	852404	1.1302342243696062
max	TIF2	856450	1.9851444628547508
max	RPT3	854713	3.588042465109008
max	RPC31	854535	0.5362598748807299
max	MDN1	856023	5.501899384403727
max	HDA1	856589	2.047135816894888
max	HDA3	851005	2.50246861138792
max	SPB1	853252	3.2077026794306662
max	RIX7	856339	2.145499804656952
max	SEC10	855841	2.2126011500147436
max	SEC3	852583	2.0755700826770083
max	MRP1	851512	2.9793163817234682
max	PMA1	851484	2.979146749094222
max	PTI1	853808	3.6955824630478076
max	MUD1	854323	1.612232204550343
max	PNO1	853371	3.4181450064382775
max	ENT3	854102	2.2961550188067372
max	NOP14	856596	2.9793163817234682
max	GFA1	855788	3.3205868043136206
max	DIM1	853852	2.8291157370607563
max	APL3	854666	7.5659970123851625
max	APM4	851477	2.9409840199016575
max	BUD21	855595	3.2077026794306662
max	UTP8	853625	3.3152289947461977
max	MRPL16	850919	3.4263813512088257
max	RPS28B	856479	4.41395661701688
max	FIG4	850645	6.918979603552718
max	VAC14	853164	3.3425073100512432
max	NUP120	856482	3.923616206396971
max	SEC13	851774	6.6517869492790425
max	OSH2	855933	2.417288061753892
max	SWH1	853928	6.00115238071726
max	GLO3	855887	2.63530493483855
max	SEC21	856405	3.923616206396971
max	LSM4	850521	5.767796070192714
max	LSM5	851481	3.5817999961866662
max	SDC1	854583	3.4316832782090096
max	SHG1	853465	2.047135816894888
max	ARP4	855066	3.8610530403717918
max	SWC5	854268	1.768134622586678
max	RPL17B	852835	3.3205868043136206
max	TRS33	853975	2.2126011500147436
max	MOT1	854997	2.2126011500147436
max	NAM9	851314	1.612232204550343
max	NAN1	854948	5.0926126457042775
max	YGR054W	856541	0.45669784270569197
max	YKU70	855421	1.1302342243696062
max	YKU80	853818	7.341696134565213
max	NOC4	856851	1.3157290729188482
max	YKE2	851509	2.3592120131962857
max	CSR1	854008	3.5817999961866662
max	CHD1	853817	6.502344027944555
max	CDC28	854085	8.511767387215468
max	CLB3	855700	5.399796479856467
max	CTF3	850590	2.3635216944196356
max	NKP1	852708	0.45669784270569197
max	YGR126W	851486	None
max	PRP45	856534	4.484804891349172
max	GCD7	853814	2.0755700826770083
max	GCN3	851933	5.5966277410316545
max	SNF2	856718	2.3635216944196356
max	CMK2	856105	3.3101291926696628
max	EDE1	852255	2.2961550188067372
max	YAK1	854087	4.732006738708539
max	YPL247C	851163	1.768134622586678
max	NUT1	853068	2.590524144380555
max	TRA1	850486	2.5508157431918526
max	SNU66	854941	2.50246861138792
max	SNU56	852224	1.768134622586678
max	FKS1	854706	4.55945586287321
max	BNI4	854681	4.536769582625933
max	HTL1	853839	2.6618765124989987
max	MRP20	851834	2.4355756091461926
max	CAF20	853205	2.933742367884358
max	CDC33	855628	4.429434230014175
max	RPP2B	852104	1.612232204550343
max	ECM10	853815	3.3152289947461977
max	TRX1	851986	3.9183238479348774
max	RPL11A	851006	4.114664007773189
max	RRP1	855246	None
max	HRR25	852995	6.586910647357986
max	CSE2	852789	3.4181450064382775
max	RPL33B	852518	3.3205868043136206
max	SPT20	854656	4.335778835952857
max	ASF1	856327	1.503092689664495
max	HHT2	853353	4.677105502944789
max	SPT8	851712	0.2865594728799166
max	RLI1	853310	6.492743954215536
max	RPB9	854335	2.0755700826770083
max	RPL9B	856201	2.3635216944196356
max	CPA2	856620	3.4115622633677094
max	SMC3	850712	3.5374791613700847
max	PRP21	852447	2.50246861138792
max	YGR283C	855603	2.1143265319262583
max	LSM1	853592	3.916226750203219
max	SNU114	855948	4.41395661701688
max	SSZ1	852532	2.9409840199016575
max	HHT1	853166	5.363075619204372
max	HTA2	853389	3.5374791613700847
max	HAT1	851021	2.7727563097068653
max	ORC2	851295	0.2865594728799166
max	HSP60	856463	4.41395661701688
max	MTO1	854168	1.6851845046909508
max	BCY1	853451	2.9409840199016575
max	TPK2	851475	4.371723853393608
max	PRR1	856520	3.6469610135541406
max	RPT4	856253	2.3592120131962857
max	RVB2	855139	5.764229414606139
max	SWC3	851205	1.612232204550343
max	RPB10	851256	1.612232204550343
max	RPN7	853503	4.117541991108892
max	EAF1	855929	3.4316832782090096
max	YNG2	853875	2.6618765124989987
max	RPN5	855155	4.206014529897578
max	SEC23	851987	3.4991433312769384
max	SEC24	851296	None
max	SEC6	850845	2.3586506055257126
max	ABP1	855478	9.074861439527215
max	IDH2	850883	3.3136953958436597
max	RPN1	854433	8.259144192945108
max	TIP20	851830	2.2126011500147436
max	YKT6	856324	8.827620336633945
max	ECM16	855827	3.4130569875589534
max	POP5	851498	3.4263813512088257
max	POP6	853124	2.0880852406974593
max	SSN3	852442	3.5817999961866662
max	RPS19B	1466526	0.0
max	KGD2	854336	2.7727563097068653
max	UTP20	853529	5.363075619204372
max	PUP3	851596	1.8735075728849255
max	CSN12	855653	2.590524144380555
max	FUN12	1466460	1.1302342243696062
max	ACO1	856437	2.6618765124989987
max	ALG12	856282	1.612232204550343
max	VMA2	852197	None
max	VMA8	855941	6.918979603552718
max	INO80	853036	3.8610530403717918
max	RPL19A	856692	3.3205868043136206
max	SKI6	852357	4.663838557216626
max	MGM1	853893	2.9793163817234682
max	NOP58	850796	5.923504901713445
max	NSR1	853943	1.9999911021310925
max	SNF12	854918	6.217550543891939
max	ILV1	855332	1.6834247631515635
max	MNN11	852456	3.744418991858395
max	RPS30A	851938	0.0
max	KAR2	856243	6.094490451134711
max	GCD2	851035	4.114664007773189
max	EAF5	852695	4.117702285500699
max	UME1	850515	5.17239615910517
max	RPS16A	853751	2.3635216944196356
max	POL1	852655	4.665468790997462
max	POL12	853264	4.670920790952067
max	NOP4	854519	5.363075619204372
max	EPL1	856839	2.4355756091461926
max	MRPL28	853527	2.0755700826770083
max	MRPL8	852386	2.6618765124989987
max	IMG1	850835	4.114664007773189
max	SWC4	852951	2.516144829958822
max	SWR1	856488	3.8610530403717918
max	PSR2	853658	1.6851845046909508
max	WHI2	855884	2.145499804656952
max	MHR1	853701	6.575827410480004
max	LSG1	854453	2.0755700826770083
max	SEC15	854127	2.267106039888674
max	GCN5	853539	3.4141901629854035
max	SWI1	850863	2.2126011500147436
max	CDC26	855745	3.4316832782090096
max	RSM10	853986	2.4355756091461926
max	SWS2	855470	3.3136953958436597
max	YMR310C	852839	1.768134622586678
max	LSM3	855439	7.066713149059344
max	PRP24	856004	3.4181450064382775
max	SWP82	854999	4.732006738708539
max	SGF11	852172	1.612232204550343
max	ORC1	855336	3.47465206547433
max	CUS1	856423	2.155515061058203
max	PRP9	856320	2.50246861138792
max	EAF6	856924	4.230866420677012
max	NTO1	853610	2.4355756091461926
max	SAS3	854279	2.50246861138792
max	DLD3	852363	1.0808363235344327
max	PRE5	856083	2.0755700826770083
max	RRP9	854800	3.3136953958436597
max	PRE6	852329	2.417288061753892
max	MRPL44	854415	5.131880476152474
max	NET1	855879	1.1302342243696062
max	SIR4	856861	4.258185411757874
max	MRPL13	852403	None
max	SNT309	852591	2.0755700826770083
max	RIO2	856768	2.2961550188067372
max	KAP104	851761	5.581314650023767
max	ASE1	851719	2.7727563097068653
max	RET3	853330	1.612232204550343
max	SHE3	850740	2.145499804656952
max	SGN1	852440	3.3136953958436597
max	BET3	855549	3.4991433312769384
max	CIA1	853369	3.4181450064382775
max	YHR122W	855310	3.4181450064382775
max	IMG2	856940	1.8712291003829864
max	MRPL33	854771	1.612232204550343
max	CMD1	853237	1.1256152613212898
max	YNL208W	852790	2.2961550188067372
max	TIF35	855050	0.2865594728799166
max	SAP155	851985	1.0808363235344327
max	ZUO1	855585	8.42533488144316
max	RFC3	852579	5.926198742551195
max	RFC5	9164981	None
max	BRR1	856540	2.2126011500147436
max	CDC40	852838	4.915406873153609
max	GCD10	856486	3.962506395666893
max	GCD14	850861	3.4316832782090096
max	RPL2B	856261	2.2961550188067372
max	RRP40	855748	1.0808363235344327
max	RRP43	853942	3.923616206396971
max	RPN12	850407	1.6851845046909508
max	MPH1	851261	1.9851444628547508
max	RCL1	855485	3.2077026794306662
max	UTP10	852426	2.9793163817234682
max	CLF1	855568	2.2126011500147436
max	CDC36	851931	2.864751246409875
max	NOT5	855957	2.3592120131962857
max	RTG1	854976	2.590524144380555
max	HTB2	854903	2.7727563097068653
max	ISW1	852004	2.50246861138792
max	RPL21A	854057	2.11907121760421
max	SRB5	850968	3.4181450064382775
max	YGR250C	852551	1.9903692747279933
max	YGR149W	851398	1.3157290729188482
max	ARO1	855357	3.3205868043136206
max	SAM1	851238	2.63530493483855
max	MCM16	853460	3.6469610135541406
max	MMS1	852053	2.7795054412373976
max	RTT101	850659	1.1256152613212898
max	COG2	855304	1.2663897396167665
max	CEG1	856563	2.0755700826770083
max	CET1	852337	3.962506395666893
max	RPC19	852650	2.3635216944196356
max	RPC53	854878	2.740209629618614
max	TFP1	854090	4.0758380184828
max	RPO21	851212	6.325012743082407
max	AME1	855730	2.8291157370607563
max	RSC2	855668	2.0880852406974593
max	EAF3	853071	2.933742367884358
max	YAF9	853583	6.314542809879248
max	UBC13	856250	3.2077026794306662
max	RPL12A	855659	3.4181450064382775
max	HFI1	854161	4.117702285500699
max	RRP5	856609	2.034965979108661
max	TAF9	854503	1.612232204550343
max	MRP7	856195	4.429434230014175
max	EXO84	853445	5.905996035233676
max	SEC8	852545	2.0755700826770083
max	ATP1	854660	5.26999089048916
max	YKL023W	856935	None
max	MEC1	856401	2.4355756091461926
max	RFA1	856216	2.50246861138792
max	BUD27	851503	4.732006738708539
max	POP2	854915	2.2961550188067372
max	DEP1	852031	4.732006738708539
max	RXT3	854417	2.7856890270980537
max	PXR1	856723	5.501899384403727
max	BRE2	852590	1.1302342243696062
max	SRP68	855616	2.8291157370607563
max	RPC11	855176	2.6618765124989987
max	SWD2	854204	4.387549437215668
max	PFK1	850577	5.17708383590262
max	DDI1	850934	4.206014529897578
max	RRP4	852241	2.034965979108661
max	MRP17	853719	2.6618765124989987
max	PRP3	854419	1.8712291003829864
max	PRP31	851670	2.9793163817234682
max	SGF73	853959	4.122130892227444
max	GEA2	851652	3.4618105491771836
max	ENP1	853031	1.0808363235344327
max	RPS18B	851682	1.612232204550343
max	RPG1	856132	2.347064657905978
max	EMG1	853855	7.670439693814767
max	KAP114	850970	4.964522393918947
max	PAP1	856323	2.1143265319262583
max	YSH1	856155	4.484804891349172
max	MDM10	851548	3.2077026794306662
max	TOM40	854202	5.26999089048916
max	ARP5	852258	7.475227527189736
max	PDA1	855314	4.0126524025678805
max	PDB1	852375	4.0126524025678805
max	APL4	850744	2.0755700826770083
max	APS1	850994	2.0755700826770083
max	OSH7	854590	1.9576262649735057
max	NUT2	854368	2.2126011500147436
max	GAL11	854829	4.41395661701688
max	RRP42	850540	2.8291157370607563
max	SME1	853609	2.2126011500147436
max	NOP6	853433	3.2077026794306662
max	RSC8	856785	2.6618765124989987
max	STH1	856901	2.7727563097068653
max	ELP4	852283	2.8291157370607563
max	IKI3	851700	2.7856890270980537
max	MYO5	855724	2.0755700826770083
max	YGL157W	855023	1.1302342243696062
max	CDC25	851737	4.436468794183062
max	RSC3	851248	2.0880852406974593
max	SFH1	850950	5.045597550800774
max	MCM21	851539	4.772775891674184
max	SNF6	851634	3.4316832782090096
max	CDC19	852549	2.034965979108661
max	CSL4	856497	2.8291157370607563
max	VAB2	854156	2.7727563097068653
max	YLR408C	851124	8.448044720837105
max	MRPL27	855242	2.11907121760421
max	EAF7	852673	4.677105502944789
max	NUP2	853479	2.50246861138792
max	DPB2	856034	1.768134622586678
max	SET7	854818	1.768134622586678
max	LUG1	5814844	None
max	NFI1	856898	3.311966724769276
max	ACC1	855275	6.472171754082831
max	CCT5	851201	2.0755700826770083
max	MRP49	854249	2.3635216944196356
max	MRPL9	853271	2.4355756091461926
max	BSP1	855825	3.311966724769276
max	INP52	853812	3.3152289947461977
max	ACO2	853364	2.11907121760421
max	ILV5	856828	3.3205868043136206
max	PAP2	855437	3.3136953958436597
max	ARP6	851279	2.7727563097068653
max	OYE2	854409	1.3157290729188482
max	RAD14	853696	1.9851444628547508
max	ALY1	855198	2.2126011500147436
max	RSP5	853152	1.0808363235344327
max	CTF19	854979	3.588042465109008
max	ESF2	854053	5.767796070192714
max	RFX1	851584	2.3592120131962857
max	RSC4	854687	3.6955824630478076
max	RSC30	856343	1.1302342243696062
max	SIF2	854832	3.4316832782090096
max	SCC2	854808	1.3113943198257032
max	SCC4	850779	5.305189090157673
max	RPS10A	853186	2.9409840199016575
max	VMA6	854572	4.752830813312941
max	VPH2	851173	1.2041567253818783
max	ATP22	856056	1.3157290729188482
max	HRP1	855644	1.9863712276270196
max	MNN10	852983	3.4181450064382775
max	EFT2	850613	2.9409840199016575
max	PSE1	856923	3.588042465109008
max	ULP1	856699	2.417288061753892
max	RPB8	855122	2.3635216944196356
max	DPH2	851150	2.933742367884358
max	KTI11	855158	4.863999321343962
max	ATP16	856603	2.590524144380555
max	FIT1	853532	2.708699090474871
max	YMR118C	851559	2.0755700826770083
max	POL5	850511	3.0529504898945565
max	ESA1	852248	6.6762859183157195
max	MKK1	850303	3.4141901629854035
max	SSC1	854432	3.782721651571835
max	TEF1	853728	6.107578827441308
max	HOC1	854424	2.145499804656952
max	MDS3	851531	1.1302342243696062
max	SAP185	855153	1.3157290729188482
max	MDJ1	855415	2.4355756091461926
max	PSA1	853135	3.3205868043136206
max	YOL098C	854038	1.0808363235344327
max	FAS1	854559	6.844565117986635
max	IMD2	854530	0.2865594728799166
max	FYV10	853718	2.864751246409875
max	MRPL25	852721	1.612232204550343
max	ESF1	853937	5.501899384403727
max	NPL3	852833	7.592949868718923
max	RPO26	855903	4.913504285060661
max	URN1	852133	2.3592120131962857
max	TRZ1	851823	6.320734780127169
max	YMR099C	855637	1.3113943198257032
max	SDS3	853530	2.4355756091461926
max	SIN3	852928	3.782721651571835
max	SAP30	853717	2.2961550188067372
max	SNU13	856031	2.145499804656952
max	PAT1	854795	4.292157563070673
max	APS2	856570	2.0755700826770083
max	KEM1	854939	5.501899384403727
max	SEC27	852155	4.088355620584717
max	SEC28	854861	4.234817617625204
max	ANP1	855144	3.2077026794306662
max	URA3	851304	1.3157290729188482
max	ECM29	850326	4.41395661701688
max	MIR1	854533	1.1302342243696062
max	RAV1	854953	3.7845024865783845
max	CPR1	856595	3.4316832782090096
max	BTT1	852131	1.768134622586678
max	YJR011C	852922	None
max	NUP1	853688	4.663838557216626
max	ADD66	850959	1.768134622586678
max	PBA1	852985	1.0808363235344327
max	YDR341C	852523	4.8354262099461485
max	NHP6A	856769	3.8779827498148656
max	HPR1	855723	2.0755700826770083
max	RSC1	853133	3.83380685986642
max	RPC40	854241	2.8291157370607563
max	SEC5	856006	3.873404233871612
max	PHO23	852572	2.7727563097068653
max	AAP1	856180	3.83926311216701
max	RXT2	852310	2.3592120131962857
max	TRM7	854522	1.0808363235344327
max	YMR259C	855728	2.3592120131962857
max	POL2	850290	1.612232204550343
max	SUI3	853311	4.0126524025678805
max	TFB1	852049	4.677105502944789
max	CDC23	850567	5.807892557523738
max	NTC20	855678	2.0755700826770083
max	SYF2	851419	3.962506395666893
max	RRP7	855710	2.8291157370607563
max	TRS31	856275	2.0755700826770083
max	IES3	853509	3.8610530403717918
max	LAT1	851055	3.4316832782090096
max	RVB1	851840	3.8779827498148656
max	VPS71	854270	3.4316832782090096
max	SPP382	855872	1.0808363235344327
max	CKS1	852212	3.8610530403717918
max	CTI6	856347	2.3592120131962857
max	SSB2	851974	3.5374791613700847
max	TDH1	851943	2.9793163817234682
max	YFL034W	852077	0.0
max	RPN9	854130	4.41395661701688
max	RAI1	851640	1.0808363235344327
max	FMP41	852470	1.3157290729188482
max	ISN1	856494	0.0
max	GID7	856097	2.0755700826770083
max	RPA43	854678	2.155515061058203
max	ECM2	854695	2.0755700826770083
max	QCR2	852773	3.181097121238555
max	SNF7	856372	1.3157290729188482
max	VPS4	854080	4.022272198211138
max	GDB1	855524	4.039573192560199
max	SPG5	853400	2.2126011500147436
max	IPI3	851818	2.6618765124989987
max	CWC2	856841	1.768134622586678
max	UTP5	856873	1.768134622586678
max	SOL1	853618	4.506962648336355
max	SFB3	851434	3.786756265732477
max	RPB3	853675	1.612232204550343
max	BUD3	851435	1.3157290729188482
max	RPL37A	851812	3.3205868043136206
max	BUD20	856565	4.450606243783607
max	YIL172C	850339	1.0808363235344327
max	IES1	851379	2.8291157370607563
max	YOR1	852002	2.2780198067625244
max	FYV4	856521	4.429434230014175
max	ILV6	851284	1.612232204550343
max	PEA2	856029	2.0755700826770083
max	SPA2	855016	3.923616206396971
max	RPL34A	850321	0.0
max	HHO1	851381	0.5362598748807299
max	MLC1	9164910	None
max	PIL1	850554	3.4181450064382775
max	RPD3	856475	2.864751246409875
max	RPB7	852998	1.612232204550343
max	OGG1	852873	2.9793163817234682
max	RPF1	856193	None
max	FAR11	851709	3.4991433312769384
max	IML1	850492	3.3425073100512432
max	CDC34	852779	3.935482619131941
max	BUB1	856438	3.0748606576186335
max	BUB3	852269	2.8291157370607563
max	NOP10	854155	1.1302342243696062
max	IPP1	855051	2.0880852406974593
max	TRX2	853095	4.621791192046057
max	PRE1	851862	2.417288061753892
max	RPB4	856078	6.259014667969297
max	OCA1	856568	3.397728511920444
max	OCA2	854828	2.4355756091461926
max	RSM22	852058	5.872489203346157
max	ELP6	854827	2.0755700826770083
max	RPC34	855622	1.612232204550343
max	PET123	855509	1.0808363235344327
max	TIF1	850530	4.022272198211138
max	URA2	851885	3.47465206547433
max	CKA1	853167	4.387549437215668
max	CKB1	856751	3.4263813512088257
max	UBP8	855443	2.864751246409875
max	NCE102	854883	2.9793163817234682
max	VAC8	855473	3.2077026794306662
max	YCK2	852302	4.751698401964879
max	HSC82	856422	2.0880852406974593
max	PGI1	852720	1.1302342243696062
max	YLR407W	851597	2.267106039888674
max	APL2	850843	2.0755700826770083
max	RPC17	851532	2.708699090474871
max	HSP82	854457	2.0880852406974593
max	RAT1	852987	8.938285904521464
max	ABZ1	855936	2.5508157431918526
max	TDH3	851798	2.9409840199016575
max	CHS1	851143	3.4181450064382775
max	COX20	855939	2.7727563097068653
max	TRS20	854300	4.234817617625204
max	RPS10B	850625	7.751480903817893
max	MKT1	856409	2.2961550188067372
max	LAS17	852305	5.8019401457064435
max	VRP1	852609	None
max	SEN2	851738	2.417288061753892
max	SEN54	853244	2.50246861138792
max	SRB7	854478	2.933742367884358
max	LTV1	853774	6.133636863642781
max	GCD11	850976	2.1798950352268016
max	HCR1	853052	3.3205868043136206
max	BET2	9164971	None
max	BET4	852173	3.923616206396971
max	LAG1	856579	3.3205868043136206
max	PDR5	855920	1.9851444628547508
max	SSU72	851566	1.612232204550343
max	RPA49	854668	3.2077026794306662
max	NGL1	854722	2.9793163817234682
max	VID28	855695	1.768134622586678
max	MLH1	853912	2.6618765124989987
max	MLH2	854150	2.7727563097068653
max	HAP2	851605	2.5508157431918526
max	HAP5	854570	4.165799802357288
max	SEC65	852327	3.8090798630305756
max	NPL6	856353	2.0945472970485013
max	YBL104C	850348	2.0755700826770083
max	CAM1	855249	1.0996825382110418
max	HSP104	850455	5.707145176488511
max	EGD1	856478	6.014612616435051
max	AMN1	850395	4.355056800908396
max	GTR2	850568	3.5374791613700847
max	UPF3	852448	1.768134622586678
max	RET1	854166	2.984006904311758
max	SLM1	852497	3.4181450064382775
max	IES5	853981	3.9620658670254074
max	ARC19	856388	4.088355620584717
max	ARP2	851042	7.6946833054247605
max	YKL088W	855423	2.0755700826770083
max	MPM1	852753	3.149331393088092
max	YHM2	851890	7.890593706280612
max	CTF18	851989	None
max	DCC1	855021	2.11907121760421
max	SLM5	851273	3.47465206547433
max	SPS22	855464	3.556087053992725
max	FPR1	854068	4.692225234581486
max	SSL1	855160	None
max	RAD4	855053	3.8779827498148656
max	SIP1	856714	3.5899222846146235
max	MAE1	852758	5.131880476152474
max	PUP1	852740	3.744418991858395
max	SPT4	854206	3.4618105491771836
max	SCS3	855835	2.2126011500147436
max	SPT5	854866	3.903961788092362
max	TPI1	852692	2.034965979108661
max	MTR2	855031	3.2077026794306662
max	NUP84	856797	1.768134622586678
max	THP2	852940	2.7727563097068653
max	UTP9	851654	4.319695535084689
max	ROT2	855194	2.3635216944196356
max	MYO1	851589	3.4181450064382775
max	PRP19	850799	3.5374791613700847
max	MRPL7	853365	3.4263813512088257
max	RPB5	851088	2.740209629618614
max	RPS17A	850435	6.864177708816991
max	ATP8	854283	2.590524144380555
max	MRPS18	856093	1.1302342243696062
max	GRS1	854229	4.504434201982996
max	PRE10	852098	2.9409840199016575
max	RPT2	856677	4.214387503222502
max	BOI1	856217	1.0808363235344327
max	YBR238C	854292	5.872710057600209
max	YNR024W	855692	2.6618765124989987
max	ECM30	851530	2.2126011500147436
max	UBP15	854384	3.0529504898945565
max	LSP1	854427	2.864751246409875
max	SAK1	853674	2.9409840199016575
max	RIX1	854758	2.11907121760421
max	CDC55	856015	3.2077026794306662
max	TPD3	855755	1.612232204550343
max	YTM1	850828	1.4643165931851907
max	SSA2	856130	4.361710595831389
max	ADE3	851378	None
max	HEK2	853777	5.0926126457042775
max	UTP4	856310	2.50246861138792
max	IWR1	854679	2.8291157370607563
max	TEF4	854740	4.114664007773189
max	YHB1	855137	4.165799802357288
max	PTC6	851993	3.2225187957606405
max	RPB11	853581	2.50246861138792
max	ADH2	850752	2.034965979108661
max	HXK1	856010	5.491003805047545
max	ELA1	853347	2.7856890270980537
max	GYP1	852013	1.612232204550343
max	PGK1	855408	2.034965979108661
max	SEC17	851455	1.2663897396167665
max	VPS45	850419	3.8610530403717918
max	HIR2	856449	4.258185411757874
max	HIR3	854992	2.864751246409875
max	SPF1	855760	4.414768360646782
max	CCL1	851491	4.214387503222502
max	YAR1	855240	6.014612616435051
max	ERG1	851751	2.2961550188067372
max	DMR1	856745	1.8712291003829864
max	SPC72	850921	0.5362598748807299
max	SPC98	852867	1.0808363235344327
max	CCT6	855267	2.0755700826770083
max	NDT80	854338	4.230962468316715
max	UGA1	855682	4.1444314679515895
max	YDL089W	854914	2.417288061753892
max	POP7	855638	2.145499804656952
max	RAD1	850551	5.769136852516478
max	SAW1	853990	1.022988228636967
max	DYN3	851733	3.4316832782090096
max	EMP24	855953	1.3157290729188482
max	ERP5	855449	3.873404233871612
max	YML6	854306	2.4355756091461926
max	YMR209C	856072	None
max	ZRC1	852879	3.5899222846146235
max	TIF34	851446	3.3136953958436597
max	PPH22	852502	1.3276174580598452
max	RTS1	850830	2.6618765124989987
max	MBP1	856089	5.588008613286566
max	SWI6	850982	2.8291157370607563
max	ADH3	856304	2.6618765124989987
max	PAN2	851680	3.5412309695227737
max	PAN3	853019	1.3157290729188482
max	RNR1	851731	2.9409840199016575
max	SAM2	851292	None
max	PRT1	850574	2.0755700826770083
max	LRP1	855997	None
max	YAE1	855366	None
max	YNL260C	851757	2.4355756091461926
max	DDR48	851399	4.230866420677012
max	YBR137W	1466465	None
max	YOR164C	851674	1.0808363235344327
max	SIN4	853165	4.41395661701688
max	SSN8	854007	1.612232204550343
max	GND1	855890	2.034965979108661
max	OLE1	852192	None
max	SNF5	851868	2.2961550188067372
max	BUB2	856586	1.3157290729188482
max	PWP1	854385	4.913504285060661
max	MED4	852493	0.5362598748807299
max	SDS22	853553	3.923616206396971
max	POL3	853753	1.1256152613212898
max	POL32	856853	2.3635216944196356
max	SMX3	856530	3.4316832782090096
max	CDC6	856574	4.022272198211138
max	YDR196C	851174	2.590524144380555
max	POP3	851162	5.501899384403727
max	TOM1	852978	4.1444314679515895
max	SAP190	851590	2.3592120131962857
max	RPC37	852356	0.0
max	UTP18	854819	3.4263813512088257
max	NAT1	855766	2.864751246409875
max	NAT5	852381	1.0808363235344327
max	ARC18	855664	4.41395661701688
max	NUC1	853778	4.370675104405136
max	GLG1	856732	1.4643165931851907
max	GSY1	854361	1.6851845046909508
max	RPA12	854154	2.11907121760421
max	RPA34	855949	2.155515061058203
max	TUB2	9164977	None
max	BET5	851499	4.4620428167966795
max	YJR136C	851723	4.335778835952857
max	YKL033W	854593	2.9793163817234682
max	ERV25	856674	1.612232204550343
max	SET1	853769	1.2663897396167665
max	RNA14	855261	2.9793163817234682
max	CTK2	853555	4.915406873153609
max	CTK3	854809	3.962506395666893
max	VMA7	850771	1.1302342243696062
max	VIP1	850306	3.3186562272438613
max	YGR017W	853629	1.768134622586678
max	CCT4	853892	2.0755700826770083
max	ROK1	854109	3.2077026794306662
max	BUD7	852018	3.935482619131941
max	LAA1	852666	8.563355567348099
max	MRS4	854794	2.155515061058203
max	PET9	855207	3.5365194223454117
max	RNR4	850670	1.1256152613212898
max	WTM1	852837	5.305189090157673
max	RAD10	852167	1.612232204550343
max	RCO1	850429	4.995075611400121
max	CYC8	852730	2.3635216944196356
max	TUP1	852798	1.768134622586678
max	SNT1	856840	3.5374791613700847
max	NUP145	852723	2.11907121760421
max	GNA1	854998	2.034965979108661
max	PRE4	854086	3.4316832782090096
max	CIN8	853886	2.9793163817234682
max	ZWF1	851087	3.181097121238555
max	TVP23	853614	1.0808363235344327
max	NAR1	851630	2.9409840199016575
max	HSH49	852571	3.4263813512088257
max	TPK1	853442	2.915169756215887
max	PUP2	854158	3.4316832782090096
max	MRI1	856428	5.948421879335905
max	SVF1	853576	1.768134622586678
max	RPL43A	852578	2.3635216944196356
max	NOP8	851665	6.586910647357986
max	ADE4	855356	2.047135816894888
max	RNA1	1466401	None
max	MSP1	852060	2.145499804656952
max	YJL123C	856398	2.417288061753892
max	RRI2	854494	1.612232204550343
max	SKP1	854891	None
max	NAB2	856352	3.962506395666893
max	MNN9	854776	2.864751246409875
max	KIN28	853836	3.8779827498148656
max	TFB3	855543	4.677105502944789
max	ORC4	853666	2.740209629618614
max	SIW14	852958	0.5362598748807299
max	MEX67	853202	7.944246419772932
max	NUP85	855489	7.148301058651778
max	ATG11	855156	1.8735075728849255
max	CIS1	855836	1.0808363235344327
max	RRP46	855196	4.869077315570905
max	RSM7	853992	2.4355756091461926
max	UTP21	854198	2.145499804656952
max	DLS1	852383	6.015648016321069
max	IOC2	1466521	None
max	IOC4	853061	1.612232204550343
max	YGL242C	850961	None
max	OST1	856558	4.387549437215668
max	SWP1	851892	4.567223412306452
max	VTI1	851884	1.612232204550343
max	SHE2	855758	3.3136953958436597
max	ASN1	856645	1.3157290729188482
max	ASN2	851105	2.047135816894888
max	PRE3	3799970	2.0755700826770083
max	NUP170	855263	4.335778835952857
max	NUP53	854850	2.047135816894888
max	CDC123	851819	4.038384084647284
max	POP1	852929	3.3136953958436597
max	BCH2	851662	3.3205868043136206
max	CHS5	851988	3.873404233871612
max	NVJ1	850328	4.9876561223145846
max	COG6	851458	5.436312970183665
max	RPN8	851082	4.889025894248895
max	HTZ1	855118	4.5401888015064
max	RPP1	851319	7.066713149059344
max	HSP42	855972	4.889025894248895
max	TDH2	855433	2.708699090474871
max	RPP1B	850598	2.446465241803066
max	MTF2	853649	2.6618765124989987
max	SLS1	855180	3.3205868043136206
max	PPH21	853171	4.114664007773189
max	ZDS2	853832	1.6851845046909508
max	HTB1	850642	2.7727563097068653
max	NAP1	852804	3.2077026794306662
max	POP8	851078	1.768134622586678
max	NUP159	851169	4.913504285060661
max	CRM1	850829	2.861505420737625
max	LSM8	854636	0.2865594728799166
max	GDH2	851442	1.1302342243696062
max	LIP2	853727	4.8354262099461485
max	TSC11	854228	4.28699813794709
max	GIR2	855889	2.7856890270980537
max	RBG2	856041	2.4355756091461926
max	CSR2	853654	7.6946833054247605
max	SRP54	855613	3.4263813512088257
max	EXO70	852276	7.921501681175704
max	HIF1	852787	4.948242263473772
max	ZEO1	853789	1.612232204550343
max	URH1	855026	4.707577086590537
max	HIR1	851136	7.078006488856653
max	RUP1	853335	3.4141901629854035
max	UBP2	854264	0.0
max	OKP1	850886	5.17239615910517
max	SYP1	853343	1.3157290729188482
max	RPL14A	855909	2.2961550188067372
max	RNH1	850587	0.2865594728799166
max	VAS1	850966	3.1574731762356083
max	MSS116	855636	4.361710595831389
max	CCT2	854968	1.6834247631515635
max	RPL23A	851376	1.6834247631515635
max	PPZ1	853026	2.0808501500737306
max	SNF8	854700	2.4355756091461926
max	VPS25	850917	3.786756265732477
max	STI1	850592	1.0808363235344327
max	WRS1	856805	4.504434201982996
max	BMH1	856787	7.127210645994118
max	MYO4	853416	3.903961788092362
max	DBP7	856384	2.6618765124989987
max	APC2	852667	3.5817999961866662
max	APC5	856607	5.571356979694124
max	ERP3	855350	3.4879040129095986
max	XBP1	855011	None
max	BUD32	850620	3.935482619131941
max	GON7	852628	2.298994304739005
max	MVB12	851102	7.141221383063716
max	SRN2	854487	2.0755700826770083
max	SKI7	856338	1.3157290729188482
max	SWI3	853860	3.5817999961866662
max	YGR266W	850668	None
max	YFR006W	855994	2.0880852406974593
max	CNA1	855901	5.927769834783236
max	ERD2	851394	3.5365194223454117
max	IPI1	856125	0.6319758774292817
max	FMP27	853620	None
max	RAD53	854543	2.4355756091461926
max	SMC1	852127	2.2961550188067372
max	PHB1	853434	4.9876561223145846
max	SNA2	856675	3.5899222846146235
max	PIH1	855048	3.4181450064382775
max	CDC10	850432	2.7727563097068653
max	SHS1	856749	4.038384084647284
max	SXM1	853874	2.2780198067625244
max	YLL023C	856665	1.3157290729188482
max	ISY1	855289	3.4263813512088257
max	NTR2	855593	3.4879040129095986
max	MFT1	850524	4.088355620584717
max	BCP1	856825	2.1143265319262583
max	RKM1	852079	1.1302342243696062
max	NCB2	851853	2.50246861138792
max	ATP5	852300	1.3157290729188482
max	CHA1	856846	2.6618765124989987
max	ARB1	852982	6.6517869492790425
max	VMA13	852388	3.8927097994010964
max	CUL3	852080	4.117702285500699
max	YIL001W	854790	1.0808363235344327
max	MRP21	852265	3.4263813512088257
max	AEP2	854065	1.3276174580598452
max	PEX11	851158	3.870988773760008
max	CLB2	855925	3.5412309695227737
max	GTB1	851695	2.334832311348876
max	MRPL38	855688	4.114664007773189
max	NHP2	854243	5.363075619204372
max	ELP2	852852	2.4355756091461926
max	KTI12	855826	2.3635216944196356
max	MES1	851369	4.504434201982996
max	GPI17	855911	2.3635216944196356
max	YUR1	854387	1.8735075728849255
max	BDH1	855136	1.9851444628547508
max	BDH2	854635	1.1256152613212898
max	PUS7	856854	2.7856890270980537
max	COG5	854411	2.9409840199016575
max	VMA10	855341	2.0755700826770083
max	OCA5	854026	1.0808363235344327
max	TUF1	851858	2.4355756091461926
max	SAC6	852814	3.4181450064382775
max	BOI2	852068	2.2961550188067372
max	CDC24	856544	1.503092689664495
max	PNG1	855958	3.4991433312769384
max	RAD23	851339	3.4991433312769384
max	SMC4	850837	3.2077026794306662
max	YCS4	853810	2.11907121760421
max	ASK1	850442	2.8291157370607563
max	DUO1	855335	3.2077026794306662
max	POL31	855564	4.117702285500699
max	PYC1	852996	2.0945472970485013
max	PYC2	850716	2.9409840199016575
max	SDS23	853531	5.807892557523738
max	LST8	856573	5.499445569263998
max	RMD8	851810	1.1302342243696062
max	YET1	856067	1.612232204550343
max	CCR4	856802	2.7795054412373976
max	MOT2	856076	4.06276380054448
max	RNT1	850301	2.6618765124989987
max	KTR2	850422	3.2077026794306662
max	RPN6	856063	3.2077026794306662
max	SUI1	852191	6.150520381572836
max	MSN5	853743	1.768134622586678
max	BRN1	855114	4.022272198211138
max	DPH1	855701	4.387549437215668
max	CDC12	851632	4.77178562917372
max	MRP10	852371	4.114664007773189
max	VPS30	850651	3.4181450064382775
max	VPS38	853989	None
max	NOP13	853946	2.0755700826770083
max	SRP101	855828	1.9851444628547508
max	SRP102	852373	2.0755700826770083
max	PEP5	853377	3.5817999961866662
max	VAM6	854599	1.6834247631515635
max	YIL151C	9164921	None
max	VPS8	851022	2.0755700826770083
max	TCP1	856389	2.9409840199016575
max	APC4	850888	2.7727563097068653
max	NUF2	855025	4.9876561223145846
max	SPC24	855974	4.511184220776463
max	PSY4	853438	2.0755700826770083
max	SSD1	852399	4.371723853393608
max	CLN2	851636	2.4355756091461926
max	IOC3	855869	2.0755700826770083
max	SEC39	854594	2.3586506055257126
max	LIN1	852649	2.0755700826770083
max	MRPL51	853404	4.114664007773189
max	CDC3	851745	6.71867801959887
max	GIN4	851615	2.915169756215887
max	PRE9	855293	2.417288061753892
max	HRK1	855398	1.1302342243696062
max	SWD3	854644	1.6851845046909508
max	PRK1	851426	1.3157290729188482
max	PFK2	854856	5.991591873466832
max	YMR262W	852219	1.9851444628547508
max	HXT7	850836	1.0808363235344327
max	RET2	853843	2.7727563097068653
max	DCP2	852072	2.516975050014811
max	CCH1	855164	2.2780198067625244
max	NIS1	852168	7.5659970123851625
max	NBA1	854815	2.2961550188067372
max	ERG27	850688	2.2961550188067372
max	ERG7	850320	2.2961550188067372
max	CDC27	852976	2.4355756091461926
max	TFB4	852606	2.4355756091461926
max	CWP1	853149	1.3157290729188482
max	DST1	852660	2.2126011500147436
max	MRPL19	1466445	3.4263813512088257
max	SRL3	856889	3.916226750203219
max	ATP7	850369	5.138814877597676
max	HKR1	853632	6.00115238071726
max	HSE1	855013	4.772775891674184
max	RAD52	856418	3.935482619131941
max	LOS1	853957	9.53033696821004
max	SWA2	852279	1.612232204550343
max	RAD27	850980	7.401647491695877
max	RRP6	856441	1.1302342243696062
max	BMH2	852585	3.3205868043136206
max	PIK1	852754	1.768134622586678
max	SSA3	855514	3.865775206707121
max	YNR047W	856456	1.1302342243696062
max	FAA4	853781	7.1203658625516635
max	YGL082W	856933	1.768134622586678
max	PRI1	850721	2.63530493483855
max	YPR174C	852785	3.149331393088092
max	SNF11	850894	2.8291157370607563
max	YGR130C	852292	0.2865594728799166
max	YMR031C	854696	3.4181450064382775
max	CCP1	856255	2.6618765124989987
max	COF1	853853	2.3586506055257126
max	TWF1	853571	0.0
max	TRM3	854651	2.034965979108661
max	ENO1	850585	8.056630669310065
max	UBP3	853356	2.1798950352268016
max	FZO1	856600	2.7355512650353373
max	MCK1	856022	2.1422232031921813
max	BUD14	854971	1.0808363235344327
max	RNR2	855032	2.9409840199016575
max	SPC2	856331	2.3586506055257126
max	AKR1	851504	3.3205868043136206
max	SYN8	854446	2.7727563097068653
max	BCH1	854173	7.2871752956867955
max	PAN1	853450	3.556087053992725
max	SLA2	852003	4.55945586287321
max	END3	854149	7.6946833054247605
max	SUB2	851384	3.6955824630478076
max	HFM1	850877	3.47465206547433
max	ATG26	855611	3.4181450064382775
max	MRP8	853819	1.0808363235344327
max	PMS1	853525	2.0880852406974593
max	YNL086W	852222	5.699190351204009
max	PRI2	850935	3.83380685986642
max	LYS9	852870	3.3205868043136206
max	COG7	856927	0.45669784270569197
max	YDR338C	855736	8.591231558569714
max	GET2	856514	3.7845024865783845
max	MAM33	854987	2.9793163817234682
max	SLX5	854220	3.9620658670254074
max	IDH1	853682	3.3136953958436597
max	QCR7	853262	3.2077026794306662
max	RPS12	856095	4.429434230014175
max	RAD18	855411	3.5374791613700847
max	RAD6	851554	5.966780926302797
max	TFA1	852853	2.3635216944196356
max	MTW1	852731	0.0
max	NNF1	855223	0.5362598748807299
max	SIC1	852369	5.240140996961737
max	YPL009C	856569	2.3635216944196356
max	YDR306C	851120	1.3113943198257032
max	CCT3	854938	3.1574731762356083
max	FMP52	851113	1.0808363235344327
max	GCN20	854781	2.4355756091461926
max	REI1	852516	4.436468794183062
max	SWC7	854732	1.1302342243696062
max	BDF1	851611	2.6618765124989987
max	PSY2	852926	4.949695946632241
max	COQ4	854465	3.181097121238555
max	YPK1	852858	3.3205868043136206
max	YPK2	853585	3.47465206547433
max	MET18	853334	2.155515061058203
max	RAD3	855472	3.3369639549404067
max	STE4	851250	3.311966724769276
max	ZDS1	850344	4.665468790997462
max	URA10	854747	2.590524144380555
max	URA5	856272	2.8997804426538503
max	VPS41	854242	6.8417048529649325
max	ARC1	856312	3.4263813512088257
max	BUD23	852434	4.450606243783607
max	LCB1	856126	3.3205868043136206
max	LCB2	856317	4.117702285500699
max	TEX1	850760	2.50246861138792
max	ERV29	851259	3.865775206707121
max	FMP32	853619	1.0808363235344327
max	SUP45	851152	5.0926126457042775
max	MET6	850562	2.047135816894888
max	AHC2	850549	3.4019403474031575
max	CUS2	850990	1.612232204550343
max	SMC5	850506	5.807892557523738
max	UBP6	856668	2.0755700826770083
max	ADR1	851520	6.314542809879248
max	SEC20	855420	5.436312970183665
max	UFE1	853967	2.3586506055257126
max	SEC22	851726	2.7727563097068653
max	CCT7	853683	3.47465206547433
max	VID27	856313	1.0808363235344327
max	MRD1	852437	1.1302342243696062
max	ERP1	851019	4.414768360646782
max	ABZ2	850561	4.0126524025678805
max	DSL1	855532	3.873404233871612
max	TAF13	855852	0.0
max	DAD1	856537	2.2126011500147436
max	DAD3	851335	1.1302342243696062
max	COP1	852651	1.3157290729188482
max	CDC13	852479	2.8291157370607563
max	VPS72	852207	2.933742367884358
max	MSB2	854500	3.556087053992725
max	TID3	851274	5.581314650023767
max	FYV8	853757	None
max	RGD1	854511	1.612232204550343
max	ARC40	850325	2.516975050014811
max	VMA22	856818	None
max	VPH1	856143	2.2126011500147436
max	RRP3	854791	4.373500045939622
max	CGI121	853303	2.3635216944196356
max	KAE1	850793	5.239350795419237
max	SLY1	854902	4.41395661701688
max	YCR076C	853268	None
max	PDR1	852427	2.1798950352268016
max	MUK1	2827704	2.3586506055257126
max	CAF40	856381	1.3157290729188482
max	ATP3	852860	2.590524144380555
max	LEO1	850397	3.3136953958436597
max	SEC7	852346	3.3713228970590756
max	ARC35	850695	4.41395661701688
max	DTD1	851196	4.504434201982996
max	FOL1	854444	3.831567035377384
max	MGM101	9164900	None
max	ARO3	850500	2.5508157431918526
max	PHB2	853924	2.2780198067625244
max	SPP1	854295	2.63530493483855
max	AIM21	851403	3.4263813512088257
max	YER071C	854182	1.612232204550343
max	GCD1	853169	3.3205868043136206
max	RTT106	854114	2.1422232031921813
max	AIR1	852821	3.4483376112628035
max	PEP8	853255	2.979146749094222
max	RAD26	854144	3.5374791613700847
max	YDL173W	855091	1.0808363235344327
max	PCS60	854944	1.2663897396167665
max	VPS35	851929	4.772775891674184
max	GET1	851567	2.7727563097068653
max	GET3	856107	1.612232204550343
max	IMH1	854916	2.417288061753892
max	LYS21	851209	1.0808363235344327
max	NPL4	856480	4.414768360646782
max	SSA4	855450	3.923616206396971
max	FAS2	853993	4.889025894248895
max	LSB5	853249	2.9409840199016575
max	MMT1	854956	1.612232204550343
max	PEX5	852033	1.1302342243696062
max	ORC3	853085	4.41395661701688
max	SEH1	853236	6.286658245306182
max	VPS5	852943	2.7355512650353373
max	SAC3	855410	6.3823789432383755
max	THP1	853473	2.11907121760421
max	CDC53	855998	5.571356979694124
max	LEM3	854469	3.5365194223454117
max	SWD1	851476	3.782721651571835
max	TOP1	851013	2.7727563097068653
max	REB1	852038	2.590524144380555
max	SEC62	852125	0.0
max	SEC63	854692	3.8927097994010964
max	TIP41	853544	1.9863712276270196
max	CHS6	853589	6.958018380641955
max	SNF4	856625	2.8997804426538503
max	SEC16	3799975	None
max	MRS6	853227	3.4316832782090096
max	YPT52	855338	5.699190351204009
max	NTA1	851560	2.9793163817234682
max	TAH1	852294	4.41395661701688
max	MYO2	855686	1.1302342243696062
max	QNQ1	852547	2.7727563097068653
max	SHE4	850579	1.0808363235344327
max	CPA1	856698	0.8436582385469384
max	AAR2	851061	4.41395661701688
max	YML131W	9164966	None
max	PRC1	856030	3.5817999961866662
max	TFS1	1466520	1.2041567253818783
max	RAD16	851925	3.854703392740071
max	PSF1	852717	1.1256152613212898
max	PSF2	851653	2.0755700826770083
max	VMA4	856886	2.3586506055257126
max	SEC26	853971	2.0755700826770083
max	FAP1	856733	2.5508157431918526
max	YIL161W	854332	0.2865594728799166
max	TAF2	852921	4.41395661701688
max	TAF8	851672	2.2126011500147436
max	GAA1	853712	3.4316832782090096
max	GPI16	856575	2.0755700826770083
max	PPH3	855271	4.355056800908396
max	FES1	853414	1.3157290729188482
max	IML3	852732	4.665468790997462
max	APL6	850803	1.1302342243696062
max	APS3	851768	2.0755700826770083
max	APL5	852772	3.7845024865783845
max	CYK3	855934	3.2077026794306662
max	NAB6	855040	2.50246861138792
max	SAS5	851743	4.117702285500699
max	WTM2	853882	3.2987204896746998
max	CCS1	854169	2.9409840199016575
max	SOD1	851337	6.341920350826548
max	KEL1	850707	3.2077026794306662
max	KIN1	855447	2.708699090474871
max	CSE1	852489	2.9409840199016575
max	RPN11	852444	2.9793163817234682
max	NSE3	856801	3.782721651571835
max	NSE4	851900	4.7911066832334255
max	VPS13	853659	3.3152289947461977
max	VID30	856708	2.4355756091461926
max	YDL176W	853253	None
max	AMS1	854441	1.9851444628547508
max	SLX9	854495	3.5365194223454117
max	ELP3	851025	2.0755700826770083
max	ALT1	855794	4.8282844123828905
max	SIP2	854011	2.4433156998160115
max	IDS2	853802	1.1302342243696062
max	AHA1	851106	1.0808363235344327
max	SEC18	856403	3.923616206396971
max	PBS2	853600	6.003410992631682
max	SSK2	855389	6.999380028990756
max	MAS1	852107	2.6618765124989987
max	MAS2	852764	3.873404233871612
max	YMR181C	852953	None
max	YNL247W	855487	3.2991532741381415
max	PKH1	852809	3.916226750203219
max	RAM1	855380	2.4355756091461926
max	RAM2	852908	2.7856890270980537
max	BUD22	854016	3.962506395666893
max	EFG1	854443	3.935482619131941
max	CAP1	850945	2.516352320363135
max	RAV2	855592	3.873404233871612
max	PPN1	856050	6.918979603552718
max	FAR1	850804	2.4355756091461926
max	DLD1	855536	3.9183238479348774
max	MOG1	852696	6.05741540574944
max	KTR6	856081	2.864751246409875
max	MDY2	855003	2.2961550188067372
max	SGT2	1466492	1.2041567253818783
max	NMA2	856319	2.034965979108661
max	ITC1	852875	3.4316832782090096
max	YHR009C	852116	1.3157290729188482
max	YMR086W	853471	4.429434230014175
max	SIR2	851317	2.3344718236772555
max	GIS4	852218	2.3699711053775343
max	ORC5	856836	3.47465206547433
max	ORC6	855333	2.5508157431918526
max	YEL025C	854684	1.768134622586678
max	OPI1	853293	2.8291157370607563
max	SCS2	853932	2.3635216944196356
max	BBC1	855587	2.7727563097068653
max	TCB3	852540	2.9793163817234682
max	BEM1	851051	8.732431897392033
max	CYR1	851676	5.640874235042069
max	SRV2	853638	2.7727563097068653
max	DPB3	852487	2.933742367884358
max	YMR31	850305	4.117702285500699
max	BUD9	851964	0.45669784270569197
max	SCW11	854253	2.267106039888674
max	DIA1	853985	0.5362598748807299
max	YPL088W	855857	1.2663897396167665
max	TUB4	852513	5.5966277410316545
max	SNF1	852757	3.47465206547433
max	YMR187C	855646	0.0
max	DHR2	856351	4.372354930098319
max	UBP10	850738	None
max	PTC1	851935	3.311966724769276
max	SHP1	854548	3.2077026794306662
max	MRN1	856654	4.335778835952857
max	FUR1	850366	3.1574731762356083
max	NSP1	856764	3.556087053992725
max	NUP57	850310	1.768134622586678
max	HSP78	853486	3.47465206547433
max	PDC5	852994	4.692225234581486
max	DGA1	853290	2.417288061753892
max	PRM8	852323	1.3157290729188482
max	IDP3	9164909	None
max	TEL1	852803	1.503092689664495
max	ATG4	856743	3.4181450064382775
max	APM3	851052	2.0755700826770083
max	RAD7	851096	3.923616206396971
max	VPS33	855095	1.9851444628547508
max	YBR225W	855141	None
max	PSF3	856709	4.511184220776463
max	NUP49	856461	4.913504285060661
max	BRL1	850973	4.921902883769075
max	HAP3	855358	1.768134622586678
max	NTH1	855859	1.0808363235344327
max	YME2	852990	2.9793163817234682
max	TFG1	850772	1.612232204550343
max	HPC2	850628	2.3635216944196356
max	RTG2	851432	3.782721651571835
max	ERP2	852834	2.7727563097068653
max	ERO1	856290	2.4433156998160115
max	ERV41	855669	5.788685678904494
max	TOA1	854937	6.052059844005006
max	TOA2	851461	4.41395661701688
max	CIT1	854889	2.6618765124989987
max	YER156C	856829	1.1302342243696062
max	ACK1	853922	5.023227232504729
max	ROM2	852385	5.431196233724447
max	MRH4	852144	3.47465206547433
max	RRI1	856020	2.2340149682685295
max	CDC39	854345	3.8779827498148656
max	PDX1	853976	2.6618765124989987
max	EMP47	852203	3.865775206707121
max	SSP120	851843	2.63530493483855
max	SIS2	854070	1.3157290729188482
max	YRB30	851759	1.768134622586678
max	IKI1	850388	5.411925379905303
max	YLH47	852054	1.0808363235344327
max	ALD6	854845	6.284145332694877
max	GDI1	852701	1.0808363235344327
max	BRO1	855382	2.9409840199016575
max	ERG26	850808	2.11907121760421
max	MCM7	852145	4.948242263473772
max	DSN1	853681	2.50246861138792
max	BDF2	851924	3.2077026794306662
max	PRP28	851727	2.7355512650353373
max	TOS4	855544	5.495819561665125
max	TAD2	852314	1.3113943198257032
max	MDM20	854485	2.155515061058203
max	NAT3	855317	5.984928248623184
max	PEP3	854716	1.8735075728849255
max	RTG3	855359	2.446465241803066
max	NMA1	854929	2.1143265319262583
max	KKQ8	850520	2.864751246409875
max	TRS130	855462	2.9409840199016575
max	LRC6	850543	4.370675104405136
max	PET112	853381	2.3635216944196356
max	FAR3	854920	1.0808363235344327
max	DBF4	855068	2.2961550188067372
max	PRP2	854892	3.2991532741381415
max	MCD1	851928	5.581314650023767
max	YJU2	854314	1.9999911021310925
max	TMA108	854699	1.9851444628547508
max	RTR1	854703	2.933742367884358
max	PAF1	852452	1.50119625648681
max	AIM17	852415	3.3205868043136206
max	CYS4	853029	3.4263813512088257
max	YGR205W	852365	3.47465206547433
max	OCA4	852876	2.0880852406974593
max	STP22	851340	None
max	VPS28	851771	2.4355756091461926
max	ECM5	854227	3.5374791613700847
max	SNT2	852593	4.627486779135951
max	VPS52	850920	3.3425073100512432
max	NMD3	851606	4.429434230014175
max	HRD1	854226	3.4879040129095986
max	HRD3	852805	3.923616206396971
max	ICL1	855693	1.3157290729188482
max	PAA1	854840	1.1256152613212898
max	PTC2	9164957	None
max	SOK1	854663	1.9863712276270196
max	PST2	850508	1.1302342243696062
max	YCP4	851263	2.7355512650353373
max	RPL22B	854676	2.3635216944196356
max	PCL8	853096	4.117702285500699
max	PHO85	851408	3.4991433312769384
max	OXA1	852563	2.2961550188067372
max	HOG1	851990	3.573453912106915
max	RCK2	850447	5.739178664975686
max	PGA2	852550	1.0808363235344327
max	YNR062C	852866	1.3157290729188482
max	YBR139W	850726	None
max	YCF1	855575	2.145499804656952
max	DBP6	855888	3.962506395666893
max	HOS2	851431	5.117538674869405
max	NUP82	853873	2.145499804656952
max	ATG1	853259	5.099062398701832
max	KEL2	852888	3.4181450064382775
max	SEC31	852397	1.3157290729188482
max	CPR6	852465	1.6851845046909508
max	SOL2	853517	2.9409840199016575
max	CSN9	851464	2.864751246409875
max	MKS1	856895	1.6851845046909508
max	SHE9	856634	None
max	PHO81	850580	1.3276174580598452
max	ASR1	855453	1.1302342243696062
max	TFC4	856939	None
max	TSC10	856508	3.744418991858395
max	YPT7	852301	2.9409840199016575
max	HAM1	851241	3.5817999961866662
max	UBP13	854945	2.2126011500147436
max	YOL087C	852826	1.0808363235344327
max	MMS21	855910	4.5565252626673445
max	UME6	855017	4.732006738708539
max	MRM1	854933	3.2077026794306662
max	VPS34	854139	3.5365194223454117
max	GIM3	851367	0.2865594728799166
max	SLF1	852689	1.3157290729188482
max	RTT105	852378	1.1302342243696062
max	CRT10	856362	2.3799673907213315
max	CLN1	853155	5.17708383590262
max	MSH6	852393	1.1302342243696062
max	DCS1	855438	2.763082365938554
max	DCS2	850666	1.8712291003829864
max	PTC7	851181	2.8997804426538503
max	SEC14	855127	4.64753504562367
max	YCR016W	850496	1.612232204550343
max	USA1	853690	4.414768360646782
max	PDC6	853917	2.0945472970485013
max	LTE1	855159	4.772775891674184
max	ATG17	856080	3.4181450064382775
max	ATG29	854259	2.3586506055257126
max	RLP24	853401	2.4355756091461926
max	DOM34	853064	5.707145176488511
max	PRO1	856435	1.3157290729188482
max	SUR4	855173	3.3205868043136206
max	HGH1	852854	1.768134622586678
max	SRM1	854231	3.865775206707121
max	PTC3	851952	3.5879919664345876
max	MET12	852766	2.9409840199016575
max	MET13	853467	3.83926311216701
max	PHO88	856226	None
max	FLC2	854881	3.2077026794306662
max	GLN4	852861	2.9793163817234682
max	YOR352W	851804	2.0755700826770083
max	GLT1	854621	3.3205868043136206
max	YPR036W-A	854685	1.2041567253818783
max	SKI2	851870	1.503092689664495
max	CYM1	853210	0.45669784270569197
max	MGE1	853663	3.8090798630305756
max	NBP35	851817	3.4181450064382775
max	TAO3	853357	2.9793163817234682
max	CRD1	850593	4.736164497436651
max	DED81	852719	3.47465206547433
max	SMC2	852424	4.022272198211138
max	YCG1	855103	5.399796479856467
max	TBF1	851125	4.504434201982996
max	VID22	851303	2.3699711053775343
max	SES1	853746	2.1422232031921813
max	ALD4	851064	2.11907121760421
max	YGL079W	853864	4.889025894248895
max	YKL061W	851203	5.89173917460881
max	BRE5	856862	11.178995593797422
max	CHC1	855177	2.2961550188067372
max	YOR356W	852895	4.370675104405136
max	RRP45	850999	2.0755700826770083
max	USO1	855680	3.923616206396971
max	YMR317W	853734	None
max	YFR017C	853846	4.039573192560199
max	BUD2	851488	6.574825908142914
max	SPN1	856528	3.854703392740071
max	SPT6	855954	5.94042823165516
max	DCW1	856673	2.0880852406974593
max	TFC3	852169	4.41395661701688
max	PEP12	851024	2.7727563097068653
max	PET111	853212	2.4355756091461926
max	RFM1	856167	3.0529504898945565
max	SUM1	854381	2.1798950352268016
max	YCR043C	850879	1.1302342243696062
max	NEW1	856400	3.865775206707121
max	MGS1	855833	2.8291157370607563
max	PCM1	853298	2.2126011500147436
max	ELM1	853783	7.5659970123851625
max	DPH5	852088	5.5966277410316545
max	SEC1	855056	3.873404233871612
max	YMR258C	853735	7.510318847001005
max	RMP1	850468	2.2780198067625244
max	MMS4	853406	2.0880852406974593
max	MUS81	854165	5.769136852516478
max	CMK1	850334	4.22351147507804
max	VPS15	850992	6.286658245306182
max	RAD51	850295	3.2991532741381415
max	DOC1	852461	2.9793163817234682
max	MUM2	852756	8.334086209978015
max	SPO14	850889	3.2077026794306662
max	MND2	850782	2.7727563097068653
max	UBA3	856739	2.047135816894888
max	ULA1	855563	2.4355756091461926
max	NMD5	855660	3.5365194223454117
max	PDR15	852287	2.3586506055257126
max	PMR1	851957	1.612232204550343
max	PSD1	854467	3.149331393088092
max	DRS2	852457	6.958018380641955
max	HMT1	852775	2.9409840199016575
max	PSP2	854073	1.3157290729188482
max	TPK3	855837	4.663838557216626
max	PCI8	853927	2.047135816894888
max	GLN1	851944	1.1302342243696062
max	BSD2	851657	3.873404233871612
max	IFA38	852439	1.612232204550343
max	DCP1	851633	1.6834247631515635
max	MSS51	855655	5.5966277410316545
max	VPS16	850689	2.0755700826770083
max	YNL108C	853575	1.1302342243696062
max	PTC4	852119	2.8997804426538503
max	YDR186C	850387	2.3586506055257126
max	KOG1	854852	2.047135816894888
max	TOR1	855349	3.4991433312769384
max	CTF8	851387	2.2961550188067372
max	CYC3	5848745	1.4643165931851907
max	YAT1	1466467	None
max	LSM12	851448	4.429434230014175
max	ARD1	854119	4.889025894248895
max	DOA4	852520	8.239833671731827
max	PRX1	853980	1.3157290729188482
max	KCC4	850342	2.708699090474871
max	BAT1	850495	2.6618765124989987
max	BAT2	852007	2.11907121760421
max	HFD1	850780	2.9793163817234682
max	APL1	856119	2.0755700826770083
max	YJR142W	851755	0.0
max	PCL7	856642	3.181097121238555
max	IGO1	851428	1.768134622586678
max	SEC66	855776	None
max	EAP1	853587	5.0926126457042775
max	HMG1	851342	5.129262138565465
max	HMG2	855977	2.8291157370607563
max	VMA5	853652	1.1302342243696062
max	RFC4	852468	3.935482619131941
max	DAK1	854741	2.9409840199016575
max	YBT1	855105	0.0
max	SSE2	855790	7.289837223040497
max	TFC7	851410	2.0755700826770083
max	RPL35A	855962	2.4355756091461926
max	PSR1	855553	2.0880852406974593
max	CLP1	855512	4.863999321343962
max	PCF11	856496	0.2865594728799166
max	TVP18	856728	0.0
max	DYN1	856159	6.049096878874349
max	GEA1	854658	3.865775206707121
max	VPS3	850809	None
max	YOR262W	853661	5.305189090157673
max	ALY2	855344	2.417288061753892
max	STE23	852642	3.6469610135541406
max	BUR2	855679	2.864751246409875
max	SGV1	856297	4.732006738708539
max	FAB1	856489	3.4316832782090096
max	CBK1	852065	3.47465206547433
max	HEF3	852143	3.47465206547433
max	YDR282C	855407	1.612232204550343
max	HSK3	850367	4.829856602417625
max	SPC34	855787	2.2961550188067372
max	URB2	853877	2.8291157370607563
max	SPC25	856499	4.511184220776463
max	RRN6	851851	2.740209629618614
max	LSC1	853359	2.7355512650353373
max	LSC2	851624	3.47465206547433
max	IST2	851916	3.923616206396971
max	DML1	853974	2.2126011500147436
max	LSB3	851889	2.7727563097068653
max	SLA1	852293	2.3699711053775343
max	YPS7	853973	4.466039393120353
max	PUF3	853870	5.991591873466832
max	ATG20	850443	2.7727563097068653
max	SNX4	851569	1.0072877719571336
max	SQS1	853218	1.2663897396167665
max	YGR071C	852856	2.2126011500147436
max	ADE16	1500487	None
max	YCR015C	854351	1.2663897396167665
max	OTU1	856523	2.11907121760421
max	ESP1	852344	2.2126011500147436
max	YLR455W	854509	2.0755700826770083
max	YKL100C	851525	2.155515061058203
max	STT3	855061	3.4316832782090096
max	YGR203W	850313	2.4355756091461926
max	NIC96	853190	None
max	SYC1	851441	3.6955824630478076
max	PKC1	856263	5.01231802913278
max	TMA46	850510	0.0
max	MET10	852946	1.3157290729188482
max	RPS29B	853914	2.2961550188067372
max	ADE13	850346	2.034965979108661
max	BNI1	856719	3.2077026794306662
max	PAM1	855632	0.45669784270569197
max	YBL113C	9164908	None
max	YPL109C	851959	None
max	GRX4	852319	2.9409840199016575
max	YRA2	851312	2.155515061058203
max	NUP133	855640	3.149331393088092
max	TFC1	852863	1.768134622586678
max	SEC72	854789	4.414768360646782
max	ADE57	854801	4.567223412306452
max	TLG2	855319	7.141221383063716
max	YHR202W	850414	2.034965979108661
max	RHR2	854454	3.397728511920444
max	MAK3	852865	4.387549437215668
max	MAK31	851286	2.50246861138792
max	YLR257W	855820	1.0808363235344327
max	SIS1	853196	2.1798950352268016
max	SER3	854023	1.6834247631515635
max	SER33	1466398	0.0
max	PRP18	851655	3.5412309695227737
max	SLU7	851159	5.767796070192714
max	RKM2	851363	2.4433156998160115
max	VPS53	854505	6.958018380641955
max	RAS1	856012	4.4620428167966795
max	YPT6	851462	4.450606243783607
max	COX5A	854604	6.690359224065283
max	COX9	855819	3.3186562272438613
max	YBP1	856468	0.5362598748807299
max	GID8	854105	4.355274310425295
max	FMT1	851541	3.3205868043136206
max	CMP2	851142	3.4316832782090096
max	CNB1	854436	2.2126011500147436
max	SRP40	856912	2.3586506055257126
max	TOM71	855855	1.1302342243696062
max	YLR072W	850777	4.414768360646782
max	PCA1	851315	2.2780198067625244
max	YPL014W	854571	0.0
max	TPS2	853828	4.506962648336355
max	TSL1	855099	3.5374791613700847
max	HST1	851701	3.0529504898945565
max	GIS2	852261	1.3157290729188482
max	APM1	856311	6.840588969606996
max	APM2	853933	2.0755700826770083
max	TAP42	851758	2.034965979108661
max	YOR093C	855383	1.1256152613212898
max	SSK1	3799978	None
max	MYO3	854957	3.311966724769276
max	TCB1	856209	2.2126011500147436
max	MSL5	9164950	None
max	MUD2	852035	1.612232204550343
max	PRO2	856241	1.768134622586678
max	PCT1	856397	2.609048343916882
max	YBR053C	850677	None
max	RRD2	852359	3.397728511920444
max	AEP1	853543	2.9793163817234682
max	CDC7	854301	4.122130892227444
max	ATG18	856606	1.3157290729188482
max	SSL2	853181	3.47465206547433
max	SPC97	855931	1.612232204550343
max	YOR111W	852847	1.0808363235344327
max	BUG1	856741	1.3157290729188482
max	RTT103	852407	1.612232204550343
max	AIM42	855743	1.1302342243696062
max	SSA1	850504	7.0502496048579895
max	XDJ1	855706	4.609233707808437
max	NEM1	855227	3.4316832782090096
max	SPO7	853339	2.7727563097068653
max	TKL1	854848	1.394573148420234
max	TKL2	854263	2.9409840199016575
max	MAK11	852189	3.149331393088092
max	ADE6	852117	2.63530493483855
max	SFB2	852034	4.41395661701688
max	UFD2	855967	3.9676602872107316
max	SLD5	852419	2.6618765124989987
max	WBP1	855995	None
max	TPS1	855270	2.11907121760421
max	VTC3	856024	2.145499804656952
max	GPI10	854680	2.3635216944196356
max	MNR2	855143	4.949695946632241
max	SER2	855426	2.11907121760421
max	ESC8	851897	4.335778835952857
max	UMP1	856040	4.955824264714742
max	FOL3	850974	2.9793163817234682
max	YDL156W	852425	1.612232204550343
max	OST3	855490	4.414768360646782
max	SCJ1	851108	2.3586506055257126
max	ERP4	854078	2.7727563097068653
max	LYS20	855224	3.8610530403717918
max	FAR8	853469	0.0
max	NNF2	850902	4.414768360646782
max	KRE2	851065	2.047135816894888
max	HDA2	856099	4.995075611400121
max	CDC14	854062	7.051898063274202
max	SHO1	851027	2.7856890270980537
max	PHO80	850682	2.4355756091461926
max	NDI1	853254	1.3157290729188482
max	LEU4	853760	2.1143265319262583
max	LEU9	851969	1.394573148420234
max	RBS1	852288	3.181097121238555
max	RNA15	854994	3.962506395666893
max	NOP16	855547	5.923504901713445
max	CSI1	850730	8.745382238396973
max	MCM5	851320	3.8610530403717918
max	MCM6	850756	4.41395661701688
max	ECM17	855276	2.11907121760421
max	MMM1	853007	4.370675104405136
max	FUN19	854247	4.335778835952857
max	SLP1	852348	1.612232204550343
max	YER140W	855893	1.1302342243696062
max	YLR132C	851963	1.768134622586678
max	TUS1	853558	1.503092689664495
max	YPL066W	850743	3.935482619131941
max	ARP3	851544	3.311966724769276
max	VHS2	852152	1.0808363235344327
max	RPL15B	853519	4.114664007773189
max	HOM6	852351	3.082616290477581
max	YMR178W	851756	1.768134622586678
max	RFC1	851930	1.768134622586678
max	GAL83	856019	2.864751246409875
max	SWM1	853512	5.78937891983347
max	TRM8	855012	2.0755700826770083
max	TRM82	9164987	None
max	YML081W	850844	3.181097121238555
max	RNH201	853686	1.9863712276270196
max	RNH202	856722	2.0880852406974593
max	YHL009W-B	851720	1.1302342243696062
max	MAD1	851705	0.5362598748807299
max	MAD2	850805	0.5362598748807299
max	DOA1	851602	0.0
max	TAH11	850343	3.4181450064382775
max	CAP2	853373	2.2961550188067372
max	DUG2	856716	3.4316832782090096
max	DUG3	850763	2.0755700826770083
max	ATS1	850733	2.034965979108661
max	DIG1	856307	2.3592120131962857
max	RPM2	855897	5.949492543249746
max	MBA1	853005	1.612232204550343
max	STE50	852648	2.8997804426538503
max	RTS3	852177	1.1302342243696062
max	COR1	854991	2.0755700826770083
max	ATP12	852662	4.271071308175079
max	FMC1	850905	4.41395661701688
max	TRM11	9164874	None
max	TRM112	851865	1.2663897396167665
max	GIP3	855601	4.429434230014175
max	FET5	856419	3.658327526965946
max	FTH1	851318	3.4316832782090096
max	RIB7	850611	2.047135816894888
max	OCA6	851587	2.4355756091461926
max	RAD50	853256	2.3635216944196356
max	TSC13	851375	2.11907121760421
max	BCS1	854698	2.0880852406974593
max	CLB4	851170	4.355056800908396
max	CSM3	853154	2.7727563097068653
max	TOF1	851438	None
max	RMD9	854977	3.7803181749154335
max	IRR1	851097	7.879461865911767
max	NQM1	855320	2.8997804426538503
max	TAL1	853127	1.1302342243696062
max	MAP2	852675	1.1302342243696062
max	RTT109	853902	2.2126011500147436
max	VPS75	854786	3.854703392740071
max	THS1	856474	4.114664007773189
max	UBC4	852062	1.6851845046909508
max	UFD4	854661	2.347064657905978
max	CPR4	855323	1.6851845046909508
max	PTR3	855599	0.2865594728799166
max	OYE3	855042	1.1256152613212898
max	MTQ2	855428	5.5966277410316545
max	CRZ1	854552	3.468521497826049
max	SNX41	850787	1.9851444628547508
max	VPS36	853919	1.0808363235344327
max	GPT2	853275	2.8997804426538503
max	TFA2	854117	2.3635216944196356
max	RPS21A	853580	1.3157290729188482
max	ARC15	854544	5.0926126457042775
max	GLC8	851244	4.117541991108892
max	YPL206C	3077355	None
max	ADH7	854159	1.2208352139337066
max	YJL049W	852724	2.3586506055257126
max	ERG29	856919	2.50246861138792
max	PHO86	852122	1.3157290729188482
max	PDC2	856068	None
max	CDC43	850538	0.5362598748807299
max	AMD1	851991	0.5362598748807299
max	YJL070C	853723	1.3157290729188482
max	MAC1	851721	4.466039393120353
max	COX13	855258	4.019625931525381
max	GPI8	852755	2.3635216944196356
max	KEX2	853669	2.047135816894888
max	SIL1	856623	3.4111554291712913
max	RGP1	851322	1.1302342243696062
max	RIC1	856042	4.450606243783607
max	YBL054W	850322	1.768134622586678
max	YER077C	853662	None
max	SLM3	851000	4.863999321343962
max	YGL039W	855756	1.2663897396167665
max	NTH2	853710	1.3157290729188482
max	ATG14	850623	3.4316832782090096
max	DNA2	856305	7.480165808830318
max	PDR17	853398	2.3586506055257126
max	PSD2	855253	1.612232204550343
max	VTC1	851779	1.2663897396167665
max	TCM62	855226	3.9183238479348774
max	RSR1	851358	10.185743820787138
max	TMA16	850769	1.3157290729188482
max	ABD1	854468	2.9409840199016575
max	YEL043W	851436	None
max	PMT4	855731	3.3205868043136206
max	CNS1	855963	1.0808363235344327
max	MAK10	851574	1.3157290729188482
max	KTR3	851724	2.3635216944196356
max	EMP46	850963	3.873404233871612
max	RSA1	852295	4.41395661701688
max	TRM9	9164870	2.3635216944196356
max	GSY2	853876	3.915385707260455
max	DIG2	855539	2.933742367884358
max	VAM7	856613	2.2126011500147436
max	MSH3	855393	4.361710595831389
max	SWI4	854435	2.0755700826770083
max	HMS1	852702	3.0529504898945565
max	FRS1	3799967	None
max	FRS2	855463	2.9409840199016575
max	THI3	854302	1.3276174580598452
max	RRP15	854113	2.145499804656952
max	ISD11	853861	2.6618765124989987
max	NFS1	855681	1.768134622586678
max	TPS3	854609	2.11907121760421
max	PDR12	855654	3.8090798630305756
max	SUR7	853160	4.704025233578412
max	KRS1	852665	2.3635216944196356
max	ASI3	856866	2.864751246409875
max	PTK1	852026	2.4355756091461926
max	SRL2	852478	0.45669784270569197
max	KHA1	851460	1.1302342243696062
max	GDH1	1466513	None
max	GDH3	856434	4.165799802357288
max	ATG2	856342	2.9409840199016575
max	YTA6	852820	4.908763591627234
max	MAP1	854262	2.047135816894888
max	YBR030W	852979	1.3157290729188482
max	SEI1	852541	1.3113943198257032
max	YPT1	856588	2.396872201975588
max	DBP8	853232	2.145499804656952
max	STE11	853002	5.927769834783236
max	FAP7	855620	3.181097121238555
max	ERV46	852235	3.149331393088092
max	YML082W	853679	1.1302342243696062
max	BUD6	9164894	None
max	YOR304C-A	852705	1.0808363235344327
max	AIM45	854504	2.7355512650353373
max	ATP11	850425	2.2126011500147436
max	TRP2	856433	3.3205868043136206
max	TRP3	856900	1.0808363235344327
max	YIL096C	850773	2.145499804656952
max	UTR1	854413	1.0808363235344327
max	YEF1	856663	0.45669784270569197
max	SPI1	853566	4.088355620584717
max	IDP1	851877	3.3205868043136206
max	SEY1	852455	6.999380028990756
max	SIR3	856904	7.870208386788154
max	RIM11	852619	2.7856890270980537
max	YPT31	854966	4.450606243783607
max	SQT1	854549	2.7727563097068653
max	TLG1	852713	2.7727563097068653
max	COX6	856113	2.034965979108661
max	COX4	9164873	None
max	TMA20	851821	5.767796070192714
max	TMA22	9164938	None
max	RRD1	855520	7.316162832560048
max	VPS51	852729	2.9409840199016575
max	MLC2	850420	1.9851444628547508
max	SCW4	855799	1.3157290729188482
max	YLR287C	855629	1.1302342243696062
max	VPS54	853607	0.0
max	YOS9	853617	3.825273263397791
max	RFS1	855642	3.0748606576186335
max	YME1	853534	5.984928248623184
max	LRC5	850736	3.149331393088092
max	LOT5	853898	1.1302342243696062
max	SUT1	856742	2.446465241803066
max	TRR1	852466	1.612232204550343
max	TRR2	851222	2.9793163817234682
max	HXT4	852000	0.2865594728799166
max	IFH1	851856	2.1422232031921813
max	CIK1	850298	2.2961550188067372
max	REV1	851221	2.11907121760421
max	MNL1	854116	2.6618765124989987
max	PDI1	855764	5.432153629680774
max	ERG24	853956	1.9576262649735057
max	HEH2	856807	1.768134622586678
max	BNA3	856774	2.9793163817234682
max	YKR017C	853667	5.571356979694124
max	YDR049W	853920	None
max	YMR315W	855220	2.034965979108661
max	CKI1	854284	3.47465206547433
max	YGL036W	856454	1.0808363235344327
max	GDS1	854058	2.9793163817234682
max	DEF1	855170	3.7785582952855843
max	PEP1	851513	1.1302342243696062
max	HRT1	853458	2.50246861138792
max	YPR114W	855190	1.612232204550343
max	SKN1	852271	6.103766725544389
max	NIF3	850363	1.3157290729188482
max	PBP1	856664	3.4263813512088257
max	SSE1	854017	2.4355756091461926
max	DNM1	855479	6.013638354505616
max	ILV2	850522	4.692225234581486
max	TRK1	853586	0.45669784270569197
max	SAC1	850944	2.0880852406974593
max	PRS1	854092	2.0755700826770083
max	PRS3	851955	2.979146749094222
max	CAC2	854489	2.9409840199016575
max	YBR012W-B	850806	6.306856376955092
max	YMR291W	856136	4.22351147507804
max	INP2	851485	2.7727563097068653
max	KCS1	850797	1.6834247631515635
max	SDH1	854190	4.789734488900151
max	SDH2	851497	1.1302342243696062
max	SKI8	855873	4.484804891349172
max	NDE2	852623	2.9793163817234682
max	SUP35	851518	4.484804891349172
max	YDR357C	853436	1.0808363235344327
max	STT4	853939	5.099062398701832
max	DSS4	853192	0.5362598748807299
max	YPR091C	854931	3.2987204896746998
max	BRE1	850951	2.4355756091461926
max	LGE1	853857	2.1422232031921813
max	YDR051C	851243	2.8997804426538503
max	PIR1	854662	4.088355620584717
max	FBP26	850641	3.47465206547433
max	YLR345W	856284	3.47465206547433
max	HXK2	856529	6.005108305627562
max	SCD6	852492	4.371723853393608
max	AOS1	856035	2.9409840199016575
max	UBA2	855459	3.4316832782090096
max	APN1	853128	5.769136852516478
max	ADE17	854584	6.097591228812959
max	RGD2	851729	1.3276174580598452
max	GIC1	852467	5.382522036469587
max	CAF16	853568	3.8779827498148656
max	SAH1	855081	2.0880852406974593
max	YLL032C	854347	1.3157290729188482
max	YML119W	852535	1.0808363235344327
max	PPT1	851407	1.768134622586678
max	VPS27	852081	3.786756265732477
max	MRE11	850710	3.9620658670254074
max	XRS2	856443	1.8712291003829864
max	ILS1	853131	1.9851444628547508
max	YPL183C	852599	2.417288061753892
max	DOP1	851184	None
max	MON2	853418	5.67366405786506
max	BIR1	850480	None
max	SLI15	853048	2.2961550188067372
max	GPA1	851311	1.3157290729188482
max	NCP1	851508	4.64753504562367
max	STV1	853461	4.355847677405151
max	ATG13	855125	1.3113943198257032
max	EST3	852980	1.612232204550343
max	PYK2	852685	3.4991433312769384
max	CNM67	851517	1.612232204550343
max	UBX2	852223	5.991591873466832
max	OXR1	851171	1.3157290729188482
max	APE2	852416	1.8712291003829864
max	SFP1	855353	2.979146749094222
max	YDR061W	851230	0.2865594728799166
max	URK1	850643	3.47465206547433
max	YPL225W	853219	2.0755700826770083
max	JJJ1	852799	None
max	YOR251C	856439	1.3113943198257032
max	DBR1	852008	2.034965979108661
max	DRN1	854322	4.373500045939622
max	VPS9	852083	5.489866563982047
max	NUM1	855591	2.7355512650353373
max	AAH1	855203	2.0880852406974593
max	SAF1	854399	4.117702285500699
max	TFB2	852742	2.4355756091461926
max	TFB5	854418	4.677105502944789
max	SKG3	855215	1.2041567253818783
max	TPO2	854793	1.612232204550343
max	PEX14	855457	3.923616206396971
max	PEX17	853604	1.1302342243696062
max	GCN2	850381	0.0
max	DBF20	851660	3.2077026794306662
max	MOB1	856911	4.355056800908396
max	YOR131C	850619	1.1302342243696062
max	TMA7	856856	2.3635216944196356
max	YMR185W	851547	1.0808363235344327
max	ZPR1	850430	3.5374791613700847
max	CLC1	852680	2.516975050014811
max	LYS2	856058	2.11907121760421
max	LYS5	852136	2.63530493483855
max	TAZ1	854059	2.7727563097068653
max	AIM30	852135	4.921902883769075
max	LIA1	852562	None
max	GYP5	855838	1.50119625648681
max	GRE3	853350	4.080124210339836
max	KIC1	850410	7.921501681175704
max	SOG2	854383	2.396872201975588
max	SLN1	854106	3.825273263397791
max	NUP192	854735	3.8610530403717918
max	PBI2	852280	4.347073442032217
max	ATP4	853780	3.2077026794306662
max	RAD34	853386	1.9999911021310925
max	PSK1	850821	1.3157290729188482
max	YPI1	850449	1.768134622586678
max	ELC1	852059	4.677105502944789
max	SPE3	851813	2.347064657905978
max	SPE4	852714	2.347064657905978
max	STE12	855780	8.504846944370893
max	CYS3	855132	3.2991532741381415
max	BOS1	853145	0.45669784270569197
max	NPR2	853175	6.286658245306182
max	YSC84	854904	3.7845024865783845
max	TSR2	852047	2.145499804656952
max	TYW3	852900	3.3205868043136206
```
