## Supplementary material for "BioFabric Visualization of Network Alignments": Case Study Files: CaseStudy-III-y2kr-SC-s3-0.001-importance-0.999.0.resnik

```
max	RPL14B	855466	6.150520381572836
max	RPL28	852975	4.973069454497405
max	MED2	850598	5.764229414606139
max	ROX3	854912	5.764229414606139
max	RPL32	854715	4.973069454497405
max	RPS9B	850682	5.501899384403727
max	HSP26	855335	3.4263813512088257
max	YDJ1	854573	6.014612616435051
max	RPS11A	854229	6.864177708816991
max	RPS9A	852853	6.150520381572836
max	BMS1	855270	6.3823789432383755
max	UTP13	854243	5.363075619204372
max	KAP95	851470	8.554327001634263
max	SRP1	855104	3.903961788092362
max	RPS0A	855972	6.864177708816991
max	RPS0B	855826	6.150520381572836
max	RPL31B	851325	5.495819561665125
max	RPL6A	851921	5.495819561665125
max	RPL18A	851162	6.150520381572836
max	MRP51	852093	3.4263813512088257
max	MRPS16	852449	3.4263813512088257
max	RPL25	855773	6.864177708816991
max	RSA4	854472	2.7727563097068653
max	LSM2	856218	3.4316832782090096
max	PRP8	854882	3.4316832782090096
max	SMD1	856731	3.4316832782090096
max	SMX2	851371	2.1798950352268016
max	RPN10	852284	2.2126011500147436
max	SEM1	855571	3.4316832782090096
max	PRP43	852026	6.586910647357986
max	PRP46	854032	2.50246861138792
max	AIR2	853170	1.9851444628547508
max	NRD1	851785	2.11907121760421
max	HCA4	855918	4.913504285060661
max	RPL8B	853674	7.757995584839088
max	YCR102C	852628	1.0996825382110418
max	YNL134C	850977	1.768134622586678
max	HTA1	854692	2.446465241803066
max	RSC6	856543	1.612232204550343
max	MAK5	851122	2.2961550188067372
max	NOP1	856371	5.501899384403727
max	RPL42B	851755	4.973069454497405
max	RPS6B	854794	6.150520381572836
max	TFC6	9164888	None
max	TFC8	9164871	4.41395661701688
max	RPS11B	853993	6.864177708816991
max	RPS15	856384	5.872489203346157
max	RPN13	852283	2.0755700826770083
max	RPT1	855737	3.4316832782090096
max	NOP2	852082	7.228354500615759
max	URB1	853600	2.6618765124989987
max	RSA3	855487	1.612232204550343
max	NOP7	852922	6.586910647357986
max	RPL3	851890	5.495819561665125
max	GSP1	851992	3.5365194223454117
max	GSP2	856102	1.8735075728849255
max	RSC58	851547	2.11907121760421
max	RSC9	853800	2.2961550188067372
max	RPL26A	856214	5.495819561665125
max	RPS2	854321	5.5966277410316545
max	LRC4	854317	4.41395661701688
max	MRPL1	851125	3.4263813512088257
max	MAF1	856598	3.854703392740071
max	RPO31	850329	1.768134622586678
max	SEN1	854057	2.11907121760421
max	SRO9	854984	6.150520381572836
max	NGG1	854361	4.335778835952857
max	TAF7	854966	5.764229414606139
max	ARP9	852403	None
max	RPA135	855936	5.17708383590262
max	RPA14	854527	5.089085305186309
max	RPL5	854409	6.586910647357986
max	RPS7A	853956	5.923504901713445
max	RPB2	851559	4.170416468560107
max	TAF14	855485	7.7878485479887685
max	ARP7	851087	2.11907121760421
max	RPS23A	853129	5.872489203346157
max	RPS7B	855585	5.872489203346157
max	PRP4	852471	1.768134622586678
max	SPP381	855482	3.3136953958436597
max	DIB1	850554	2.0755700826770083
max	PRP6	853456	3.4316832782090096
max	IMP4	855489	5.501899384403727
max	MPP10	854221	7.307794582889532
max	RPL1B	854902	6.586910647357986
max	RPL20A	855283	6.150520381572836
max	GCD6	850452	1.0808363235344327
max	SUI2	851509	3.4263813512088257
max	KRI1	854939	7.099585894059918
max	KRR1	853587	7.099585894059918
max	RPL35B	855039	5.495819561665125
max	MED1	855700	2.8291157370607563
max	SRB8	852592	9.218900809750153
max	LSM7	856830	4.206014529897578
max	SMD2	856422	3.4316832782090096
max	RPL12B	856094	4.973069454497405
max	RPS22B	854982	6.340535442822916
max	SSN2	855049	5.764229414606139
max	MMS2	855969	1.503092689664495
max	SIP5	856905	1.0808363235344327
max	MRPS17	856919	3.4263813512088257
max	RSM23	854960	3.4263813512088257
max	RPL36A	852443	4.973069454497405
max	RPS3	850413	4.973069454497405
max	NUP60	855813	4.088355620584717
max	KRE11	854113	3.744418991858395
max	TRS23	855507	3.865775206707121
max	RPL24A	854329	4.973069454497405
max	DRE2	852695	3.4181450064382775
max	TAH18	853334	4.06276380054448
max	ADH1	856675	4.01939269537272
max	USE1	856740	4.414768360646782
max	PUF4	852553	4.114664007773189
max	MRP4	854485	3.4263813512088257
max	MRPS9	856307	4.863999321343962
max	UBA1	1466503	1.1302342243696062
max	YDR415C	856066	1.3157290729188482
max	RPL13A	855727	5.495819561665125
max	VID24	851135	7.9170602794687746
max	RPL4A	851694	5.495819561665125
max	RPP0	855655	6.150520381572836
max	RPL15A	854983	5.495819561665125
max	RPS25A	854740	4.114664007773189
max	CIC1	852127	3.4263813512088257
max	PUF6	852058	4.973069454497405
max	NSA2	851309	2.145499804656952
max	RLP7	853639	2.6618765124989987
max	EHD3	855332	3.4263813512088257
max	MRPS28	853227	3.4263813512088257
max	LSM6	850541	3.2077026794306662
max	RPS14B	852319	6.150520381572836
max	SIK1	852039	3.4263813512088257
max	NOB1	852568	3.4879040129095986
max	RPS13	853249	6.340535442822916
max	DAM1	856130	4.511184220776463
max	SPC19	850793	6.177064740331313
max	DRS1	851419	7.228354500615759
max	FPR4	852111	3.2077026794306662
max	RPP2A	854379	4.114664007773189
max	BFR1	853498	2.3592120131962857
max	ARX1	855602	4.450606243783607
max	ERB1	852254	7.228354500615759
max	CLU1	856862	5.099062398701832
max	KAP123	856723	6.107578827441308
max	MRP13	850623	3.4263813512088257
max	TIM44	850618	None
max	RPS1A	855469	4.973069454497405
max	SBP1	853051	4.114664007773189
max	NOG2	851484	3.4263813512088257
max	PGD1	850495	4.732006738708539
max	SRB2	856146	5.764229414606139
max	SRB4	853877	5.764229414606139
max	NOP12	851058	6.586910647357986
max	SDA1	853392	4.450606243783607
max	RPL27B	855960	6.150520381572836
max	RPL16B	852419	5.495819561665125
max	RPS4B	851823	5.242324357771021
max	MSH2	856843	6.3153147126578295
max	ROX1	850447	4.511184220776463
max	RPL20B	853135	5.495819561665125
max	RPL31A	855410	4.973069454497405
max	OLA1	855676	1.0808363235344327
max	YEF3	856057	3.3205868043136206
max	MED11	854680	5.764229414606139
max	BRR2	852239	3.4316832782090096
max	RSE1	851408	2.50246861138792
max	RPL7B	851476	6.150520381572836
max	ABF2	853467	3.311966724769276
max	HSH155	851967	4.41395661701688
max	PDC1	851832	4.01939269537272
max	DHH1	853036	4.41395661701688
max	PRP38	852958	1.768134622586678
max	CDC48	856425	7.921501681175704
max	UFD1	852876	2.9409840199016575
max	RPL18B	853382	5.495819561665125
max	SNU71	853357	1.394573148420234
max	RPS24B	850764	6.150520381572836
max	RRS1	856805	7.012330369995696
max	PFS2	852250	1.612232204550343
max	RPL4B	851022	5.495819561665125
max	RPA190	853500	5.17708383590262
max	RPC10	855744	4.170416468560107
max	RPP1A	851988	4.117541991108892
max	APC1	852896	2.50246861138792
max	CDC16	854749	2.50246861138792
max	RPS4A	852646	3.3136953958436597
max	RRP12	853248	7.012330369995696
max	VPS17	854123	2.7355512650353373
max	VPS29	856695	3.311966724769276
max	RPL2A	852073	5.495819561665125
max	IMP3	853397	5.501899384403727
max	YLR003C	855168	1.768134622586678
max	TFG2	852492	5.8619943543966855
max	GAR1	854117	4.913504285060661
max	RPL1A	854673	6.150520381572836
max	RPL9A	851169	6.150520381572836
max	TAF6	852728	5.764229414606139
max	RPS1B	855436	4.973069454497405
max	CDC73	854685	1.503092689664495
max	CTR9	851574	1.6834247631515635
max	SYF1	854735	4.41395661701688
max	ADA2	852122	5.4004149090660345
max	MED7	855701	5.264412091025398
max	MCM22	856159	9.291925944765042
max	NKP2	853090	6.54549396476609
max	EDC3	850568	1.6851845046909508
max	PBY1	856897	2.723401248600142
max	RPS6A	853960	4.973069454497405
max	NAB3	854292	2.11907121760421
max	RPL38	852379	6.150520381572836
max	SOH1	850384	4.230866420677012
max	HOS4	853060	4.170416468560107
max	SET3	856222	4.170416468560107
max	EFB1	856275	3.3136953958436597
max	TEF2	852493	1.0808363235344327
max	STO1	853147	2.0755700826770083
max	CEF1	851461	4.41395661701688
max	CWC23	852518	5.583169593979869
max	RPS24A	853578	6.3823789432383755
max	CBC2	854479	3.4263813512088257
max	UTP7	854138	7.670439693814767
max	SNL1	855484	2.2780198067625244
max	YLR173W	852905	2.2780198067625244
max	KRE33	856319	2.3592120131962857
max	RPL16A	855190	5.242324357771021
max	DED1	852487	4.114664007773189
max	NIP1	851466	3.4263813512088257
max	SKT5	851537	2.267106039888674
max	TYS1	851977	3.2991532741381415
max	RPS8B	855787	3.4263813512088257
max	NOP15	853340	2.7727563097068653
max	RPL7A	852775	7.228354500615759
max	MRPL22	855591	4.913504285060661
max	MRPL35	854793	2.6618765124989987
max	RPL30	852014	5.495819561665125
max	SRP21	851660	3.4263813512088257
max	SRP72	852767	3.4263813512088257
max	SNP1	852952	2.034965979108661
max	TIF4631	850398	2.9793163817234682
max	CRP1	851279	1.768134622586678
max	YMR196W	1466523	1.0808363235344327
max	SPT7	850741	4.995075611400121
max	COG3	850318	3.4991433312769384
max	COG8	852624	2.0755700826770083
max	RPL11B	851611	4.973069454497405
max	RPL26B	851948	4.973069454497405
max	COG4	852231	None
max	SOF1	850401	5.501899384403727
max	YPL183W-A	852007	4.913504285060661
max	YHC1	853025	1.9851444628547508
max	CHL4	854102	5.367862102714797
max	CFT2	853886	2.0755700826770083
max	ATP2	854904	3.149331393088092
max	SAR1	853464	1.1302342243696062
max	SKI3	850313	4.206014529897578
max	CRN1	850837	3.2077026794306662
max	RVS161	855439	3.2077026794306662
max	NAM8	854284	4.41395661701688
max	SMB1	856607	3.4316832782090096
max	RPS18A	852585	4.973069454497405
max	MPE1	853009	1.612232204550343
max	RPL36B	853687	5.495819561665125
max	SMD3	852037	4.41395661701688
max	MRPL20	851924	3.4263813512088257
max	MRPL3	856228	6.965387610748504
max	LCP5	855143	3.4263813512088257
max	PAC10	850457	1.0808363235344327
max	PFD1	855624	1.6851845046909508
max	TAF12	855841	6.206408367338696
max	CBF5	855086	2.155515061058203
max	TAF10	851934	5.764229414606139
max	TAF4	851222	5.764229414606139
max	MTR4	850898	1.612232204550343
max	KGD1	852348	4.117702285500699
max	LPD1	852683	4.117702285500699
max	NOC2	852921	3.2077026794306662
max	GYL1	853897	1.3157290729188482
max	RVS167	852560	3.2077026794306662
max	RPL19B	854130	4.114664007773189
max	CCT8	9164934	4.889025894248895
max	PLP2	856063	2.3592120131962857
max	RPL33A	852967	5.495819561665125
max	PRE2	856882	2.4433156998160115
max	SCL1	853098	3.4316832782090096
max	DIS3	850352	2.9793163817234682
max	MTR3	851183	2.145499804656952
max	PRE8	852839	1.768134622586678
max	RPS26B	853867	5.872489203346157
max	MRPS5	853681	3.4263813512088257
max	MRT4	855414	6.864177708816991
max	MRPS8	850981	3.4263813512088257
max	RSM25	851460	3.4263813512088257
max	SCP160	851913	3.3136953958436597
max	SPT16	856049	0.6319758774292817
max	YNR036C	852966	3.4263813512088257
max	MAK21	855232	3.4263813512088257
max	NUG1	850320	5.0926126457042775
max	RPL6B	855985	4.973069454497405
max	NOG1	855751	4.450606243783607
max	SPT15	852532	5.764229414606139
max	TAF11	851101	3.4316832782090096
max	RBG1	851990	6.150520381572836
max	LHP1	856012	4.863999321343962
max	SRP14	851632	3.4263813512088257
max	RPS22A	855231	4.973069454497405
max	SSF1	853093	2.7727563097068653
max	RFA3	853900	5.739178664975686
max	RIM1	852681	4.355056800908396
max	MSI1	853487	0.0
max	RLF2	856699	1.1302342243696062
max	PAB1	855658	4.429434230014175
max	STE2	852768	0.6319758774292817
max	YTA12	853893	4.143494096364371
max	RTT102	853581	2.50246861138792
max	RGR1	851897	4.732006738708539
max	ACT1	855821	7.13357609428847
max	NHP10	856194	1.612232204550343
max	TIF6	855243	4.450606243783607
max	CTK1	853421	4.117702285500699
max	GBP2	851035	3.4263813512088257
max	MRPL15	855118	3.962506395666893
max	EBP2	852976	6.586910647357986
max	RPL23B	850340	3.3136953958436597
max	RPL13B	853875	5.495819561665125
max	YHI9	851515	2.0771316981573236
max	LCD1	851813	4.677105502944789
max	RFA2	852399	5.739178664975686
max	RSM26	854330	3.4263813512088257
max	RSM27	852084	3.4263813512088257
max	RPS16B	854937	3.782721651571835
max	DBP10	850397	5.923504901713445
max	SGF29	851562	5.764229414606139
max	SRC1	850312	2.417288061753892
max	YRA1	853723	4.450606243783607
max	GIM4	856115	3.4181450064382775
max	GIM5	855699	2.2126011500147436
max	FBA1	851768	2.9409840199016575
max	RPL40A	855114	4.450606243783607
max	BEM2	851208	2.145499804656952
max	RPS20	856264	5.501899384403727
max	AFG3	855314	4.772775891674184
max	RPL17A	851937	4.973069454497405
max	CFT1	852740	2.0755700826770083
max	YTH1	855675	2.0755700826770083
max	RPS5	852748	5.872489203346157
max	SPT3	855506	4.335778835952857
max	MRPL10	853784	2.6618765124989987
max	MRPL40	853166	3.4263813512088257
max	MTR10	856315	5.305189090157673
max	TUB1	855638	2.7727563097068653
max	TSR1	854427	3.4263813512088257
max	ELG1	851209	6.049096878874349
max	RFC2	851067	3.935482619131941
max	MRPL6	9164985	None
max	MRPS35	856751	3.4263813512088257
max	SNU23	850611	2.0755700826770083
max	GRH1	855524	3.486106653642967
max	VPS21	856068	None
max	STM1	852242	4.114664007773189
max	CAF130	853982	2.9409840199016575
max	EGD2	856537	2.7355512650353373
max	RPL8A	850716	6.150520381572836
max	MIS1	855544	4.0126524025678805
max	NAS6	853526	3.4316832782090096
max	JIP5	856006	2.145499804656952
max	ACS2	853718	4.387549437215668
max	GPM1	850440	4.964187515372564
max	RPS8A	856895	2.9409840199016575
max	CKB2	854903	4.021415884919745
max	VHS3	854046	1.3276174580598452
max	TAF1	850504	6.4567744784751655
max	MRPL4	855884	3.4263813512088257
max	IES2	855122	1.8712291003829864
max	DBP9	852852	6.586910647357986
max	HMO1	854029	3.4263813512088257
max	YAR010C	853349	1.612232204550343
max	RPS14A	850549	7.099585894059918
max	RPC25	850584	2.50246861138792
max	RPC82	854059	3.4316832782090096
max	RPL27A	850359	5.495819561665125
max	BUD4	856718	1.612232204550343
max	CDC11	853438	3.1574731762356083
max	MRPL17	850298	3.4263813512088257
max	YHR131C	852956	0.2865594728799166
max	MED8	852294	5.264412091025398
max	RPL29	856776	4.973069454497405
max	PTA1	856103	2.0755700826770083
max	RTF1	856496	0.2865594728799166
max	RPN3	856317	3.4316832782090096
max	RPT6	854518	5.363075619204372
max	POB3	851304	2.7727563097068653
max	RPN2	854399	3.4316832782090096
max	EFT1	855998	3.4263813512088257
max	YBR246W	856573	6.150520381572836
max	MED6	852295	6.052059844005006
max	GUS1	856400	2.9409840199016575
max	TSA1	855578	1.3157290729188482
max	YAP1	855757	7.972192350163491
max	GLC7	850900	4.915406873153609
max	REG1	852109	2.7727563097068653
max	GCN1	856220	6.013638354505616
max	YHR020W	856901	2.0755700826770083
max	LEA1	853712	2.3592120131962857
max	PRP40	856778	1.6834247631515635
max	UTP30	856481	5.501899384403727
max	RPS17B	856243	2.7727563097068653
max	RPS25B	856611	3.3205868043136206
max	NIP7	856042	2.7727563097068653
max	TOP2	850624	4.511184220776463
max	PBP4	855772	3.4263813512088257
max	HAS1	853015	7.012330369995696
max	BRX1	853298	2.7727563097068653
max	RMD5	853566	4.955824264714742
max	PRE7	853301	4.206014529897578
max	PRP11	855319	3.4181450064382775
max	NSA1	854790	2.6618765124989987
max	IMD3	855123	2.034965979108661
max	IMD4	855135	4.355274310425295
max	UTP6	852987	7.670439693814767
max	TAF5	851771	6.206408367338696
max	SPB4	850953	1.612232204550343
max	DPB4	853201	1.612232204550343
max	ISW2	855080	3.4316832782090096
max	POP4	851112	3.4991433312769384
max	SNM1	855237	2.145499804656952
max	GSG1	851811	2.7727563097068653
max	TRS120	851831	3.865775206707121
max	TUB3	851512	1.9851444628547508
max	RSM18	854956	3.4263813512088257
max	RSM28	1466511	3.4263813512088257
max	DAD2	851576	4.511184220776463
max	NSL1	850292	1.768134622586678
max	TAT1	850293	1.1302342243696062
max	DIP2	856466	7.670439693814767
max	GLE2	852506	3.149331393088092
max	NUP116	853072	4.772775891674184
max	SEC53	854128	0.0
max	PRP39	852858	1.9999911021310925
max	PRP42	854096	1.8712291003829864
max	SIT4	855358	1.768134622586678
max	RPS26A	854586	5.872489203346157
max	SRB6	853192	3.6955824630478076
max	RPF2	850592	3.4263813512088257
max	NOP53	851477	2.2961550188067372
max	PWP2	855532	2.8291157370607563
max	UTP15	851874	5.501899384403727
max	CKA2	852946	1.503092689664495
max	HOT1	856370	4.856609903201799
max	MRPL23	851548	4.429434230014175
max	MRPL24	852982	3.4263813512088257
max	MSL1	855866	2.0755700826770083
max	MRPL36	852704	3.4263813512088257
max	HAT2	854534	4.170416468560107
max	HHF1	851891	2.11907121760421
max	COG1	851842	2.0755700826770083
max	PSH1	853247	1.612232204550343
max	POR1	851386	2.9793163817234682
max	LOC1	856483	4.450606243783607
max	NOC3	855592	2.2126011500147436
max	FIP1	854910	2.6618765124989987
max	REF2	855752	3.4181450064382775
max	RSM19	856570	5.767796070192714
max	RSM24	850528	3.4263813512088257
max	HYP2	853256	3.3205868043136206
max	BUD31	851310	2.50246861138792
max	CWC22	854739	2.50246861138792
max	TIF4632	853250	4.114664007773189
max	APC9	856170	3.4181450064382775
max	CIN4	850854	1.6834247631515635
max	DBP2	856552	3.3136953958436597
max	BLM10	856251	5.905996035233676
max	RPT5	853713	6.253918188062813
max	BFR2	856725	4.913504285060661
max	ENP2	853610	7.099585894059918
max	TIF5	855891	3.4263813512088257
max	ASC1	856044	2.9409840199016575
max	LUC7	855779	2.9409840199016575
max	UTP22	855880	5.779024573522886
max	ENO2	851259	6.286658245306182
max	POL4	856320	5.089085305186309
max	RPL10	851160	5.495819561665125
max	MRPL39	856864	3.4263813512088257
max	PEP4	855458	3.4879040129095986
max	RTN1	856806	4.414768360646782
max	LSB1	856311	5.592496279755953
max	ISA2	851606	4.733117056849412
max	FPR3	850994	2.4355756091461926
max	TAF3	852885	5.764229414606139
max	RPL43B	855643	4.973069454497405
max	HHF2	855854	1.1302342243696062
max	VPS1	853702	5.67366405786506
max	HRB1	850868	4.450606243783607
max	RLR1	851731	3.873404233871612
max	ARP8	852497	4.335778835952857
max	LYS12	852799	None
max	TIF2	855882	2.4355756091461926
max	RPT3	852451	3.6955824630478076
max	RPC31	852383	3.4316832782090096
max	MDN1	851394	5.767796070192714
max	HDA1	853910	4.995075611400121
max	HDA3	854972	7.0502496048579895
max	SPB1	853262	8.19837695805348
max	RIX7	854950	3.0748606576186335
max	SEC10	851532	5.559324490979413
max	SEC3	853528	8.393984351559084
max	MRP1	855575	3.4263813512088257
max	PMA1	855628	3.2077026794306662
max	PTI1	854231	2.590524144380555
max	MUD1	856886	1.4643165931851907
max	PNO1	854741	7.012330369995696
max	ENT3	856544	2.9409840199016575
max	NOP14	855758	7.670439693814767
max	GFA1	855687	0.45669784270569197
max	DIM1	853798	3.9183238479348774
max	APL3	850974	2.0755700826770083
max	APM4	856889	2.0755700826770083
max	BUD21	855999	3.4263813512088257
max	UTP8	852659	3.6365045397360976
max	MRPL16	853458	3.4263813512088257
max	RPS28B	855553	1.3157290729188482
max	FIG4	850291	None
max	VAC14	856586	5.210837475050197
max	NUP120	855470	3.916226750203219
max	SEC13	855911	4.206014529897578
max	OSH2	855293	3.4879040129095986
max	SWH1	856087	4.964522393918947
max	GLO3	856663	6.284894115957118
max	SEC21	852016	7.722678912914187
max	LSM4	855362	4.206014529897578
max	LSM5	855959	3.2077026794306662
max	SDC1	850818	4.117702285500699
max	SHG1	852881	4.117702285500699
max	ARP4	851723	6.4567744784751655
max	SWC5	850409	5.764229414606139
max	RPL17B	853075	4.973069454497405
max	TRS33	853219	3.923616206396971
max	MOT1	852456	2.11907121760421
max	NAM9	855888	3.4263813512088257
max	NAN1	851589	7.099585894059918
max	YGR054W	854913	3.83926311216701
max	YKU70	856560	3.7803181749154335
max	YKU80	853331	3.3136953958436597
max	NOC4	853062	7.670439693814767
max	YKE2	856356	1.0808363235344327
max	CSR1	854831	None
max	CHD1	850395	7.429491517867051
max	CDC28	852821	6.324624322175832
max	CLB3	853688	6.643175485944124
max	CTF3	851025	6.54549396476609
max	NKP1	851916	6.54549396476609
max	YGR126W	856295	1.1302342243696062
max	PRP45	855040	2.50246861138792
max	GCD7	850650	2.9409840199016575
max	GCN3	851969	3.3136953958436597
max	SNF2	852481	3.5817999961866662
max	CMK2	853346	2.047135816894888
max	EDE1	854068	2.63530493483855
max	YAK1	1466514	None
max	YPL247C	855134	None
max	NUT1	855116	3.6955824630478076
max	TRA1	852001	9.234523841189269
max	SNU66	853168	2.0755700826770083
max	SNU56	856268	1.8712291003829864
max	FKS1	856485	4.117702285500699
max	BNI4	854824	4.01939269537272
max	HTL1	850400	2.11907121760421
max	MRP20	852060	3.4263813512088257
max	CAF20	856813	1.0808363235344327
max	CDC33	852021	3.3136953958436597
max	RPP2B	853701	4.973069454497405
max	ECM10	850625	4.450606243783607
max	TRX1	850827	4.751698401964879
max	RPL11A	855930	5.495819561665125
max	RRP1	852973	3.2077026794306662
max	HRR25	856839	6.3823789432383755
max	CSE2	850720	5.764229414606139
max	RPL33B	855536	6.586910647357986
max	SPT20	856827	3.854703392740071
max	ASF1	853061	2.8997804426538503
max	HHT2	856398	2.516144829958822
max	SPT8	850534	4.335778835952857
max	RLI1	854312	3.3136953958436597
max	RPB9	856297	6.7375215004801206
max	RPL9B	853409	4.088355620584717
max	CPA2	850501	1.3157290729188482
max	SMC3	855429	2.0755700826770083
max	PRP21	850372	2.1798950352268016
max	YGR283C	850503	1.3157290729188482
max	LSM1	850439	0.6319758774292817
max	SNU114	856223	2.0755700826770083
max	SSZ1	856737	6.150520381572836
max	HHT1	850777	2.3635216944196356
max	HTA2	854796	2.7727563097068653
max	HAT1	852044	3.4316832782090096
max	ORC2	853936	5.68853622245942
max	HSP60	855664	4.41395661701688
max	MTO1	856448	2.9793163817234682
max	BCY1	851738	2.3699711053775343
max	TPK2	853285	2.4433156998160115
max	PRR1	1466417	None
max	RPT4	853895	3.4316832782090096
max	RVB2	855017	5.764229414606139
max	SWC3	851745	5.764229414606139
max	RPB10	851903	4.170416468560107
max	RPN7	854385	3.4316832782090096
max	EAF1	853167	7.13357609428847
max	YNG2	856060	6.152414449716429
max	RPN5	851399	2.8291157370607563
max	SEC23	9164984	None
max	SEC24	9164898	None
max	SEC6	855771	5.592496279755953
max	ABP1	852804	3.2077026794306662
max	IDH2	851052	3.3205868043136206
max	RPN1	851810	2.446465241803066
max	TIP20	854270	4.414768360646782
max	YKT6	853455	3.8927097994010964
max	ECM16	855543	7.099585894059918
max	POP5	851482	3.4991433312769384
max	POP6	855271	4.206014529897578
max	SSN3	851032	4.457449418336433
max	RPS19B	855226	6.340535442822916
max	KGD2	850303	2.7727563097068653
max	UTP20	854263	7.099585894059918
max	PUP3	854999	3.4141901629854035
max	CSN12	856900	1.768134622586678
max	FUN12	856283	3.3136953958436597
max	ACO1	853522	2.2126011500147436
max	ALG12	853594	3.3205868043136206
max	VMA2	855372	5.787300637131832
max	VMA8	855120	2.0880852406974593
max	INO80	850744	4.732006738708539
max	RPL19A	852854	3.4263813512088257
max	SKI6	853580	1.3157290729188482
max	MGM1	855558	4.6563481183917546
max	NOP58	856351	5.0926126457042775
max	NSR1	851073	2.034965979108661
max	SNF12	850333	1.3157290729188482
max	ILV1	854322	2.9793163817234682
max	MNN11	850695	3.3205868043136206
max	RPS30A	852188	5.872489203346157
max	KAR2	856376	3.1669110658179465
max	GCD2	855467	1.0808363235344327
max	EAF5	856499	7.740155258539956
max	UME1	852421	3.2225939434226047
max	RPS16A	855265	4.973069454497405
max	POL1	851808	3.5374791613700847
max	POL12	850470	2.740209629618614
max	NOP4	852479	5.923504901713445
max	EPL1	850347	7.13357609428847
max	MRPL28	851893	3.4263813512088257
max	MRPL8	856267	3.4263813512088257
max	IMG1	850820	3.4263813512088257
max	SWC4	855276	6.206408367338696
max	SWR1	853191	5.764229414606139
max	PSR2	850944	2.0880852406974593
max	WHI2	853535	3.556087053992725
max	MHR1	853376	3.4263813512088257
max	LSG1	852081	2.7727563097068653
max	SEC15	854748	5.559324490979413
max	GCN5	855974	7.078006488856653
max	SWI1	852951	8.477634380846009
max	CDC26	853857	2.50246861138792
max	RSM10	852983	3.4263813512088257
max	SWS2	850839	3.4263813512088257
max	YMR310C	856239	2.1143265319262583
max	LSM3	853629	4.41395661701688
max	PRP24	850896	4.41395661701688
max	SWP82	853325	1.3157290729188482
max	SGF11	856667	4.335778835952857
max	ORC1	851906	4.170416468560107
max	CUS1	851140	3.4316832782090096
max	PRP9	851557	4.41395661701688
max	EAF6	852059	7.13357609428847
max	NTO1	851410	2.0755700826770083
max	SAS3	854659	4.387549437215668
max	DLD3	854559	5.542065426129062
max	PRE5	856547	3.4316832782090096
max	RRP9	854162	5.501899384403727
max	PRE6	852013	4.206014529897578
max	MRPL44	855790	3.4263813512088257
max	NET1	855163	4.958405423697683
max	SIR4	856562	4.415645784586553
max	MRPL13	852282	3.4263813512088257
max	SNT309	852880	3.4316832782090096
max	RIO2	856070	3.865775206707121
max	KAP104	853416	5.305189090157673
max	ASE1	850766	3.4181450064382775
max	RET3	854898	5.436312970183665
max	SHE3	851200	3.3136953958436597
max	SGN1	854097	1.4643165931851907
max	BET3	855041	4.772775891674184
max	CIA1	854469	4.863999321343962
max	YHR122W	851123	1.0808363235344327
max	IMG2	855649	3.4263813512088257
max	MRPL33	9164931	None
max	CMD1	852918	3.4991433312769384
max	YNL208W	852359	1.3157290729188482
max	TIF35	852024	2.298994304739005
max	SAP155	854092	1.0808363235344327
max	ZUO1	856135	5.809753888912687
max	RFC3	852932	3.935482619131941
max	RFC5	850405	3.935482619131941
max	BRR1	856234	1.768134622586678
max	CDC40	854810	4.41395661701688
max	GCD10	852696	2.7856890270980537
max	GCD14	853057	None
max	RPL2B	850434	5.495819561665125
max	RRP40	853367	3.2987204896746998
max	RRP43	854003	2.145499804656952
max	RPN12	853442	3.4316832782090096
max	MPH1	856441	1.1302342243696062
max	RCL1	854963	6.965387610748504
max	UTP10	851447	7.670439693814767
max	CLF1	852003	4.41395661701688
max	CDC36	851877	4.457449418336433
max	NOT5	856165	6.809547741330401
max	RTG1	851464	2.3635216944196356
max	HTB2	851064	2.145499804656952
max	ISW1	854181	2.979146749094222
max	RPL21A	853565	4.973069454497405
max	SRB5	856453	5.764229414606139
max	YGR250C	851395	None
max	YGR149W	856232	1.3157290729188482
max	ARO1	852042	3.3205868043136206
max	SAM1	856572	2.11907121760421
max	MCM16	851097	9.291925944765042
max	MMS1	853665	1.8712291003829864
max	RTT101	855597	5.581314650023767
max	COG2	854710	3.4991433312769384
max	CEG1	853529	4.504434201982996
max	CET1	854053	4.484804891349172
max	RPC19	856920	2.8291157370607563
max	RPC53	854392	2.740209629618614
max	TFP1	854080	6.918979603552718
max	RPO21	854345	4.170416468560107
max	AME1	856089	11.676870876558473
max	RSC2	856646	1.612232204550343
max	EAF3	855263	6.152414449716429
max	YAF9	851756	7.13357609428847
max	UBC13	855145	3.4316832782090096
max	RPL12A	852215	1.3157290729188482
max	HFI1	854309	4.335778835952857
max	RRP5	856404	3.4263813512088257
max	TAF9	853364	6.4567744784751655
max	MRP7	850422	3.4263813512088257
max	EXO84	855136	7.921501681175704
max	SEC8	851635	5.559324490979413
max	ATP1	852374	3.3205868043136206
max	YKL023W	852994	1.0808363235344327
max	MEC1	852049	6.3153147126578295
max	RFA1	850399	4.511184220776463
max	BUD27	851639	2.4355756091461926
max	POP2	851706	2.516975050014811
max	DEP1	856100	2.7307667028477205
max	RXT3	851277	2.4355756091461926
max	PXR1	852754	5.501899384403727
max	BRE2	851554	4.117702285500699
max	SRP68	854078	3.4263813512088257
max	RPC11	851391	2.63530493483855
max	SWD2	852235	3.4316832782090096
max	PFK1	855583	4.038384084647284
max	DDI1	853885	None
max	RRP4	852248	7.948191198063948
max	MRP17	856848	3.4263813512088257
max	PRP3	854328	2.0755700826770083
max	PRP31	852873	2.9793163817234682
max	SGF73	852096	5.764229414606139
max	GEA2	853017	7.722678912914187
max	ENP1	852206	7.099585894059918
max	RPS18B	850449	2.2961550188067372
max	RPG1	856203	3.4263813512088257
max	EMG1	851636	7.099585894059918
max	KAP114	850665	3.5365194223454117
max	PAP1	854598	2.63530493483855
max	YSH1	854583	2.63530493483855
max	MDM10	855636	2.9793163817234682
max	TOM40	851873	2.0755700826770083
max	ARP5	852766	5.764229414606139
max	PDA1	854199	3.3205868043136206
max	PDB1	856505	1.612232204550343
max	APL4	855253	2.0755700826770083
max	APS1	850808	2.0755700826770083
max	OSH7	856227	3.4991433312769384
max	NUT2	852277	5.764229414606139
max	GAL11	852947	5.764229414606139
max	RRP42	855899	2.723401248600142
max	SME1	856724	4.41395661701688
max	NOP6	855415	3.4263813512088257
max	RSC8	853243	2.11907121760421
max	STH1	852407	2.3635216944196356
max	ELP4	850580	1.612232204550343
max	IKI3	853185	1.0808363235344327
max	MYO5	9164975	None
max	YGL157W	853413	1.0808363235344327
max	CDC25	850872	5.01231802913278
max	RSC3	852324	2.11907121760421
max	SFH1	855679	2.3635216944196356
max	MCM21	853599	9.291925944765042
max	SNF6	856697	1.612232204550343
max	CDC19	855957	2.034965979108661
max	CSL4	852155	2.145499804656952
max	VAB2	855422	3.486106653642967
max	YLR408C	854195	0.45669784270569197
max	MRPL27	854245	3.4263813512088257
max	EAF7	852373	6.206408367338696
max	NUP2	855066	9.569557681363323
max	DPB2	854336	2.7727563097068653
max	SET7	1466526	0.0
max	LUG1	853684	2.6618765124989987
max	NFI1	851902	2.864751246409875
max	ACC1	854150	2.7727563097068653
max	CCT5	851170	3.2991532741381415
max	MRP49	853934	3.4263813512088257
max	MRPL9	855977	3.4263813512088257
max	BSP1	852089	2.2961550188067372
max	INP52	856459	3.5817999961866662
max	ACO2	853311	5.948421879335905
max	ILV5	852191	3.3205868043136206
max	PAP2	853205	2.8860966154527907
max	ARP6	856891	5.764229414606139
max	OYE2	851121	4.789734488900151
max	RAD14	855996	0.5362598748807299
max	ALY1	854575	2.9409840199016575
max	RSP5	850979	5.861856473008798
max	CTF19	851991	6.54549396476609
max	ESF2	856461	5.501899384403727
max	RFX1	855954	2.3635216944196356
max	RSC4	855255	2.3635216944196356
max	RSC30	856337	2.50246861138792
max	SIF2	855499	4.170416468560107
max	SCC2	853404	2.9409840199016575
max	SCC4	3799978	None
max	RPS10A	854489	6.150520381572836
max	VMA6	850563	3.8927097994010964
max	VPH2	855623	4.038384084647284
max	ATP22	853547	None
max	HRP1	852064	3.4991433312769384
max	MNN10	851678	3.2077026794306662
max	EFT2	850636	3.4263813512088257
max	PSE1	854874	2.446465241803066
max	ULP1	855294	None
max	RPB8	852750	4.170416468560107
max	DPH2	853418	2.4355756091461926
max	KTI11	852415	5.950564354713552
max	ATP16	856236	2.8997804426538503
max	FIT1	852453	1.022988228636967
max	YMR118C	853551	2.9793163817234682
max	POL5	853035	3.0529504898945565
max	ESA1	1466445	7.078006488856653
max	MKK1	852616	2.7856890270980537
max	SSC1	856379	1.768134622586678
max	TEF1	853817	4.258185411757874
max	HOC1	851103	3.2077026794306662
max	MDS3	851319	1.1302342243696062
max	SAP185	853200	1.3157290729188482
max	MDJ1	855450	2.7727563097068653
max	PSA1	852545	5.877682718269587
max	YOL098C	853792	1.1256152613212898
max	FAS1	854817	1.3113943198257032
max	IMD2	852911	3.3205868043136206
max	FYV10	855101	4.955824264714742
max	MRPL25	9164920	None
max	ESF1	856352	5.501899384403727
max	NPL3	856355	3.8610530403717918
max	RPO26	852860	4.170416468560107
max	URN1	855517	1.612232204550343
max	TRZ1	855035	2.63530493483855
max	YMR099C	853495	None
max	SDS3	852938	2.7307667028477205
max	SIN3	851262	4.511184220776463
max	SAP30	854277	3.0529504898945565
max	SNU13	851794	3.3136953958436597
max	PAT1	851339	5.5966277410316545
max	APS2	852255	2.0755700826770083
max	KEM1	852730	4.114664007773189
max	SEC27	855258	7.722678912914187
max	SEC28	852556	6.284894115957118
max	ANP1	852779	3.2077026794306662
max	URA3	851734	2.590524144380555
max	ECM29	856119	3.4316832782090096
max	MIR1	851142	2.0808501500737306
max	RAV1	855383	0.45669784270569197
max	CPR1	855399	4.170416468560107
max	BTT1	856812	1.768134622586678
max	YJR011C	850785	None
max	NUP1	853796	9.03892943030115
max	ADD66	851631	0.5362598748807299
max	PBA1	852886	1.0808363235344327
max	YDR341C	856530	1.3157290729188482
max	NHP6A	851702	None
max	HPR1	853589	3.873404233871612
max	RSC1	856029	3.4316832782090096
max	RPC40	852385	3.782721651571835
max	SEC5	853856	8.393984351559084
max	PHO23	850341	2.3635216944196356
max	AAP1	856017	4.165799802357288
max	RXT2	852843	2.9409840199016575
max	TRM7	854839	3.962506395666893
max	YMR259C	854605	3.962506395666893
max	POL2	855337	1.612232204550343
max	SUI3	852107	5.0926126457042775
max	TFB1	856912	2.974433120196931
max	CDC23	851005	2.50246861138792
max	NTC20	852785	2.0755700826770083
max	SYF2	850613	3.4316832782090096
max	RRP7	854447	1.612232204550343
max	TRS31	855003	3.4879040129095986
max	IES3	852012	2.2126011500147436
max	LAT1	855640	1.612232204550343
max	RVB1	855267	5.764229414606139
max	VPS71	854993	5.764229414606139
max	SPP382	855229	4.41395661701688
max	CKS1	853275	5.01231802913278
max	CTI6	853519	2.3635216944196356
max	SSB2	855142	7.817290308266979
max	TDH1	853146	2.9793163817234682
max	YFL034W	851968	0.0
max	RPN9	856226	3.4316832782090096
max	RAI1	856160	4.504434201982996
max	FMP41	851950	2.0880852406974593
max	ISN1	851150	2.590524144380555
max	GID7	853825	4.955824264714742
max	RPA43	851567	3.2077026794306662
max	ECM2	851542	2.3592120131962857
max	QCR2	854776	3.3186562272438613
max	SNF7	851060	1.3157290729188482
max	VPS4	855677	None
max	GDB1	856604	2.3635216944196356
max	SPG5	851404	0.6319758774292817
max	IPI3	856693	2.7727563097068653
max	CWC2	851759	2.50246861138792
max	UTP5	853468	None
max	SOL1	854584	4.97161354046697
max	SFB3	850517	6.284894115957118
max	RPB3	850760	4.170416468560107
max	BUD3	854152	4.609233707808437
max	RPL37A	854094	2.145499804656952
max	BUD20	852388	4.450606243783607
max	YIL172C	854214	2.0880852406974593
max	IES1	854354	2.9409840199016575
max	YOR1	852483	2.3344718236772555
max	FYV4	856312	3.4263813512088257
max	ILV6	855808	3.181097121238555
max	PEA2	854158	5.01231802913278
max	SPA2	856583	2.446465241803066
max	RPL34A	856660	5.495819561665125
max	HHO1	853658	3.0529504898945565
max	MLC1	852465	3.2077026794306662
max	PIL1	856388	3.2077026794306662
max	RPD3	851964	3.2225939434226047
max	RPB7	852726	4.170416468560107
max	OGG1	850663	1.503092689664495
max	RPF1	856252	4.450606243783607
max	FAR11	851249	3.4879040129095986
max	IML1	855917	3.4181450064382775
max	CDC34	851957	4.665468790997462
max	BUB1	856880	2.50246861138792
max	BUB3	850700	2.446465241803066
max	NOP10	850491	1.6834247631515635
max	IPP1	851758	6.605316074900702
max	TRX2	851729	4.751698401964879
max	PRE1	856208	2.4433156998160115
max	RPB4	856455	6.7375215004801206
max	OCA1	851900	2.864751246409875
max	OCA2	853292	2.864751246409875
max	RSM22	852344	3.4263813512088257
max	ELP6	856409	1.3276174580598452
max	RPC34	855102	2.9793163817234682
max	PET123	851984	3.4263813512088257
max	TIF1	850570	1.2663897396167665
max	URA2	856178	4.350824794158128
max	CKA1	853815	2.3799673907213315
max	CKB1	852803	1.503092689664495
max	UBP8	855665	4.335778835952857
max	NCE102	851223	7.047034168004015
max	VAC8	855082	5.392098212430715
max	YCK2	2746858	0.6319758774292817
max	HSC82	856076	3.5374791613700847
max	PGI1	853538	4.567223412306452
max	YLR407W	854500	2.267106039888674
max	APL2	851143	2.0755700826770083
max	RPC17	852996	6.253918188062813
max	HSP82	854792	2.5508157431918526
max	RAT1	851174	2.590524144380555
max	ABZ1	856802	1.0808363235344327
max	TDH3	855512	3.5365194223454117
max	CHS1	850366	3.935482619131941
max	COX20	850743	3.4181450064382775
max	TRS20	852968	3.865775206707121
max	RPS10B	855613	4.913504285060661
max	MKT1	850688	3.782721651571835
max	LAS17	852241	1.3157290729188482
max	VRP1	854570	1.3157290729188482
max	SEN2	855695	1.768134622586678
max	SEN54	851881	3.397728511920444
max	SRB7	850419	4.732006738708539
max	LTV1	854101	1.3157290729188482
max	GCD11	854866	4.41395661701688
max	HCR1	856907	3.3136953958436597
max	BET2	852717	1.1256152613212898
max	BET4	852679	2.047135816894888
max	LAG1	850998	4.0126524025678805
max	PDR5	852979	5.771375492358936
max	SSU72	852688	2.8997804426538503
max	RPA49	854667	5.17708383590262
max	NGL1	854644	2.9793163817234682
max	VID28	856105	4.955824264714742
max	MLH1	854769	3.47465206547433
max	MLH2	853347	3.935482619131941
max	HAP2	856522	1.768134622586678
max	HAP5	851860	2.3592120131962857
max	SEC65	856719	3.4263813512088257
max	NPL6	852593	1.6851845046909508
max	YBL104C	856608	1.612232204550343
max	CAM1	850761	1.3157290729188482
max	HSP104	856579	4.889025894248895
max	EGD1	852685	6.013638354505616
max	AMN1	852549	2.145499804656952
max	GTR2	850894	2.8291157370607563
max	UPF3	852196	3.3205868043136206
max	RET1	855426	3.4316832782090096
max	SLM1	855599	3.4181450064382775
max	IES5	854064	2.1422232031921813
max	ARC19	855890	4.41395661701688
max	ARP2	856449	3.2077026794306662
max	YKL088W	851246	6.133636863642781
max	MPM1	850847	1.1302342243696062
max	YHM2	855652	2.1798950352268016
max	CTF18	851299	1.2663897396167665
max	DCC1	850616	4.230866420677012
max	SLM5	850367	1.612232204550343
max	SPS22	852009	2.9409840199016575
max	FPR1	854948	4.355274310425295
max	SSL1	854417	2.7856890270980537
max	RAD4	854812	5.571356979694124
max	SIP1	851161	2.2126011500147436
max	MAE1	852649	1.612232204550343
max	PUP1	854791	3.4316832782090096
max	SPT4	852555	4.732006738708539
max	SCS3	850486	4.707577086590537
max	SPT5	852053	4.732006738708539
max	TPI1	850438	2.3699711053775343
max	MTR2	853874	2.2780198067625244
max	NUP84	9164919	None
max	THP2	853077	4.450606243783607
max	UTP9	851114	3.3136953958436597
max	ROT2	851178	2.11907121760421
max	MYO1	852135	3.935482619131941
max	PRP19	852575	4.677105502944789
max	MRPL7	854487	4.913504285060661
max	RPB5	850442	4.170416468560107
max	RPS17A	855002	4.973069454497405
max	ATP8	855356	3.7803181749154335
max	MRPS18	856197	3.962506395666893
max	GRS1	855836	3.47465206547433
max	PRE10	854157	3.4316832782090096
max	RPT2	854827	2.2126011500147436
max	BOI1	856790	1.0808363235344327
max	YBR238C	851666	2.0755700826770083
max	YNR024W	855200	4.039573192560199
max	ECM30	856024	2.145499804656952
max	UBP15	9164952	None
max	LSP1	855619	2.9793163817234682
max	SAK1	853638	3.311966724769276
max	RIX1	856395	4.450606243783607
max	CDC55	851431	7.921501681175704
max	TPD3	854995	3.4316832782090096
max	YTM1	850694	2.7727563097068653
max	SSA2	852499	3.4951776339280323
max	ADE3	852793	4.8354262099461485
max	HEK2	851356	1.3157290729188482
max	UTP4	853109	5.501899384403727
max	IWR1	856183	4.170416468560107
max	TEF4	850633	3.1574731762356083
max	YHB1	853804	2.9409840199016575
max	PTC6	853729	2.7727563097068653
max	RPB11	852184	4.170416468560107
max	ADH2	852709	3.4991433312769384
max	HXK1	853033	2.9793163817234682
max	ELA1	852212	4.955824264714742
max	GYP1	854488	4.6315299346237735
max	PGK1	851369	3.47465206547433
max	SEC17	854914	3.873404233871612
max	VPS45	850403	4.0262569968966195
max	HIR2	852088	4.665468790997462
max	HIR3	856924	5.588008613286566
max	SPF1	856230	4.414768360646782
max	CCL1	854538	2.9793163817234682
max	YAR1	854233	1.1302342243696062
max	ERG1	851024	2.7355512650353373
max	DMR1	854783	0.0
max	SPC72	855182	3.865775206707121
max	SPC98	856650	4.41395661701688
max	CCT6	852879	2.9409840199016575
max	NDT80	855472	1.3113943198257032
max	UGA1	851252	2.9793163817234682
max	YDL089W	851021	2.7727563097068653
max	POP7	856062	3.2077026794306662
max	RAD1	854533	5.739178664975686
max	SAW1	850968	4.609233707808437
max	DYN3	855535	2.2961550188067372
max	EMP24	852980	4.414768360646782
max	ERP5	854773	1.3157290729188482
max	YML6	856553	3.4263813512088257
max	YMR209C	851583	2.1143265319262583
max	ZRC1	855746	1.1302342243696062
max	TIF34	853737	3.4263813512088257
max	PPH22	850904	3.4991433312769384
max	RTS1	852468	7.026382123451346
max	MBP1	856255	2.8291157370607563
max	SWI6	856603	4.5401888015064
max	ADH3	850668	4.692225234581486
max	PAN2	855095	4.230866420677012
max	PAN3	855776	None
max	RNR1	855724	3.4316832782090096
max	SAM2	855147	2.63530493483855
max	PRT1	855833	3.4263813512088257
max	LRP1	851365	1.768134622586678
max	YAE1	4036073	3.2077026794306662
max	YNL260C	852713	2.145499804656952
max	DDR48	855892	1.9863712276270196
max	YBR137W	850508	1.0808363235344327
max	YOR164C	853844	1.0808363235344327
max	SIN4	851071	5.764229414606139
max	SSN8	852458	2.8997804426538503
max	GND1	852337	2.047135816894888
max	OLE1	854285	1.0808363235344327
max	SNF5	855622	1.612232204550343
max	BUB2	854857	2.2126011500147436
max	PWP1	850590	2.2961550188067372
max	MED4	856023	3.8779827498148656
max	SDS22	853115	2.4355756091461926
max	POL3	851241	4.206014529897578
max	POL32	850603	2.3635216944196356
max	SMX3	854986	2.034965979108661
max	CDC6	853892	3.8610530403717918
max	YDR196C	850310	5.677329303263355
max	POP3	850782	2.145499804656952
max	TOM1	856396	2.4355756091461926
max	SAP190	855612	1.9576262649735057
max	RPC37	853531	3.4316832782090096
max	UTP18	853510	2.034965979108661
max	NAT1	853530	2.4355756091461926
max	NAT5	855461	2.4355756091461926
max	ARC18	853682	3.2077026794306662
max	NUC1	854278	2.0880852406974593
max	GLG1	856161	4.165799802357288
max	GSY1	854814	2.5862457365001563
max	RPA12	851401	3.2077026794306662
max	RPA34	850719	3.2077026794306662
max	TUB2	853646	3.6469610135541406
max	BET5	850888	3.865775206707121
max	YJR136C	853338	2.7727563097068653
max	YKL033W	856524	4.415645784586553
max	ERV25	851889	2.7727563097068653
max	SET1	853846	4.371723853393608
max	RNA14	854622	2.9793163817234682
max	CTK2	854552	4.609233707808437
max	CTK3	856306	4.117702285500699
max	VMA7	853150	3.8927097994010964
max	VIP1	850987	None
max	YGR017W	853412	3.3205868043136206
max	CCT4	852995	2.0755700826770083
max	ROK1	855456	3.2987204896746998
max	BUD7	853356	5.769136852516478
max	LAA1	852931	1.1302342243696062
max	MRS4	850893	3.962506395666893
max	PET9	855944	6.605316074900702
max	RNR4	855268	3.4316832782090096
max	WTM1	853570	3.556087053992725
max	RAD10	854738	6.128498766276036
max	RCO1	853451	2.4355756091461926
max	CYC8	855568	2.3586506055257126
max	TUP1	851687	3.181097121238555
max	SNT1	853806	4.170416468560107
max	NUP145	9164971	None
max	GNA1	852538	2.1143265319262583
max	PRE4	851442	3.4316832782090096
max	CIN8	853252	10.591208928895304
max	ZWF1	850334	2.8997804426538503
max	TVP23	856688	2.2780198067625244
max	NAR1	852375	2.9409840199016575
max	HSH49	851686	2.0755700826770083
max	TPK1	850587	1.503092689664495
max	PUP2	851415	3.4316832782090096
max	MRI1	856281	1.768134622586678
max	SVF1	855725	3.5374791613700847
max	RPL43A	851981	1.9851444628547508
max	NOP8	855025	3.3136953958436597
max	ADE4	852424	5.526155597878796
max	RNA1	856212	1.612232204550343
max	MSP1	853031	3.786756265732477
max	YJL123C	856401	4.429434230014175
max	RRI2	850935	3.6469610135541406
max	SKP1	855795	4.0126524025678805
max	NAB2	850956	3.865775206707121
max	MNN9	856126	3.3205868043136206
max	KIN28	854743	1.612232204550343
max	TFB3	851152	2.8997804426538503
max	ORC4	852071	4.170416468560107
max	SIW14	854133	2.864751246409875
max	MEX67	855386	4.170416468560107
max	NUP85	854706	4.319695535084689
max	ATG11	853727	2.047135816894888
max	CIS1	856742	0.5362598748807299
max	RRP46	854478	2.723401248600142
max	RSM7	855281	5.767796070192714
max	UTP21	854023	5.501899384403727
max	DLS1	854484	1.1302342243696062
max	IOC2	852117	3.854703392740071
max	IOC4	856331	0.2865594728799166
max	YGL242C	1466476	None
max	OST1	853595	5.877682718269587
max	SWP1	852558	2.2780198067625244
max	VTI1	853384	4.414768360646782
max	SHE2	9164967	0.45669784270569197
max	ASN1	850834	4.0126524025678805
max	ASN2	853022	4.0126524025678805
max	PRE3	852955	2.0755700826770083
max	NUP170	855953	2.0755700826770083
max	NUP53	856683	5.01231802913278
max	CDC123	854698	2.63530493483855
max	POP1	851653	3.4991433312769384
max	BCH2	854845	4.536769582625933
max	CHS5	853318	4.039573192560199
max	NVJ1	851273	1.2663897396167665
max	COG6	854795	2.0755700826770083
max	RPN8	854283	3.4316832782090096
max	HTZ1	851314	1.612232204550343
max	RPP1	852660	3.4991433312769384
max	HSP42	854116	2.2961550188067372
max	TDH2	854925	4.567223412306452
max	RPP1B	852061	6.150520381572836
max	MTF2	853294	2.9793163817234682
max	SLS1	850919	2.6618765124989987
max	PPH21	852020	3.4991433312769384
max	ZDS2	851627	3.486106653642967
max	HTB1	855864	0.0
max	NAP1	853668	2.11907121760421
max	POP8	855906	2.0755700826770083
max	NUP159	856494	3.3152289947461977
max	CRM1	854535	1.1338435620315879
max	LSM8	850708	4.484804891349172
max	GDH2	854191	2.047135816894888
max	LIP2	850573	4.436866084593831
max	TSC11	854553	5.442100767691019
max	GIR2	855693	4.114664007773189
max	RBG2	850461	4.114664007773189
max	CSR2	855938	1.0996825382110418
max	SRP54	856463	3.4263813512088257
max	EXO70	854353	7.921501681175704
max	HIF1	851931	3.4316832782090096
max	ZEO1	851995	3.786756265732477
max	URH1	855873	2.8997804426538503
max	HIR1	851676	6.052059844005006
max	RUP1	851271	3.9676602872107316
max	UBP2	853140	4.955824264714742
max	OKP1	852404	7.4910112055006
max	SYP1	852129	3.7845024865783845
max	RPL14A	853776	1.6834247631515635
max	RNH1	852494	1.768134622586678
max	VAS1	855216	1.1302342243696062
max	MSS116	856015	4.114664007773189
max	CCT2	856734	3.47465206547433
max	RPL23A	850931	4.114664007773189
max	PPZ1	851951	2.4355756091461926
max	SNF8	850391	5.94042823165516
max	VPS25	853584	3.3152289947461977
max	STI1	850595	0.0
max	WRS1	856656	4.114664007773189
max	BMH1	850909	6.049096878874349
max	MYO4	855500	2.2961550188067372
max	DBP7	853335	5.501899384403727
max	APC2	851821	2.50246861138792
max	APC5	855925	4.206014529897578
max	ERP3	856480	4.414768360646782
max	XBP1	850407	4.319695535084689
max	BUD32	850620	3.935482619131941
max	GON7	855008	5.949492543249746
max	MVB12	850378	2.9409840199016575
max	SRN2	853389	2.4355756091461926
max	SKI7	854859	1.3157290729188482
max	SWI3	852675	2.7727563097068653
max	YGR266W	852138	3.786756265732477
max	YFR006W	855030	1.4643165931851907
max	CNA1	851439	2.623639941286836
max	ERD2	854525	1.612232204550343
max	IPI1	852916	2.7727563097068653
max	FMP27	854045	1.3157290729188482
max	RAD53	856382	5.233574985190847
max	SMC1	851824	2.0755700826770083
max	PHB1	853160	4.9876561223145846
max	SNA2	852075	1.6851845046909508
max	PIH1	854106	4.41395661701688
max	CDC10	854703	1.1256152613212898
max	SHS1	853643	1.1256152613212898
max	SXM1	855289	2.9409840199016575
max	YLL023C	853026	3.786756265732477
max	ISY1	853546	5.459339769984931
max	NTR2	854806	3.4263813512088257
max	MFT1	856141	4.450606243783607
max	BCP1	851850	2.50246861138792
max	RKM1	851851	2.4433156998160115
max	NCB2	852219	4.06276380054448
max	ATP5	854411	3.3205868043136206
max	CHA1	855605	3.5817999961866662
max	ARB1	856610	5.923504901713445
max	VMA13	850485	2.0880852406974593
max	CUL3	853154	1.50119625648681
max	YIL001W	855309	1.0808363235344327
max	MRP21	851531	3.4263813512088257
max	AEP2	854772	3.3205868043136206
max	PEX11	855784	3.4879040129095986
max	CLB2	852773	4.609233707808437
max	GTB1	855852	0.0
max	MRPL38	854848	1.394573148420234
max	NHP2	851911	1.612232204550343
max	ELP2	852276	4.064621116277713
max	KTI12	850326	4.863999321343962
max	MES1	853475	2.9409840199016575
max	GPI17	850963	2.298994304739005
max	YUR1	851529	2.7856890270980537
max	BDH1	850712	1.2208352139337066
max	BDH2	853020	1.768134622586678
max	PUS7	855952	5.049074303542424
max	COG5	852402	7.141221383063716
max	VMA10	850484	2.0880852406974593
max	OCA5	851928	1.0808363235344327
max	TUF1	856764	2.3635216944196356
max	SAC6	855173	2.2961550188067372
max	BOI2	850627	2.2961550188067372
max	CDC24	856521	1.768134622586678
max	PNG1	853663	2.9793163817234682
max	RAD23	854640	None
max	SMC4	856507	5.01231802913278
max	YCS4	855942	2.7727563097068653
max	ASK1	852765	5.367862102714797
max	DUO1	852673	4.511184220776463
max	POL31	854514	4.206014529897578
max	PYC1	851935	1.0808363235344327
max	PYC2	851000	3.1574731762356083
max	SDS23	853521	1.768134622586678
max	LST8	854801	5.047177426651127
max	RMD8	854144	1.0808363235344327
max	YET1	853119	1.1302342243696062
max	CCR4	856647	3.4991433312769384
max	MOT2	851205	1.1302342243696062
max	RNT1	853377	3.5817999961866662
max	KTR2	853128	3.3205868043136206
max	RPN6	855609	3.4316832782090096
max	SUI1	856899	3.3136953958436597
max	MSN5	850713	4.450606243783607
max	BRN1	851804	5.01231802913278
max	DPH1	850863	1.0808363235344327
max	CDC12	854301	4.6563481183917546
max	MRP10	852964	3.4263813512088257
max	VPS30	855244	5.499445569263998
max	VPS38	851929	3.873404233871612
max	NOP13	853939	2.6618765124989987
max	SRP101	852742	2.0755700826770083
max	SRP102	856095	2.0755700826770083
max	PEP5	852425	6.918979603552718
max	VAM6	856601	4.9876561223145846
max	YIL151C	9164966	None
max	VPS8	851074	7.822098471031847
max	TCP1	855037	3.1574731762356083
max	APC4	852416	2.50246861138792
max	NUF2	851520	7.058333723257948
max	SPC24	850585	5.223676493325794
max	PSY4	851212	6.588939045619379
max	SSD1	850432	3.5817999961866662
max	CLN2	853783	3.7519845507761103
max	IOC3	853175	1.1302342243696062
max	SEC39	854989	4.414768360646782
max	LIN1	851525	1.768134622586678
max	MRPL51	853762	3.4263813512088257
max	CDC3	851993	4.6563481183917546
max	GIN4	855107	2.8997804426538503
max	PRE9	852810	3.4316832782090096
max	HRK1	855946	3.9620658670254074
max	SWD3	851696	5.045597550800774
max	PRK1	850626	1.6851845046909508
max	PFK2	855846	3.9620658670254074
max	YMR262W	9164899	None
max	HXT7	856568	1.1302342243696062
max	RET2	853076	5.436312970183665
max	DCP2	852734	3.8610530403717918
max	CCH1	851917	2.2780198067625244
max	NIS1	851762	2.7727563097068653
max	NBA1	856005	2.0755700826770083
max	ERG27	851499	2.2961550188067372
max	ERG7	856290	2.516144829958822
max	CDC27	855155	4.206014529897578
max	TFB4	853071	2.933742367884358
max	CWP1	855528	None
max	DST1	853985	4.732006738708539
max	MRPL19	853029	4.913504285060661
max	SRL3	853683	2.0755700826770083
max	ATP7	856326	2.590524144380555
max	HKR1	855881	2.3635216944196356
max	HSE1	853922	5.305189090157673
max	RAD52	851733	5.739178664975686
max	LOS1	854169	3.3136953958436597
max	SWA2	851568	2.7727563097068653
max	RAD27	850561	2.9409840199016575
max	RRP6	854729	None
max	BMH2	855533	4.4370587995102255
max	PIK1	852457	5.427058077254174
max	SSA3	851055	3.7845024865783845
max	YNR047W	854879	2.516975050014811
max	FAA4	851457	3.47465206547433
max	YGL082W	850514	2.9409840199016575
max	PRI1	856072	None
max	YPR174C	854187	2.6618765124989987
max	SNF11	854957	1.612232204550343
max	YGR130C	850990	1.0808363235344327
max	YMR031C	854352	1.3157290729188482
max	CCP1	852787	3.7803181749154335
max	COF1	854209	1.612232204550343
max	TWF1	9164939	2.2961550188067372
max	TRM3	853074	3.3136953958436597
max	ENO1	852950	2.9409840199016575
max	UBP3	9164932	2.9409840199016575
max	FZO1	855034	1.1256152613212898
max	MCK1	854002	0.0
max	BUD14	853852	2.7727563097068653
max	RNR2	854530	0.2865594728799166
max	SPC2	853116	2.417288061753892
max	AKR1	856854	3.4222866831171403
max	SYN8	851737	4.450606243783607
max	BCH1	852561	2.145499804656952
max	PAN1	2827706	5.01231802913278
max	SLA2	852833	4.41395661701688
max	END3	853933	2.2961550188067372
max	SUB2	856508	4.450606243783607
max	HFM1	853465	2.708699090474871
max	ATG26	851407	3.2077026794306662
max	MRP8	856276	0.0
max	PMS1	852851	3.6469610135541406
max	YNL086W	852301	2.9409840199016575
max	PRI2	1466467	None
max	LYS9	854149	2.047135816894888
max	COG7	855166	2.0755700826770083
max	YDR338C	855087	2.2780198067625244
max	GET2	855929	3.311966724769276
max	MAM33	856041	2.4355756091461926
max	SLX5	851615	4.372354930098319
max	IDH1	851754	2.6618765124989987
max	QCR7	851115	3.8610530403717918
max	RPS12	855903	6.150520381572836
max	RAD18	850377	2.740209629618614
max	RAD6	9164979	None
max	TFA1	854026	2.3635216944196356
max	MTW1	850406	1.768134622586678
max	NNF1	850459	1.768134622586678
max	SIC1	854302	4.117541991108892
max	YPL009C	856541	0.45669784270569197
max	YDR306C	853265	1.6851845046909508
max	CCT3	851530	3.47465206547433
max	FMP52	855766	1.1302342243696062
max	GCN20	855224	4.022272198211138
max	REI1	854386	2.145499804656952
max	SWC7	854875	3.4316832782090096
max	BDF1	854926	5.764229414606139
max	PSY2	850482	2.4355756091461926
max	COQ4	855177	2.11907121760421
max	YPK1	853411	3.3205868043136206
max	YPK2	856923	3.588042465109008
max	MET18	854227	4.230866420677012
max	RAD3	851613	5.149644220394469
max	STE4	850803	3.3101291926696628
max	ZDS1	852500	4.450606243783607
max	URA10	855240	4.567223412306452
max	URA5	856501	2.11907121760421
max	VPS41	850941	8.876410500803377
max	ARC1	855745	4.504434201982996
max	BUD23	855603	5.655935954571479
max	LCB1	851815	2.7355512650353373
max	LCB2	852119	3.2991532741381415
max	TEX1	852666	4.450606243783607
max	ERV29	853433	1.612232204550343
max	FMP32	851428	1.1302342243696062
max	SUP45	854446	3.4263813512088257
max	MET6	856065	2.63530493483855
max	AHC2	856709	3.4019403474031575
max	CUS2	852226	2.50246861138792
max	SMC5	853290	2.4355756091461926
max	UBP6	855473	3.4316832782090096
max	ADR1	852680	5.981604145839346
max	SEC20	854252	4.414768360646782
max	UFE1	851366	4.414768360646782
max	SEC22	852862	4.414768360646782
max	CCT7	853350	3.47465206547433
max	VID27	851491	1.0808363235344327
max	MRD1	850860	2.7727563097068653
max	ERP1	854085	3.658327526965946
max	ABZ2	852547	2.5508157431918526
max	DSL1	856716	4.414768360646782
max	TAF13	850774	5.764229414606139
max	DAD1	850980	4.948242263473772
max	DAD3	855950	4.457449418336433
max	COP1	851833	6.284894115957118
max	CDC13	853186	5.542421868834671
max	VPS72	856096	5.764229414606139
max	MSB2	851637	2.2126011500147436
max	TID3	853520	1.768134622586678
max	FYV8	850594	1.768134622586678
max	RGD1	851599	2.7355512650353373
max	ARC40	855730	3.2077026794306662
max	VMA22	1466487	None
max	VPH1	855705	4.41395661701688
max	RRP3	853202	5.501899384403727
max	CGI121	851752	2.723401248600142
max	KAE1	854934	3.4141901629854035
max	SLY1	856856	4.921902883769075
max	YCR076C	852234	0.45669784270569197
max	PDR1	852019	2.623639941286836
max	MUK1	850693	1.9851444628547508
max	CAF40	856362	3.3425073100512432
max	ATP3	850538	2.9793163817234682
max	LEO1	850631	1.612232204550343
max	SEC7	851448	3.4181450064382775
max	ARC35	856488	4.9876561223145846
max	DTD1	851721	4.1444314679515895
max	FOL1	856474	4.0126524025678805
max	MGM101	850332	3.5374791613700847
max	ARO3	855782	2.1143265319262583
max	PHB2	850435	2.7727563097068653
max	SPP1	850792	4.335778835952857
max	AIM21	852772	5.8019401457064435
max	YER071C	854550	2.7795054412373976
max	GCD1	853854	2.933742367884358
max	RTT106	856783	1.1302342243696062
max	AIR1	851504	5.089085305186309
max	PEP8	854985	2.0755700826770083
max	RAD26	853371	4.677105502944789
max	YDL173W	853329	0.5362598748807299
max	PCS60	854798	3.3136953958436597
max	VPS35	851882	2.0755700826770083
max	GET1	855071	1.612232204550343
max	GET3	855822	2.7727563097068653
max	IMH1	852262	3.5374791613700847
max	LYS21	855357	3.3205868043136206
max	NPL4	851136	6.607382191338174
max	SSA4	853855	1.768134622586678
max	FAS2	853106	5.491003805047545
max	LSB5	851774	3.311966724769276
max	MMT1	856058	1.1302342243696062
max	PEX5	851502	1.2041567253818783
max	ORC3	855981	4.170416468560107
max	SEH1	9164886	None
max	VPS5	851453	2.0755700826770083
max	SAC3	855198	2.7727563097068653
max	THP1	851886	4.450606243783607
max	CDC53	856052	4.881149896805175
max	LEM3	854933	3.588042465109008
max	SWD1	855013	3.854703392740071
max	TOP1	850690	2.3586506055257126
max	REB1	853216	0.2865594728799166
max	SEC62	851091	2.0755700826770083
max	SEC63	851650	2.0755700826770083
max	TIP41	855629	1.3157290729188482
max	CHS6	852574	3.3205868043136206
max	SNF4	852780	2.7727563097068653
max	SEC16	9164954	None
max	MRS6	852850	1.768134622586678
max	YPT52	851245	3.4879040129095986
max	NTA1	852845	2.864751246409875
max	TAH1	855828	1.768134622586678
max	MYO2	9164884	2.2961550188067372
max	QNQ1	856482	6.013638354505616
max	SHE4	855324	1.0808363235344327
max	CPA1	854432	2.034965979108661
max	AAR2	854119	2.0755700826770083
max	YML131W	850468	2.2780198067625244
max	PRC1	854134	None
max	TFS1	850417	None
max	RAD16	853082	3.486106653642967
max	PSF1	852903	3.4130569875589534
max	PSF2	856435	3.4130569875589534
max	VMA4	855121	2.0880852406974593
max	SEC26	852083	6.284894115957118
max	FAP1	853344	2.347064657905978
max	YIL161W	853232	1.0808363235344327
max	TAF2	852869	0.2865594728799166
max	TAF8	851028	5.17708383590262
max	GAA1	856846	2.417288061753892
max	GPI16	855669	3.8927097994010964
max	PPH3	850516	2.8860966154527907
max	FES1	850488	1.2663897396167665
max	IML3	851841	11.535670537736154
max	APL6	850877	2.9409840199016575
max	APS3	851193	1.2041567253818783
max	APL5	856574	2.0755700826770083
max	CYK3	851250	5.01231802913278
max	NAB6	851105	2.155515061058203
max	SAS5	850696	6.6762859183157195
max	WTM2	851655	6.574825908142914
max	CCS1	850907	4.117541991108892
max	SOD1	853403	2.9409840199016575
max	KEL1	853524	None
max	KIN1	855770	1.0808363235344327
max	CSE1	854433	2.9409840199016575
max	RPN11	854382	3.4316832782090096
max	NSE3	853717	2.2961550188067372
max	NSE4	852329	2.2961550188067372
max	VPS13	856391	3.5365194223454117
max	VID30	850810	4.955824264714742
max	YDL176W	853120	None
max	AMS1	856743	1.612232204550343
max	SLX9	855059	2.3592120131962857
max	ELP3	851996	2.3586506055257126
max	ALT1	851044	3.3205868043136206
max	SIP2	854242	2.2126011500147436
max	IDS2	853088	1.1302342243696062
max	AHA1	854335	1.0808363235344327
max	SEC18	856125	1.9851444628547508
max	PBS2	854696	4.387549437215668
max	SSK2	853698	4.127226554676381
max	MAS1	855418	5.305189090157673
max	MAS2	1466452	None
max	YMR181C	856240	None
max	YNL247W	850771	2.034965979108661
max	PKH1	854275	2.1143265319262583
max	RAM1	856618	0.6319758774292817
max	RAM2	852087	1.3157290729188482
max	BUD22	852957	2.0755700826770083
max	EFG1	854938	3.935482619131941
max	CAP1	852263	3.2077026794306662
max	RAV2	856605	1.3157290729188482
max	PPN1	852579	2.890511412168276
max	FAR1	852831	2.4355756091461926
max	DLD1	852176	1.6834247631515635
max	MOG1	852378	1.1302342243696062
max	KTR6	853327	3.2077026794306662
max	MDY2	855561	7.1203658625516635
max	SGT2	854833	0.6319758774292817
max	NMA2	854612	3.3205868043136206
max	ITC1	856545	2.3635216944196356
max	YHR009C	854430	6.2084880907919455
max	YMR086W	855437	1.3157290729188482
max	SIR2	856768	5.239350795419237
max	GIS4	850670	None
max	ORC5	854663	5.764229414606139
max	ORC6	851652	4.170416468560107
max	YEL025C	856596	1.1302342243696062
max	OPI1	852353	2.3635216944196356
max	SCS2	855919	3.865775206707121
max	BBC1	855763	1.0808363235344327
max	TCB3	850451	2.267106039888674
max	BEM1	854920	1.0808363235344327
max	CYR1	852814	2.9409840199016575
max	SRV2	852719	4.355056800908396
max	DPB3	854997	2.7727563097068653
max	YMR31	852847	1.0808363235344327
max	BUD9	855780	2.267106039888674
max	SCW11	854416	7.586701685746854
max	DIA1	853928	1.0808363235344327
max	YPL088W	855279	1.2663897396167665
max	TUB4	856477	0.0
max	SNF1	850973	3.658327526965946
max	YMR187C	850870	2.2780198067625244
max	DHR2	850951	4.022272198211138
max	UBP10	852641	3.854703392740071
max	PTC1	855616	3.825273263397791
max	SHP1	852800	1.3157290729188482
max	MRN1	852823	1.612232204550343
max	FUR1	856081	3.1574731762356083
max	NSP1	852878	3.149331393088092
max	NUP57	854990	3.149331393088092
max	HSP78	856417	3.47465206547433
max	PDC5	854631	0.45669784270569197
max	DGA1	855661	3.2987204896746998
max	PRM8	850412	2.417288061753892
max	IDP3	855308	1.3157290729188482
max	TEL1	852834	4.677105502944789
max	ATG4	851798	2.9409840199016575
max	APM3	853839	1.612232204550343
max	RAD7	854755	3.5374791613700847
max	VPS33	852394	7.9170602794687746
max	YBR225W	854154	None
max	PSF3	851342	5.239350795419237
max	NUP49	851677	3.149331393088092
max	BRL1	850328	6.637830737785244
max	HAP3	855481	4.165799802357288
max	NTH1	853561	1.3113943198257032
max	YME2	853517	3.3136953958436597
max	TFG1	855139	7.7878485479887685
max	HPC2	854198	3.935482619131941
max	RTG2	856577	2.7727563097068653
max	ERP2	855827	6.284894115957118
max	ERO1	855539	1.612232204550343
max	ERV41	855789	3.873404233871612
max	TOA1	856828	2.3799673907213315
max	TOA2	853719	4.41395661701688
max	CIT1	852665	2.6618765124989987
max	YER156C	856077	1.0808363235344327
max	ACK1	855048	2.2126011500147436
max	ROM2	855945	8.35363503636603
max	MRH4	9164938	None
max	RRI1	850454	3.6469610135541406
max	CDC39	855409	4.4370587995102255
max	PDX1	854924	1.3157290729188482
max	EMP47	856557	2.7727563097068653
max	SSP120	853139	0.2865594728799166
max	SIS2	1466513	None
max	YRB30	850351	1.1302342243696062
max	IKI1	853901	1.1302342243696062
max	YLH47	9164963	None
max	ALD6	9164872	None
max	GDI1	850738	None
max	BRO1	850891	2.2126011500147436
max	ERG26	854543	2.11907121760421
max	MCM7	851617	2.5508157431918526
max	DSN1	850445	3.854703392740071
max	BDF2	850521	4.677105502944789
max	PRP28	854435	2.0755700826770083
max	TOS4	855835	3.2077026794306662
max	TAD2	851888	1.9851444628547508
max	MDM20	853353	2.7727563097068653
max	NAT3	852777	None
max	PEP3	856394	6.409158786254097
max	RTG3	854499	3.6496428430954158
max	NMA1	850902	4.726473565157571
max	KKQ8	856022	1.768134622586678
max	TRS130	851858	4.772775891674184
max	LRC6	855588	1.1302342243696062
max	PET112	850466	1.1256152613212898
max	FAR3	852401	1.612232204550343
max	DBF4	854519	4.143494096364371
max	PRP2	851054	3.4181450064382775
max	MCD1	854418	4.948242263473772
max	YJU2	853772	0.0
max	TMA108	855373	3.5817999961866662
max	RTR1	852017	2.8997804426538503
max	PAF1	853039	1.612232204550343
max	AIM17	856437	2.347064657905978
max	CYS4	855275	2.2961550188067372
max	YGR205W	850829	1.1302342243696062
max	OCA4	853986	2.864751246409875
max	STP22	854621	2.4355756091461926
max	VPS28	852606	2.9409840199016575
max	ECM5	854714	2.63530493483855
max	SNT2	856174	1.612232204550343
max	VPS52	855596	7.784487200286064
max	NMD3	852477	2.145499804656952
max	HRD1	850964	3.744418991858395
max	HRD3	852632	4.466039393120353
max	ICL1	852756	1.0808363235344327
max	PAA1	853259	2.7727563097068653
max	PTC2	854709	1.2663897396167665
max	SOK1	852828	1.1302342243696062
max	PST2	854511	2.9793163817234682
max	YCP4	856045	2.9793163817234682
max	RPL22B	856662	4.088355620584717
max	PCL8	856625	2.8997804426538503
max	PHO85	856154	4.371723853393608
max	OXA1	850794	1.3157290729188482
max	HOG1	856911	7.429491517867051
max	RCK2	854204	4.22351147507804
max	PGA2	852835	4.414768360646782
max	YNR062C	852362	3.4879040129095986
max	YBR139W	853887	None
max	YCF1	851876	3.149331393088092
max	DBP6	852305	2.8291157370607563
max	HOS2	856870	7.2354739213099055
max	NUP82	854494	3.7803181749154335
max	ATG1	850701	2.8997804426538503
max	KEL2	852193	7.921501681175704
max	SEC31	9164986	None
max	CPR6	856468	2.864751246409875
max	SOL2	854600	4.97161354046697
max	CSN9	855228	5.927769834783236
max	MKS1	854889	2.2126011500147436
max	SHE9	850441	5.099062398701832
max	PHO81	856746	3.5879919664345876
max	ASR1	853941	2.1143265319262583
max	TFC4	9164922	None
max	TSC10	853171	3.3205868043136206
max	YPT7	853932	1.2663897396167665
max	HAM1	855849	4.355274310425295
max	UBP13	856392	2.7856890270980537
max	YOL087C	855916	1.0808363235344327
max	MMS21	855183	4.230866420677012
max	UME6	851952	4.122130892227444
max	MRM1	851403	5.501899384403727
max	VPS34	855991	5.6773141595531555
max	GIM3	855668	2.4355756091461926
max	SLF1	851385	None
max	RTT105	851061	1.768134622586678
max	CRT10	852448	None
max	CLN1	855898	4.355056800908396
max	MSH6	855901	6.998473335334269
max	DCS1	851541	4.964187515372564
max	DCS2	854944	5.265762894959014
max	PTC7	855284	3.7803181749154335
max	SEC14	855809	3.3152289947461977
max	YCR016W	851312	1.768134622586678
max	USA1	850910	3.4181450064382775
max	PDC6	853930	1.9999911021310925
max	LTE1	854151	1.0808363235344327
max	ATG17	851868	1.2041567253818783
max	ATG29	856653	None
max	RLP24	851555	4.114664007773189
max	DOM34	853576	5.01231802913278
max	PRO1	850908	6.013638354505616
max	SUR4	852439	1.612232204550343
max	HGH1	856112	1.1302342243696062
max	SRM1	855797	2.3586506055257126
max	PTC3	855223	1.0808363235344327
max	MET12	853860	1.9999911021310925
max	MET13	855547	1.6834247631515635
max	PHO88	856575	None
max	FLC2	854173	7.2871752956867955
max	GLN4	856873	2.4355756091461926
max	YOR352W	856576	1.1302342243696062
max	GLT1	853601	1.1302342243696062
max	YPR036W-A	852712	0.2865594728799166
max	SKI2	855338	4.373500045939622
max	CYM1	851308	1.0808363235344327
max	MGE1	850306	4.117541991108892
max	NBP35	850890	2.9793163817234682
max	TAO3	853812	2.9793163817234682
max	CRD1	854135	2.9793163817234682
max	DED81	852265	3.47465206547433
max	SMC2	853539	5.01231802913278
max	YCG1	854251	2.7727563097068653
max	TBF1	856714	2.3635216944196356
max	VID22	3077355	None
max	SES1	854196	1.9851444628547508
max	ALD4	850982	2.6618765124989987
max	YGL079W	855085	2.7727563097068653
max	YKL061W	852260	2.0755700826770083
max	BRE5	850883	3.4263813512088257
max	CHC1	856195	4.450606243783607
max	YOR356W	856253	2.9793163817234682
max	RRP45	856845	4.039573192560199
max	USO1	851795	1.612232204550343
max	YMR317W	852981	None
max	YFR017C	851709	4.039573192560199
max	BUD2	851630	1.0808363235344327
max	SPN1	853703	2.4355756091461926
max	SPT6	852270	3.962506395666893
max	DCW1	850672	1.3113943198257032
max	TFC3	851159	5.363075619204372
max	PEP12	852169	5.240140996961737
max	PET111	855468	2.155515061058203
max	RFM1	852114	1.612232204550343
max	SUM1	853728	2.8053956749373854
max	YCR043C	852569	2.9409840199016575
max	NEW1	850857	2.1798950352268016
max	MGS1	850581	2.11907121760421
max	PCM1	850338	1.1302342243696062
max	ELM1	854503	3.5374791613700847
max	DPH5	851751	1.0808363235344327
max	SEC1	9164879	None
max	YMR258C	851285	3.149331393088092
max	RMP1	852428	3.4991433312769384
max	MMS4	851345	1.612232204550343
max	MUS81	854176	2.1798950352268016
max	CMK1	850562	2.864751246409875
max	VPS15	853254	9.204914567775413
max	RAD51	851006	2.3635216944196356
max	DOC1	851827	2.50246861138792
max	MUM2	851479	2.3635216944196356
max	SPO14	852542	2.11907121760421
max	MND2	856486	3.4141901629854035
max	UBA3	850755	2.4355756091461926
max	ULA1	856491	4.8354262099461485
max	NMD5	855206	1.0808363235344327
max	PDR15	855205	1.1256152613212898
max	PMR1	850763	2.63530493483855
max	PSD1	852236	None
max	DRS2	854156	3.865775206707121
max	HMT1	850325	2.864751246409875
max	PSP2	855541	2.2961550188067372
max	TPK3	852074	2.933742367884358
max	PCI8	856083	2.50246861138792
max	GLN1	851899	3.181097121238555
max	BSD2	853516	3.2987204896746998
max	IFA38	851513	2.047135816894888
max	DCP1	851582	3.5817999961866662
max	MSS51	851887	7.097553673517795
max	VPS16	855983	7.822098471031847
max	YNL108C	9164910	None
max	PTC4	856514	1.1256152613212898
max	YDR186C	853307	1.3157290729188482
max	KOG1	852791	6.286658245306182
max	TOR1	1466497	None
max	CTF8	852390	2.2126011500147436
max	CYC3	854039	3.149331393088092
max	YAT1	853315	5.49337739263211
max	LSM12	850924	2.2961550188067372
max	ARD1	851665	5.242324357771021
max	DOA4	856008	3.4316832782090096
max	PRX1	855928	1.3157290729188482
max	KCC4	852354	1.9851444628547508
max	BAT1	852466	1.612232204550343
max	BAT2	856555	1.3157290729188482
max	HFD1	856163	2.047135816894888
max	APL1	852702	3.786756265732477
max	YJR142W	855113	0.0
max	PCL7	855703	2.864751246409875
max	IGO1	855595	5.682647376750251
max	SEC66	856383	2.0755700826770083
max	EAP1	851441	4.371723853393608
max	HMG1	856418	2.708699090474871
max	HMG2	855449	2.708699090474871
max	VMA5	855382	2.0880852406974593
max	RFC4	850773	3.935482619131941
max	DAK1	851596	4.165799802357288
max	YBT1	853436	1.0808363235344327
max	SSE2	855285	1.3157290729188482
max	TFC7	853479	5.363075619204372
max	RPL35A	853300	2.4355756091461926
max	PSR1	854436	2.0880852406974593
max	CLP1	854713	3.47465206547433
max	PCF11	851817	2.155515061058203
max	TVP18	854672	3.149331393088092
max	DYN1	853133	7.051898063274202
max	GEA1	856478	3.744418991858395
max	VPS3	850536	6.286658245306182
max	YOR262W	852417	2.7727563097068653
max	ALY2	853810	1.3157290729188482
max	STE23	852334	4.4370587995102255
max	BUR2	854298	2.4355756091461926
max	SGV1	856132	2.347064657905978
max	FAB1	851019	3.1574731762356083
max	CBK1	854013	2.267106039888674
max	HEF3	855811	1.3157290729188482
max	YDR282C	853660	2.2780198067625244
max	HSK3	851266	6.126822501844314
max	SPC34	852258	4.511184220776463
max	URB2	853297	None
max	SPC25	853369	5.01231802913278
max	RRN6	851517	2.6618765124989987
max	LSC1	856055	3.83926311216701
max	LSC2	853651	5.176096669063777
max	IST2	853368	2.2780198067625244
max	DML1	855525	2.2126011500147436
max	LSB3	853303	2.7355512650353373
max	SLA1	851584	3.2077026794306662
max	YPS7	852288	1.612232204550343
max	PUF3	854062	2.2126011500147436
max	ATG20	856184	2.417288061753892
max	SNX4	853348	6.345893339763324
max	SQS1	852076	2.034965979108661
max	YGR071C	850797	2.1798950352268016
max	ADE16	854601	6.097591228812959
max	YCR015C	1466399	2.0808501500737306
max	OTU1	850664	2.63530493483855
max	ESP1	850500	5.020666411643055
max	YLR455W	851363	1.768134622586678
max	YKL100C	851124	2.417288061753892
max	STT3	1466451	None
max	YGR203W	853277	1.768134622586678
max	NIC96	852172	3.873404233871612
max	SYC1	851148	2.0755700826770083
max	PKC1	854687	8.120288521082044
max	TMA46	852291	2.047135816894888
max	MET10	853757	5.105029825177697
max	RPS29B	853725	None
max	ADE13	852203	2.047135816894888
max	BNI1	852247	1.0808363235344327
max	PAM1	856302	1.0808363235344327
max	YBL113C	851714	0.0
max	YPL109C	851662	None
max	GRX4	852372	2.9409840199016575
max	YRA2	851281	1.1302342243696062
max	NUP133	851196	2.9409840199016575
max	TFC1	855310	4.41395661701688
max	SEC72	854674	2.0755700826770083
max	ADE57	850331	1.1256152613212898
max	TLG2	854705	2.047135816894888
max	YHR202W	855589	2.034965979108661
max	RHR2	855817	3.397728511920444
max	MAK3	854781	4.117702285500699
max	MAK31	856896	2.1143265319262583
max	YLR257W	853834	1.0808363235344327
max	SIS1	852274	3.556087053992725
max	SER3	853724	2.047135816894888
max	SER33	855995	None
max	PRP18	850646	3.4991433312769384
max	SLU7	851518	6.5633781970225105
max	RKM2	850805	0.0
max	VPS53	855044	2.9409840199016575
max	RAS1	856489	1.768134622586678
max	YPT6	854800	2.9409840199016575
max	COX5A	852147	4.057097145698375
max	COX9	850746	4.01939269537272
max	YBP1	854429	0.45669784270569197
max	GID8	856040	4.955824264714742
max	FMT1	853819	1.3157290729188482
max	CMP2	855144	2.2126011500147436
max	CNB1	855425	5.107103797576825
max	SRP40	851708	3.311966724769276
max	TOM71	853793	2.9793163817234682
max	YLR072W	851409	2.3586506055257126
max	PCA1	852708	2.2780198067625244
max	YPL014W	855980	1.1302342243696062
max	TPS2	853203	2.9793163817234682
max	TSL1	853938	2.11907121760421
max	HST1	856099	4.995075611400121
max	GIS2	853425	4.429434230014175
max	APM1	851201	2.0755700826770083
max	APM2	851318	2.0755700826770083
max	TAP42	855697	None
max	YOR093C	854909	1.8735075728849255
max	SSK1	853849	2.864751246409875
max	MYO3	852386	4.41395661701688
max	TCB1	853673	2.9793163817234682
max	MSL5	852630	0.45669784270569197
max	MUD2	854774	2.2126011500147436
max	PRO2	853943	5.948421879335905
max	PCT1	850674	2.417288061753892
max	YBR053C	854637	None
max	RRD2	854419	2.047135816894888
max	AEP1	851792	1.1302342243696062
max	CDC7	854901	7.764552985385246
max	ATG18	851551	6.286658245306182
max	SSL2	850684	3.923616206396971
max	SPC97	855051	4.41395661701688
max	YOR111W	850993	1.0808363235344327
max	BUG1	852189	3.5365194223454117
max	RTT103	855707	1.0996825382110418
max	AIM42	853308	2.9793163817234682
max	SSA1	855962	3.47465206547433
max	XDJ1	853588	3.8090798630305756
max	NEM1	854609	2.9793163817234682
max	SPO7	851098	3.397728511920444
max	TKL1	850515	2.8997804426538503
max	TKL2	850652	2.034965979108661
max	MAK11	855388	3.7803181749154335
max	ADE6	855557	1.0808363235344327
max	SFB2	9164869	None
max	UFD2	854693	3.9676602872107316
max	SLD5	850779	3.4130569875589534
max	WBP1	853829	3.7803181749154335
max	TPS1	855092	5.856473538552568
max	VTC3	855934	2.417288061753892
max	GPI10	855075	1.612232204550343
max	MNR2	854992	5.264412091025398
max	SER2	855973	0.45669784270569197
max	ESC8	855180	2.3635216944196356
max	UMP1	856061	4.955824264714742
max	FOL3	851594	1.9999911021310925
max	YDL156W	856645	1.612232204550343
max	OST3	854616	3.3205868043136206
max	SCJ1	851057	2.4355756091461926
max	ERP4	854443	3.865775206707121
max	LYS20	856201	5.764229414606139
max	FAR8	853231	None
max	NNF2	854807	1.3157290729188482
max	KRE2	851701	2.3635216944196356
max	HDA2	1500489	4.995075611400121
max	CDC14	854662	6.049096878874349
max	SHO1	852634	3.4879040129095986
max	PHO80	852371	2.4355756091461926
max	NDI1	851987	4.536769582625933
max	LEU4	851933	3.3205868043136206
max	LEU9	852489	3.3205868043136206
max	RBS1	852480	2.1798950352268016
max	RNA15	852953	1.612232204550343
max	NOP16	855514	5.923504901713445
max	CSI1	851671	3.6469610135541406
max	MCM5	851786	2.50246861138792
max	MCM6	853659	0.0
max	ECM17	853781	7.1203658625516635
max	MMM1	856587	6.103766725544389
max	FUN19	856858	None
max	SLP1	854504	2.417288061753892
max	YER140W	856067	2.9793163817234682
max	YLR132C	853358	5.769136852516478
max	TUS1	853709	2.7355512650353373
max	YPL066W	850685	1.0808363235344327
max	ARP3	855068	3.2077026794306662
max	VHS2	852139	1.0808363235344327
max	RPL15B	855860	3.4991433312769384
max	HOM6	855005	2.11907121760421
max	YMR178W	852391	1.0808363235344327
max	RFC1	854477	5.01231802913278
max	GAL83	855463	3.588042465109008
max	SWM1	856729	7.6946833054247605
max	TRM8	854861	1.3157290729188482
max	TRM82	852771	2.3592120131962857
max	YML081W	851766	2.6618765124989987
max	RNH201	855292	1.8712291003829864
max	RNH202	1466520	0.0
max	YHL009W-B	853439	2.915169756215887
max	MAD1	850368	3.556087053992725
max	MAD2	850489	2.417288061753892
max	DOA1	856692	2.047135816894888
max	TAH11	856639	1.3113943198257032
max	CAP2	852318	1.3157290729188482
max	DUG2	850649	3.4316832782090096
max	DUG3	853048	2.0755700826770083
max	ATS1	853760	2.7856890270980537
max	DIG1	854658	2.3635216944196356
max	RPM2	855158	4.863999321343962
max	MBA1	851075	2.516975050014811
max	STE50	853832	2.864751246409875
max	RTS3	851618	1.1302342243696062
max	COR1	855208	5.714740149705955
max	ATP12	850465	1.3157290729188482
max	FMC1	853130	1.612232204550343
max	TRM11	850804	3.3136953958436597
max	TRM112	851360	2.047135816894888
max	GIP3	854649	2.9793163817234682
max	FET5	852150	1.3157290729188482
max	FTH1	855350	3.9620658670254074
max	RIB7	856426	2.708699090474871
max	OCA6	855300	2.0880852406974593
max	RAD50	854623	6.07148072923078
max	TSC13	854293	4.733117056849412
max	BCS1	850363	1.6834247631515635
max	CLB4	854142	2.8997804426538503
max	CSM3	854325	1.612232204550343
max	TOF1	856883	1.612232204550343
max	RMD9	854454	1.1302342243696062
max	IRR1	851497	2.145499804656952
max	NQM1	855251	1.1302342243696062
max	TAL1	853911	2.047135816894888
max	MAP2	853937	2.155515061058203
max	RTT109	850725	0.0
max	VPS75	852557	2.2961550188067372
max	THS1	5814844	None
max	UBC4	855793	2.047135816894888
max	UFD4	855078	2.9793163817234682
max	CPR4	855955	2.864751246409875
max	PTR3	852757	0.2865594728799166
max	OYE3	856548	1.9851444628547508
max	MTQ2	852587	1.1256152613212898
max	CRZ1	850811	5.839056552558566
max	SNX41	855580	3.5365194223454117
max	VPS36	855225	1.8735075728849255
max	GPT2	852984	2.8997804426538503
max	TFA2	853632	4.258185411757874
max	RPS21A	852599	1.3157290729188482
max	ARC15	850551	5.0926126457042775
max	GLC8	856809	1.1302342243696062
max	YPL206C	852144	4.0758380184828
max	ADH7	853652	None
max	YJL049W	850290	2.3586506055257126
max	ERG29	852870	2.7727563097068653
max	PHO86	852185	1.3157290729188482
max	PDC2	853605	3.6955824630478076
max	CDC43	853434	2.0755700826770083
max	AMD1	850971	2.63530493483855
max	YJL070C	853296	1.3157290729188482
max	MAC1	856738	1.768134622586678
max	COX13	851436	None
max	GPI8	852755	2.3635216944196356
max	KEX2	853190	None
max	SIL1	850959	1.6834247631515635
max	RGP1	856765	1.1302342243696062
max	RIC1	851187	3.1574731762356083
max	YBL054W	851411	1.768134622586678
max	YER077C	854863	1.1302342243696062
max	SLM3	851313	4.863999321343962
max	YGL039W	850591	0.6319758774292817
max	NTH2	851413	2.9793163817234682
max	ATG14	853870	7.141221383063716
max	DNA2	854086	6.6762859183157195
max	PDR17	854887	2.267106039888674
max	PSD2	851533	2.8997804426538503
max	VTC1	850644	1.6834247631515635
max	TCM62	854467	3.149331393088092
max	RSR1	851581	3.4879040129095986
max	TMA16	852985	1.768134622586678
max	ABD1	850662	0.45669784270569197
max	YEL043W	854548	0.0
max	PMT4	852358	5.300979739197019
max	CNS1	851437	1.0808363235344327
max	MAK10	855848	3.4991433312769384
max	KTR3	851248	1.1256152613212898
max	EMP46	853271	2.7727563097068653
max	RSA1	850346	2.7727563097068653
max	TRM9	856443	4.165799802357288
max	GSY2	852789	2.5862457365001563
max	DIG2	856677	3.588042465109008
max	VAM7	9164945	2.0755700826770083
max	MSH3	856867	3.6855307463507168
max	SWI4	853155	2.590524144380555
max	HMS1	855897	2.3592120131962857
max	FRS1	854597	3.181097121238555
max	FRS2	9164950	None
max	THI3	850548	2.7355512650353373
max	RRP15	853778	2.6618765124989987
max	ISD11	1466522	None
max	NFS1	854115	2.9793163817234682
max	TPS3	853179	2.0880852406974593
max	PDR12	855406	3.8090798630305756
max	SUR7	853503	4.772775891674184
max	KRS1	856815	4.504434201982996
max	ASI3	854708	4.039573192560199
max	PTK1	852351	4.22351147507804
max	SRL2	855878	1.0808363235344327
max	KHA1	854905	1.3157290729188482
max	GDH1	855805	2.047135816894888
max	GDH3	855806	2.047135816894888
max	ATG2	856224	2.9409840199016575
max	YTA6	852629	None
max	MAP1	852175	3.7785582952855843
max	YBR030W	854641	1.394573148420234
max	SEI1	850671	4.414768360646782
max	YPT1	851267	3.786756265732477
max	DBP8	851695	5.501899384403727
max	STE11	854081	1.0808363235344327
max	FAP7	856078	4.022272198211138
max	ERV46	850796	1.612232204550343
max	YML082W	853312	0.45669784270569197
max	BUD6	856565	3.486106653642967
max	YOR304C-A	854646	1.0808363235344327
max	AIM45	851042	3.4991433312769384
max	ATP11	855508	5.099062398701832
max	TRP2	854314	3.3205868043136206
max	TRP3	854175	1.3157290729188482
max	YIL096C	856080	3.2077026794306662
max	UTR1	855530	4.726473565157571
max	YEF1	850605	4.726473565157571
max	SPI1	851629	0.45669784270569197
max	IDP1	856563	1.3157290729188482
max	SEY1	851438	None
max	SIR3	851040	4.415645784586553
max	RIM11	852815	2.864751246409875
max	YPT31	852917	2.9409840199016575
max	SQT1	852907	2.9409840199016575
max	TLG1	856538	4.450606243783607
max	COX6	855333	4.536769582625933
max	COX4	853079	2.9793163817234682
max	TMA20	855688	4.114664007773189
max	TMA22	853032	3.4181450064382775
max	RRD1	854246	1.612232204550343
max	VPS51	853929	2.979146749094222
max	MLC2	853541	2.63530493483855
max	SCW4	850492	2.1798950352268016
max	YLR287C	854351	1.768134622586678
max	VPS54	850939	4.4370587995102255
max	YOS9	854771	4.414768360646782
max	RFS1	856274	1.0996825382110418
max	YME1	854899	2.9793163817234682
max	LRC5	850783	1.1302342243696062
max	LOT5	853766	1.1302342243696062
max	SUT1	854780	2.7795054412373976
max	TRR1	850558	1.9851444628547508
max	TRR2	856673	1.2663897396167665
max	HXT4	852934	0.2865594728799166
max	IFH1	856389	1.9576262649735057
max	CIK1	856593	3.588042465109008
max	REV1	852622	2.9793163817234682
max	MNL1	855170	3.7785582952855843
max	PDI1	853485	1.612232204550343
max	ERG24	855256	1.9576262649735057
max	HEH2	854728	2.50246861138792
max	BNA3	853401	3.2991532741381415
max	YKR017C	854164	4.466039393120353
max	YDR049W	852978	4.1444314679515895
max	YMR315W	854050	1.1302342243696062
max	CKI1	850843	3.3205868043136206
max	YGL036W	853110	1.0808363235344327
max	GDS1	851772	2.9793163817234682
max	DEF1	853064	2.7727563097068653
max	PEP1	853445	4.450606243783607
max	HRT1	855611	4.869077315570905
max	YPR114W	851822	3.4879040129095986
max	SKN1	851516	3.3205868043136206
max	NIF3	1466517	None
max	PBP1	853586	3.4181450064382775
max	SSE1	854746	2.4355756091461926
max	DNM1	852764	3.786756265732477
max	ILV2	853343	3.3205868043136206
max	TRK1	854911	2.3699711053775343
max	SAC1	1466421	2.2780198067625244
max	PRS1	855045	2.590524144380555
max	PRS3	850816	None
max	CAC2	852322	4.335778835952857
max	YBR012W-B	855720	3.397728511920444
max	YMR291W	852552	0.45669784270569197
max	INP2	850547	1.612232204550343
max	KCS1	851722	1.3276174580598452
max	SDH1	854332	3.1081769122798333
max	SDH2	852621	2.9793163817234682
max	SKI8	852198	2.3592120131962857
max	NDE2	852924	4.01939269537272
max	SUP35	854381	5.0926126457042775
max	YDR357C	852837	3.486106653642967
max	STT4	852548	1.3276174580598452
max	DSS4	855081	1.3157290729188482
max	YPR091C	856380	1.612232204550343
max	BRE1	852865	4.230866420677012
max	LGE1	854441	2.979146749094222
max	YDR051C	1466494	None
max	PIR1	854544	1.768134622586678
max	FBP26	853491	1.3157290729188482
max	YLR345W	851224	5.221087830218283
max	HXK2	855865	1.0808363235344327
max	SCD6	856191	2.7795054412373976
max	AOS1	854761	3.4316832782090096
max	UBA2	852832	2.7856890270980537
max	APN1	853743	3.782721651571835
max	ADE17	854893	6.097591228812959
max	RGD2	851292	None
max	GIC1	854614	2.3635216944196356
max	CAF16	852529	2.3635216944196356
max	SAH1	855132	2.708699090474871
max	YLL032C	853417	2.0755700826770083
max	YML119W	851027	1.0808363235344327
max	PPT1	853365	1.768134622586678
max	VPS27	855465	3.149331393088092
max	MRE11	854862	None
max	XRS2	850851	None
max	ILS1	851779	2.4355756091461926
max	YPL183C	854105	2.034965979108661
max	DOP1	855498	3.873404233871612
max	MON2	850506	4.4620428167966795
max	BIR1	856932	2.9793163817234682
max	SLI15	851834	3.935482619131941
max	GPA1	854087	3.6496428430954158
max	NCP1	853393	3.786756265732477
max	STV1	852389	2.417288061753892
max	ATG13	856708	2.9409840199016575
max	EST3	852888	2.740209629618614
max	PYK2	851727	2.9793163817234682
max	CNM67	9164878	None
max	UBX2	855140	3.9183238479348774
max	OXR1	853924	0.45669784270569197
max	APE2	853675	1.3157290729188482
max	SFP1	852692	2.740209629618614
max	YDR061W	855670	1.6834247631515635
max	URK1	853113	4.567223412306452
max	YPL225W	851657	1.3157290729188482
max	JJJ1	852993	2.9793163817234682
max	YOR251C	854228	1.4643165931851907
max	DBR1	851225	3.4991433312769384
max	DRN1	853419	4.373500045939622
max	VPS9	855796	1.3157290729188482
max	NUM1	856674	2.9793163817234682
max	AAH1	851982	3.181097121238555
max	SAF1	850455	4.206014529897578
max	TFB2	850733	2.8997804426538503
max	TFB5	850370	3.3186562272438613
max	SKG3	2777172	None
max	TPO2	1466465	None
max	PEX14	854109	2.2126011500147436
max	PEX17	855124	1.3157290729188482
max	GCN2	853239	4.114664007773189
max	DBF20	855408	3.2077026794306662
max	MOB1	855269	2.8291157370607563
max	YOR131C	853763	None
max	TMA7	851575	6.150520381572836
max	YMR185W	856002	1.0808363235344327
max	ZPR1	855803	1.1302342243696062
max	CLC1	851082	4.088355620584717
max	LYS2	852977	2.047135816894888
max	LYS5	853621	4.355274310425295
max	TAZ1	855026	5.896299608152343
max	AIM30	854465	2.8638206720804464
max	LIA1	853069	1.768134622586678
max	GYP5	854832	2.0880852406974593
max	GRE3	851544	1.1302342243696062
max	KIC1	856817	2.2126011500147436
max	SOG2	852864	1.0808363235344327
max	SLN1	855478	3.1081769122798333
max	NUP192	851335	3.873404233871612
max	PBI2	850845	2.3586506055257126
max	ATP4	854531	4.038384084647284
max	RAD34	850726	1.1302342243696062
max	PSK1	854523	3.47465206547433
max	YPI1	852369	3.486106653642967
max	ELC1	856687	2.8291157370607563
max	SPE3	852406	2.11907121760421
max	SPE4	852514	5.3705528485977885
max	STE12	852314	2.740209629618614
max	CYS3	856758	3.2991532741381415
max	BOS1	856558	2.7727563097068653
max	NPR2	854737	4.787748721716774
max	YSC84	850710	1.8735075728849255
max	TSR2	851875	1.1302342243696062
max	TYW3	856338	1.2663897396167665
```
