## Supplementary material for "BioFabric Visualization of Network Alignments": Case Study Files: CaseStudy-III-y2kr-SC-s3-0.003-importance-0.997.0.resnik

```
max	RPL14B	855466	6.150520381572836
max	RPL28	852975	4.973069454497405
max	MED2	854680	5.764229414606139
max	ROX3	856453	5.764229414606139
max	RPL32	855226	5.242324357771021
max	RPS9B	850549	7.099585894059918
max	HSP26	856482	7.1203658625516635
max	YDJ1	854386	5.099062398701832
max	RPS11A	854229	6.864177708816991
max	RPS9A	853249	6.340535442822916
max	BMS1	851597	2.9793163817234682
max	UTP13	855857	2.0755700826770083
max	KAP95	854761	3.9676602872107316
max	SRP1	856076	3.486106653642967
max	RPS0A	853860	6.864177708816991
max	RPS0B	855613	5.501899384403727
max	RPL31B	856319	2.155515061058203
max	RPL6A	850434	5.495819561665125
max	RPL18A	851169	6.150520381572836
max	MRP51	851125	3.4263813512088257
max	MRPS16	853934	3.4263813512088257
max	RPL25	851890	5.495819561665125
max	RSA4	855012	4.77178562917372
max	LSM2	850457	1.4643165931851907
max	PRP8	850552	4.663838557216626
max	SMD1	851774	2.50246861138792
max	SMX2	852034	4.41395661701688
max	RPN10	853681	4.41395661701688
max	SEM1	852205	4.41395661701688
max	PRP43	856388	6.586910647357986
max	PRP46	850905	3.83380685986642
max	AIR2	855102	2.8291157370607563
max	NRD1	852383	2.3635216944196356
max	HCA4	853798	3.47465206547433
max	RPL8B	852853	6.150520381572836
max	YCR102C	850421	1.0996825382110418
max	YNL134C	853005	1.768134622586678
max	HTA1	854841	3.8779827498148656
max	RSC6	851745	5.764229414606139
max	MAK5	851058	6.586910647357986
max	NOP1	852646	5.501899384403727
max	RPL42B	852748	4.973069454497405
max	RPS6B	854673	6.150520381572836
max	TFC6	856767	2.516144829958822
max	TFC8	856470	2.516144829958822
max	RPS11B	855543	7.099585894059918
max	RPS15	856384	5.872489203346157
max	RPN13	856307	2.0755700826770083
max	RPT1	850528	4.41395661701688
max	NOP2	855232	3.4263813512088257
max	URB1	852887	2.145499804656952
max	RSA3	855803	1.1302342243696062
max	NOP7	851484	3.4263813512088257
max	RPL3	856544	6.150520381572836
max	GSP1	854987	2.1422232031921813
max	GSP2	854621	1.6834247631515635
max	RSC58	854993	5.764229414606139
max	RSC9	856891	8.311096691753317
max	RPL26A	855643	4.973069454497405
max	RPS2	852967	4.973069454497405
max	LRC4	855229	4.41395661701688
max	MRPL1	854882	2.4355756091461926
max	MAF1	854237	0.2865594728799166
max	RPO31	850631	1.612232204550343
max	SEN1	850584	6.609540238785673
max	SRO9	855270	6.150520381572836
max	NGG1	851404	4.117702285500699
max	TAF7	851615	5.906988600197749
max	ARP9	852497	5.764229414606139
max	RPA135	852108	1.612232204550343
max	RPA14	852238	1.1302342243696062
max	RPL5	853248	6.864177708816991
max	RPS7A	850764	6.150520381572836
max	RPB2	850385	1.3157290729188482
max	TAF14	853198	4.361710595831389
max	ARP7	852766	5.764229414606139
max	RPS23A	856094	5.872489203346157
max	RPS7B	854329	5.872489203346157
max	PRP4	855184	2.50246861138792
max	SPP381	855442	2.2126011500147436
max	DIB1	851061	2.50246861138792
max	PRP6	854265	4.663838557216626
max	IMP4	851892	2.0755700826770083
max	MPP10	853853	2.0755700826770083
max	RPL1B	854902	6.586910647357986
max	RPL20A	855283	6.150520381572836
max	GCD6	853572	0.45669784270569197
max	SUI2	852089	4.663838557216626
max	KRI1	854117	6.3823789432383755
max	KRR1	851162	7.099585894059918
max	RPL35B	855039	5.495819561665125
max	MED1	852294	5.264412091025398
max	SRB8	855757	5.94042823165516
max	LSM7	855699	2.145499804656952
max	SMD2	853409	4.663838557216626
max	RPL12B	851937	6.3477341058589385
max	RPS22B	856725	6.340535442822916
max	SSN2	850720	5.764229414606139
max	MMS2	855724	4.881149896805175
max	SIP5	850462	1.0808363235344327
max	MRPS17	851924	3.4263813512088257
max	RSM23	854793	2.6618765124989987
max	RPL36A	854715	4.973069454497405
max	RPS3	851948	5.872489203346157
max	NUP60	856855	3.5365194223454117
max	KRE11	851991	2.0755700826770083
max	TRS23	853599	3.854703392740071
max	RPL24A	851606	4.429434230014175
max	DRE2	856461	3.5374791613700847
max	TAH18	853071	3.4181450064382775
max	ADH1	9164925	None
max	USE1	851554	2.7727563097068653
max	PUF4	854379	5.0926126457042775
max	MRP4	856267	3.4263813512088257
max	MRPS9	850298	7.012330369995696
max	UBA1	850755	2.4355756091461926
max	YDR415C	856491	2.298994304739005
max	RPL13A	853129	4.973069454497405
max	VID24	853566	7.9170602794687746
max	RPL4A	853382	5.495819561665125
max	RPP0	854937	4.41395661701688
max	RPL15A	855410	4.973069454497405
max	RPS25A	854794	6.150520381572836
max	CIC1	852775	7.228354500615759
max	PUF6	851419	7.228354500615759
max	NSA2	855631	1.0072877719571336
max	RLP7	856140	3.2077026794306662
max	EHD3	855118	3.4263813512088257
max	MRPS28	855649	6.3477341058589385
max	LSM6	853624	1.3113943198257032
max	RPS14B	852742	6.150520381572836
max	SIK1	853585	2.0755700826770083
max	NOB1	851466	3.4263813512088257
max	RPS13	855655	6.150520381572836
max	DAM1	852740	3.658327526965946
max	SPC19	850612	2.7727563097068653
max	DRS1	852058	6.864177708816991
max	FPR4	854252	4.41395661701688
max	RPP2A	854740	4.214387503222502
max	BFR1	851726	2.7727563097068653
max	ARX1	853082	3.873404233871612
max	ERB1	852922	6.586910647357986
max	CLU1	855253	3.4263813512088257
max	KAP123	850808	3.4263813512088257
max	MRP13	852282	3.4263813512088257
max	TIM44	852635	3.149331393088092
max	RPS1A	850413	4.973069454497405
max	SBP1	852911	4.114664007773189
max	NOG2	852489	3.4263813512088257
max	PGD1	852947	5.764229414606139
max	SRB2	851071	5.764229414606139
max	SRB4	854912	5.764229414606139
max	NOP12	855414	4.913504285060661
max	SDA1	854256	4.450606243783607
max	RPL27B	852553	4.973069454497405
max	RPL16B	855727	5.495819561665125
max	RPS4B	852419	4.973069454497405
max	MSH2	855407	5.927769834783236
max	ROX1	854158	7.470313512387306
max	RPL20B	852585	5.495819561665125
max	RPL31A	851611	4.973069454497405
max	OLA1	9164884	2.0880852406974593
max	YEF3	9164894	None
max	MED11	856023	7.7878485479887685
max	BRR2	854691	4.663838557216626
max	RSE1	855066	4.663838557216626
max	RPL7B	853674	8.19837695805348
max	ABF2	852373	4.335778835952857
max	HSH155	853410	3.8610530403717918
max	PDC1	853200	1.768134622586678
max	DHH1	852248	6.758716435256383
max	PRP38	855564	2.50246861138792
max	CDC48	855350	6.428859637559145
max	UFD1	852685	7.691620515894215
max	RPL18B	853960	5.495819561665125
max	SNU71	852703	2.50246861138792
max	RPS24B	854263	6.3823789432383755
max	RRS1	851477	3.4263813512088257
max	PFS2	854345	4.170416468560107
max	RPL4B	851022	5.495819561665125
max	RPA190	851246	3.2077026794306662
max	RPC10	856888	3.4316832782090096
max	RPP1A	852235	3.3186562272438613
max	APC1	852532	3.854703392740071
max	CDC16	853364	4.117702285500699
max	RPS4A	855960	6.150520381572836
max	RRP12	853015	7.012330369995696
max	VPS17	851785	1.3157290729188482
max	VPS29	854057	1.8735075728849255
max	RPL2A	851755	4.973069454497405
max	IMP3	852639	2.3592120131962857
max	YLR003C	854056	1.0808363235344327
max	TFG2	856741	3.4316832782090096
max	GAR1	852319	3.4263813512088257
max	RPL1A	854939	6.150520381572836
max	RPL9A	850716	6.150520381572836
max	TAF6	854382	5.906988600197749
max	RPS1B	855469	4.973069454497405
max	CDC73	850570	1.3276174580598452
max	CTR9	856262	4.038384084647284
max	SYF1	851737	4.915406873153609
max	ADA2	855701	6.314542809879248
max	MED7	855700	2.8291157370607563
max	MCM22	852660	2.7727563097068653
max	NKP2	851653	2.0755700826770083
max	EDC3	853353	4.104117001779227
max	PBY1	856013	1.3157290729188482
max	RPS6A	852014	4.973069454497405
max	NAB3	854059	2.3635216944196356
max	RPL38	856214	5.495819561665125
max	SOH1	850384	4.230866420677012
max	HOS4	856466	3.4316832782090096
max	SET3	854243	3.4316832782090096
max	EFB1	855911	3.3136953958436597
max	TEF2	850594	2.7727563097068653
max	STO1	852788	7.148301058651778
max	CEF1	851988	4.373500045939622
max	CWC23	851263	2.50246861138792
max	RPS24A	853075	5.872489203346157
max	CBC2	851710	1.768134622586678
max	UTP7	851069	2.6618765124989987
max	SNL1	854672	3.7803181749154335
max	YLR173W	851502	1.2041567253818783
max	KRE33	856371	6.789496944284839
max	RPL16A	852242	5.495819561665125
max	DED1	852206	4.114664007773189
max	NIP1	855500	3.4263813512088257
max	SKT5	850391	1.4643165931851907
max	TYS1	852356	0.0
max	RPS8B	855787	3.4263813512088257
max	NOP15	855683	1.612232204550343
max	RPL7A	852976	6.586910647357986
max	MRPL22	850613	2.4355756091461926
max	MRPL35	851557	5.268469989194792
max	RPL30	855436	5.495819561665125
max	SRP21	856488	4.450606243783607
max	SRP72	850652	3.4263813512088257
max	SNP1	852004	2.50246861138792
max	TIF4631	852298	3.3136953958436597
max	CRP1	855725	2.740209629618614
max	YMR196W	851387	1.0808363235344327
max	SPT7	856320	4.117702285500699
max	COG3	852083	6.580057886221166
max	COG8	854898	6.580057886221166
max	RPL11B	854983	5.495819561665125
max	RPL26B	856243	2.145499804656952
max	COG4	852556	6.580057886221166
max	SOF1	851007	2.145499804656952
max	YPL183W-A	850611	3.2077026794306662
max	YHC1	851371	2.63530493483855
max	CHL4	850782	2.7727563097068653
max	CFT2	850329	1.768134622586678
max	ATP2	851741	2.0755700826770083
max	SAR1	851986	5.099062398701832
max	SKI3	851720	1.3157290729188482
max	CRN1	852021	3.588042465109008
max	RVS161	850830	2.2961550188067372
max	NAM8	851935	2.0755700826770083
max	SMB1	853796	3.3136953958436597
max	RPS18A	854321	4.973069454497405
max	MPE1	855139	4.170416468560107
max	RPL36B	853687	5.495819561665125
max	SMD3	853957	2.50246861138792
max	MRPL20	854433	2.4355756091461926
max	MRPL3	853147	2.298994304739005
max	LCP5	852487	7.012330369995696
max	PAC10	856768	0.5362598748807299
max	PFD1	855163	2.7727563097068653
max	TAF12	854283	5.906988600197749
max	CBF5	854627	2.0755700826770083
max	TAF10	855571	6.253918188062813
max	TAF4	853526	6.277273074812986
max	MTR4	856598	2.2961550188067372
max	KGD1	854068	6.169694522714303
max	LPD1	853346	4.536769582625933
max	NOC2	851095	2.0755700826770083
max	GYL1	851285	2.9793163817234682
max	RVS167	850738	None
max	RPL19B	854130	4.114664007773189
max	CCT8	854821	2.0755700826770083
max	PLP2	854956	2.3592120131962857
max	RPL33A	855536	6.586910647357986
max	PRE2	855534	2.0755700826770083
max	SCL1	851471	2.9409840199016575
max	DIS3	854113	4.450606243783607
max	MTR3	853636	2.145499804656952
max	PRE8	851787	4.206014529897578
max	RPS26B	856776	5.872489203346157
max	MRPS5	855977	3.4263813512088257
max	MRT4	852567	2.7727563097068653
max	MRPS8	851548	4.429434230014175
max	RSM25	850820	3.4263813512088257
max	SCP160	854151	6.286658245306182
max	SPT16	854801	2.3635216944196356
max	YNR036C	854317	3.4263813512088257
max	MAK21	850397	7.099585894059918
max	NUG1	850320	5.0926126457042775
max	RPL6B	852443	4.973069454497405
max	NOG1	850592	3.4263813512088257
max	SPT15	851442	6.325012743082407
max	TAF11	854138	3.4316832782090096
max	RBG1	851476	6.150520381572836
max	LHP1	854381	4.372354930098319
max	SRP14	850688	3.4263813512088257
max	RPS22A	851921	4.973069454497405
max	SSF1	850403	1.2663897396167665
max	RFA3	856847	4.511184220776463
max	RIM1	854249	2.933742367884358
max	MSI1	853530	3.2077026794306662
max	RLF2	855461	3.2077026794306662
max	PAB1	852617	3.3205868043136206
max	STE2	850777	3.8927097994010964
max	YTA12	856080	4.921902883769075
max	RTT102	855017	5.764229414606139
max	RGR1	850419	4.732006738708539
max	ACT1	856863	3.2077026794306662
max	NHP10	851779	1.6851845046909508
max	TIF6	855458	3.873404233871612
max	CTK1	853910	4.995075611400121
max	GBP2	850900	4.963587815204666
max	MRPL15	850554	2.9793163817234682
max	EBP2	856805	5.501899384403727
max	RPL23B	856184	1.612232204550343
max	RPL13B	855231	5.495819561665125
max	YHI9	856295	2.0771316981573236
max	LCD1	854036	3.5374791613700847
max	RFA2	850879	7.071405804825301
max	RSM26	854245	3.4263813512088257
max	RSM27	850883	3.4263813512088257
max	RPS16B	850590	6.150520381572836
max	DBP10	852254	7.228354500615759
max	SGF29	851568	6.314542809879248
max	SRC1	853108	1.3113943198257032
max	YRA1	853383	2.155515061058203
max	GIM4	851040	2.2126011500147436
max	GIM5	856364	2.2126011500147436
max	FBA1	856489	2.034965979108661
max	RPL40A	854499	4.671717881412411
max	BEM2	853401	3.1574731762356083
max	RPS20	853349	4.973069454497405
max	AFG3	852552	2.7452492308382865
max	RPL17A	853578	4.973069454497405
max	CFT1	856743	4.170416468560107
max	YTH1	852750	4.170416468560107
max	RPS5	852188	5.872489203346157
max	SPT3	852516	4.335778835952857
max	MRPL10	852239	2.4355756091461926
max	MRPL40	851542	2.3635216944196356
max	MTR10	856515	3.923616206396971
max	TUB1	852133	2.2126011500147436
max	TSR1	855833	6.099024843406667
max	ELG1	851677	1.612232204550343
max	RFC2	853991	2.0755700826770083
max	MRPL6	852575	2.0755700826770083
max	MRPS35	854487	3.4263813512088257
max	SNU23	850705	2.50246861138792
max	GRH1	855104	3.311966724769276
max	VPS21	856662	2.267106039888674
max	STM1	853875	4.114664007773189
max	CAF130	853459	1.3157290729188482
max	EGD2	851142	3.923616206396971
max	RPL8A	851636	6.150520381572836
max	MIS1	852299	3.47465206547433
max	NAS6	855575	3.4316832782090096
max	JIP5	855240	3.2077026794306662
max	ACS2	852193	2.7355512650353373
max	GPM1	856912	4.964187515372564
max	RPS8A	856895	2.9409840199016575
max	CKB2	851369	3.5374791613700847
max	VHS3	853930	3.397728511920444
max	TAF1	852451	6.325012743082407
max	MRPL4	856731	2.4355756091461926
max	IES2	855037	2.1422232031921813
max	DBP9	853262	8.19837695805348
max	HMO1	851052	5.923504901713445
max	YAR010C	850507	2.1798950352268016
max	RPS14A	853587	7.940317141633042
max	RPC25	851574	1.6834247631515635
max	RPC82	852251	0.2865594728799166
max	RPL27A	851515	4.973069454497405
max	BUD4	855748	1.0808363235344327
max	CDC11	851676	4.912174623928296
max	MRPL17	856607	4.088355620584717
max	YHR131C	855784	1.3157290729188482
max	MED8	852122	2.8291157370607563
max	RPL29	855190	5.242324357771021
max	PTA1	850760	4.170416468560107
max	RTF1	856779	1.612232204550343
max	RPN3	850981	3.4316832782090096
max	RPT6	855281	4.41395661701688
max	POB3	856254	8.362684871885948
max	RPN2	856751	3.4316832782090096
max	EFT1	852757	3.4263813512088257
max	YBR246W	855846	2.0880852406974593
max	MED6	852295	6.052059844005006
max	GUS1	851033	4.504434201982996
max	TSA1	855865	1.0808363235344327
max	YAP1	850495	4.732006738708539
max	GLC7	852053	5.264412091025398
max	REG1	850904	4.627486779135951
max	GCN1	856216	3.4263813512088257
max	YHR020W	853961	4.373500045939622
max	LEA1	851441	2.50246861138792
max	PRP40	854331	2.50246861138792
max	UTP30	851649	3.4263813512088257
max	RPS17B	851823	6.864177708816991
max	RPS25B	856858	None
max	NIP7	854409	6.586910647357986
max	TOP2	9164923	2.3635216944196356
max	PBP4	854586	3.4263813512088257
max	HAS1	850994	3.4263813512088257
max	BRX1	851659	2.0755700826770083
max	RMD5	856040	4.955824264714742
max	PRE7	851005	2.0755700826770083
max	PRP11	851320	4.915406873153609
max	NSA1	856740	2.0755700826770083
max	IMD3	855930	3.3205868043136206
max	IMD4	851122	3.3205868043136206
max	UTP6	854601	2.0755700826770083
max	TAF5	856226	5.906988600197749
max	SPB4	852862	2.0755700826770083
max	DPB4	853688	4.371723853393608
max	ISW2	856194	1.612232204550343
max	POP4	853782	2.0880852406974593
max	SNM1	851784	3.2077026794306662
max	GSG1	851531	3.4181450064382775
max	TRS120	851916	3.311966724769276
max	TUB3	856732	3.4130569875589534
max	RSM18	850422	3.4263813512088257
max	RSM28	853762	3.4263813512088257
max	DAD2	854813	2.7727563097068653
max	NSL1	856587	2.2126011500147436
max	TAT1	852845	3.4879040129095986
max	DIP2	854551	3.4263813512088257
max	GLE2	852353	2.155515061058203
max	NUP116	855919	3.865775206707121
max	SEC53	851563	1.3157290729188482
max	PRP39	853016	3.8610530403717918
max	PRP42	852076	2.034965979108661
max	SIT4	854703	2.864751246409875
max	RPS26A	855772	5.872489203346157
max	SRB6	853192	3.6955824630478076
max	RPF2	851933	3.4263813512088257
max	NOP53	852730	6.3477341058589385
max	PWP2	853318	5.0926126457042775
max	UTP15	852177	2.6618765124989987
max	CKA2	850636	7.0502496048579895
max	HOT1	851282	2.2126011500147436
max	MRPL23	855362	2.4355756091461926
max	MRPL24	856742	2.4355756091461926
max	MSL1	854977	2.50246861138792
max	MRPL36	854328	2.4355756091461926
max	HAT2	853373	4.170416468560107
max	HHF1	850793	8.362684871885948
max	COG1	851833	6.580057886221166
max	PSH1	852100	3.83380685986642
max	POR1	854075	2.7727563097068653
max	LOC1	856821	4.450606243783607
max	NOC3	854989	4.41395661701688
max	FIP1	852726	4.170416468560107
max	REF2	856455	4.170416468560107
max	RSM19	852060	6.3823789432383755
max	RSM24	853376	3.4263813512088257
max	HYP2	9164977	None
max	BUD31	853970	4.665468790997462
max	CWC22	856647	2.0755700826770083
max	TIF4632	852245	2.7727563097068653
max	APC9	852096	4.335778835952857
max	CIN4	853776	3.1574731762356083
max	DBP2	852215	2.9793163817234682
max	BLM10	850910	3.4181450064382775
max	RPT5	851460	2.3592120131962857
max	BFR2	856415	7.012330369995696
max	ENP2	852026	5.923504901713445
max	TIF5	852918	4.913504285060661
max	ASC1	854759	5.242324357771021
max	LUC7	851048	2.50246861138792
max	UTP22	852495	2.034965979108661
max	ENO2	850872	3.4316832782090096
max	POL4	852084	2.1422232031921813
max	RPL10	851694	5.495819561665125
max	MRPL39	853456	2.4355756091461926
max	PEP4	854888	3.5374791613700847
max	RTN1	856392	2.9793163817234682
max	LSB1	851752	3.8610530403717918
max	ISA2	855773	5.131880476152474
max	FPR3	854796	3.8610530403717918
max	TAF3	853713	6.253918188062813
max	RPL43B	851702	None
max	HHF2	851576	8.362684871885948
max	VPS1	855821	2.7727563097068653
max	HRB1	855675	2.3586506055257126
max	RLR1	854910	4.41395661701688
max	ARP8	852767	2.8291157370607563
max	LYS12	853030	1.394573148420234
max	TIF2	856471	3.4263813512088257
max	RPT3	850623	4.41395661701688
max	RPC31	855863	1.612232204550343
max	MDN1	852082	7.228354500615759
max	HDA1	855114	3.923616206396971
max	HDA3	853730	1.768134622586678
max	SPB1	851990	3.4263813512088257
max	RIX7	851366	2.3635216944196356
max	SEC10	853522	3.5365194223454117
max	SEC3	851642	1.3157290729188482
max	MRP1	850649	3.4263813512088257
max	PMA1	854284	8.250472069936881
max	PTI1	856297	4.170416468560107
max	MUD1	854279	3.3136953958436597
max	PNO1	855173	3.4263813512088257
max	ENT3	853419	3.2077026794306662
max	NOP14	851607	4.504434201982996
max	GFA1	852025	3.2077026794306662
max	DIM1	855891	3.4263813512088257
max	APL3	853506	2.0755700826770083
max	APM4	853760	3.923616206396971
max	BUD21	854872	2.0755700826770083
max	UTP8	851002	3.2077026794306662
max	MRPL16	854735	2.4355756091461926
max	RPS28B	854351	4.484804891349172
max	FIG4	851230	1.8735075728849255
max	VAC14	852981	5.210837475050197
max	NUP120	851250	6.637830737785244
max	SEC13	854889	4.088355620584717
max	OSH2	853224	1.9851444628547508
max	SWH1	853300	2.7355512650353373
max	GLO3	856601	4.9876561223145846
max	SEC21	852394	4.450606243783607
max	LSM4	855356	2.8291157370607563
max	LSM5	855668	1.6851845046909508
max	SDC1	850691	4.170416468560107
max	SHG1	851450	4.170416468560107
max	ARP4	852995	3.782721651571835
max	SWC5	9164935	2.9409840199016575
max	RPL17B	851160	5.495819561665125
max	TRS33	853090	2.0755700826770083
max	MOT1	851723	7.7878485479887685
max	NAM9	853458	3.4263813512088257
max	NAN1	851394	5.0926126457042775
max	YGR054W	854913	3.83926311216701
max	YKU70	854596	5.239350795419237
max	YKU80	856280	3.831116164222279
max	NOC4	851983	2.0755700826770083
max	YKE2	854527	2.590524144380555
max	CSR1	856430	5.436312970183665
max	CHD1	855836	5.542421868834671
max	CDC28	853928	8.829058733081105
max	CLB3	852980	1.612232204550343
max	CTF3	852499	3.6469610135541406
max	NKP1	856062	2.0755700826770083
max	YGR126W	856456	1.1302342243696062
max	PRP45	853982	3.4263813512088257
max	GCD7	850979	4.117541991108892
max	GCN3	856401	4.114664007773189
max	SNF2	852806	7.972192350163491
max	CMK2	853626	2.4355756091461926
max	EDE1	850400	3.7845024865783845
max	YAK1	855314	2.4355756091461926
max	YPL247C	852907	1.0808363235344327
max	NUT1	855049	3.8779827498148656
max	TRA1	855515	4.335778835952857
max	SNU66	851470	2.50246861138792
max	SNU56	855978	2.50246861138792
max	FKS1	851409	7.706578963006352
max	BNI4	854307	2.334832311348876
max	HTL1	853191	5.764229414606139
max	MRP20	852834	2.6618765124989987
max	CAF20	854285	1.0808363235344327
max	CDC33	853956	3.4263813512088257
max	RPP2B	855985	4.973069454497405
max	ECM10	856119	2.984006904311758
max	TRX1	853317	2.7856890270980537
max	RPL11A	855265	5.495819561665125
max	RRP1	852625	2.0755700826770083
max	HRR25	851196	6.3823789432383755
max	CSE2	851897	5.764229414606139
max	RPL33B	852073	5.495819561665125
max	SPT20	852275	4.989374522070602
max	ASF1	852765	5.682647376750251
max	HHT2	850980	8.362684871885948
max	SPT8	855737	4.117702285500699
max	RLI1	854832	4.863999321343962
max	RPB9	856260	1.1302342243696062
max	RPL9B	853610	6.3477341058589385
max	CPA2	9164922	None
max	SMC3	853347	4.665468790997462
max	PRP21	855159	2.50246861138792
max	YGR283C	855954	2.1143265319262583
max	LSM1	854466	1.6834247631515635
max	SNU114	854868	3.8610530403717918
max	SSZ1	9164878	None
max	HHT1	854019	8.362684871885948
max	HTA2	852814	4.335778835952857
max	HAT1	852501	8.20858112822772
max	ORC2	855705	4.41395661701688
max	HSP60	855925	3.5365194223454117
max	MTO1	856729	1.3157290729188482
max	BCY1	855051	4.41395661701688
max	TPK2	855182	2.7727563097068653
max	PRR1	851232	0.0
max	RPT4	854330	4.41395661701688
max	RVB2	856719	5.501899384403727
max	SWC3	850695	3.8610530403717918
max	RPB10	851304	2.145499804656952
max	RPN7	850839	3.4316832782090096
max	EAF1	856723	3.2077026794306662
max	YNG2	850435	2.8291157370607563
max	RPN5	852983	2.50246861138792
max	SEC23	852638	4.0262569968966195
max	SEC24	854251	3.4991433312769384
max	SEC6	856811	1.3157290729188482
max	ABP1	855335	3.2077026794306662
max	IDH2	853892	2.0755700826770083
max	RPN1	856919	3.4316832782090096
max	TIP20	850792	3.556087053992725
max	YKT6	854423	2.7727563097068653
max	ECM16	852479	7.012330369995696
max	POP5	852903	2.0880852406974593
max	POP6	850779	2.145499804656952
max	SSN3	855116	3.6955824630478076
max	RPS19B	853701	5.872489203346157
max	KGD2	854475	4.536769582625933
max	UTP20	856422	2.0755700826770083
max	PUP3	852416	2.0755700826770083
max	CSN12	852868	6.350209037001295
max	FUN12	852263	5.501899384403727
max	ACO1	856854	1.3157290729188482
max	ALG12	854488	4.414768360646782
max	VMA2	855751	5.062067065820993
max	VMA8	856395	3.8927097994010964
max	INO80	854446	3.854703392740071
max	RPL19A	850359	5.495819561665125
max	SKI6	852968	2.6618765124989987
max	MGM1	856426	7.890593706280612
max	NOP58	856351	5.0926126457042775
max	NSR1	855044	2.417288061753892
max	SNF12	851478	3.4141901629854035
max	ILV1	851318	1.9851444628547508
max	MNN11	855478	3.8927097994010964
max	RPS30A	855585	5.872489203346157
max	KAR2	856376	3.1669110658179465
max	GCD2	853959	5.899135626933198
max	EAF5	853160	2.8291157370607563
max	UME1	850318	4.292157563070673
max	RPS16A	855002	4.973069454497405
max	POL1	851650	7.719529304011291
max	POL12	854674	6.26634070806137
max	NOP4	852127	5.0926126457042775
max	EPL1	855789	3.4019403474031575
max	MRPL28	853168	2.4355756091461926
max	MRPL8	852003	2.4355756091461926
max	IMG1	852037	4.088355620584717
max	SWC4	856449	3.4316832782090096
max	SWR1	855068	2.8291157370607563
max	PSR2	855901	1.6851845046909508
max	WHI2	853434	4.001442211462066
max	MHR1	851140	3.4141901629854035
max	LSG1	856806	3.873404233871612
max	SEC15	850621	5.559324490979413
max	GCN5	851399	3.83380685986642
max	SWI1	850744	4.732006738708539
max	CDC26	851771	5.682647376750251
max	RSM10	855591	3.4263813512088257
max	SWS2	850919	3.4263813512088257
max	YMR310C	851817	1.1302342243696062
max	LSM3	854943	3.5817999961866662
max	PRP24	856356	0.5362598748807299
max	SWP82	1466445	4.885537829731542
max	SGF11	855689	3.0529504898945565
max	ORC1	850563	2.7727563097068653
max	CUS1	852199	4.41395661701688
max	PRP9	856842	4.41395661701688
max	EAF6	856012	4.372354930098319
max	NTO1	854992	2.864751246409875
max	SAS3	856113	4.732006738708539
max	DLD3	856560	2.9793163817234682
max	PRE5	854960	2.0755700826770083
max	RRP9	856149	0.45669784270569197
max	PRE6	851827	2.0755700826770083
max	MRPL44	852873	2.9793163817234682
max	NET1	854115	3.397728511920444
max	SIR4	852198	2.3635216944196356
max	MRPL13	854435	2.4355756091461926
max	SNT309	853808	2.50246861138792
max	RIO2	856203	3.865775206707121
max	KAP104	851661	2.50246861138792
max	ASE1	853026	1.612232204550343
max	RET3	851074	4.355847677405151
max	SHE3	855120	1.3157290729188482
max	SGN1	851655	2.1798950352268016
max	BET3	852404	4.772775891674184
max	CIA1	854026	2.3592120131962857
max	YHR122W	851267	1.768134622586678
max	IMG2	856218	2.4355756091461926
max	MRPL33	850708	2.155515061058203
max	CMD1	855121	4.707577086590537
max	YNL208W	850748	2.9793163817234682
max	TIF35	851200	3.4263813512088257
max	SAP155	855695	1.0808363235344327
max	ZUO1	9164912	None
max	RFC3	853261	2.7727563097068653
max	RFC5	852878	4.361710595831389
max	BRR1	851951	3.3136953958436597
max	CDC40	856528	2.2126011500147436
max	GCD10	856398	1.9576262649735057
max	GCD14	853924	0.45669784270569197
max	RPL2B	853135	5.495819561665125
max	RRP40	855041	3.903961788092362
max	RRP43	851831	4.450606243783607
max	RPN12	852093	2.0755700826770083
max	MPH1	851191	2.8860966154527907
max	RCL1	854600	2.0880852406974593
max	UTP10	856027	3.2077026794306662
max	CLF1	855934	4.663838557216626
max	CDC36	854997	1.1302342243696062
max	NOT5	856856	4.371723853393608
max	RTG1	850295	1.6834247631515635
max	HTB2	856499	4.995075611400121
max	ISW1	856060	4.335778835952857
max	RPL21A	853565	4.973069454497405
max	SRB5	851032	5.764229414606139
max	YGR250C	850696	2.8860966154527907
max	YGR149W	853954	1.394573148420234
max	ARO1	851143	1.9903692747279933
max	SAM1	853509	3.4263813512088257
max	MCM16	851112	2.7727563097068653
max	MMS1	853190	None
max	RTT101	853735	4.955824264714742
max	COG2	855258	8.876410500803377
max	CEG1	852415	4.4620428167966795
max	CET1	851082	2.3635216944196356
max	RPC19	852112	4.913504285060661
max	RPC53	852824	1.768134622586678
max	TFP1	854472	3.8927097994010964
max	RPO21	852803	1.503092689664495
max	AME1	853638	3.311966724769276
max	RSC2	854875	5.764229414606139
max	EAF3	850763	2.145499804656952
max	YAF9	853320	2.2961550188067372
max	UBC13	855147	4.881149896805175
max	RPL12A	854094	2.7727563097068653
max	HFI1	853895	4.117702285500699
max	RRP5	856868	6.864177708816991
max	TAF9	856317	6.325012743082407
max	MRP7	851408	2.6618765124989987
max	EXO84	853275	5.767796070192714
max	SEC8	852813	1.3157290729188482
max	ATP1	856530	3.4130569875589534
max	YKL023W	854646	1.0808363235344327
max	MEC1	852457	9.08713153211903
max	RFA1	851503	4.511184220776463
max	BUD27	852028	4.677105502944789
max	POP2	850293	4.319695535084689
max	DEP1	852231	0.6319758774292817
max	RXT3	854710	4.292157563070673
max	PXR1	855826	2.3635216944196356
max	BRE2	853840	4.170416468560107
max	SRP68	855664	3.4263813512088257
max	RPC11	854685	0.2865594728799166
max	SWD2	854106	4.170416468560107
max	PFK1	851882	4.117702285500699
max	DDI1	850627	1.0808363235344327
max	RRP4	850888	3.903961788092362
max	MRP17	855884	3.4263813512088257
max	PRP3	856844	2.50246861138792
max	PRP31	853385	4.663838557216626
max	SGF73	853442	6.253918188062813
max	GEA2	853767	2.2126011500147436
max	ENP1	852804	5.923504901713445
max	RPS18B	852985	3.962506395666893
max	RPG1	856459	4.663838557216626
max	EMG1	850440	4.663838557216626
max	KAP114	852139	1.0808363235344327
max	PAP1	851559	4.170416468560107
max	YSH1	852184	4.170416468560107
max	MDM10	855170	1.0808363235344327
max	TOM40	853698	1.0808363235344327
max	ARP5	851660	2.8291157370607563
max	PDA1	853551	2.9793163817234682
max	PDB1	850977	2.6618765124989987
max	APL4	853783	3.7845024865783845
max	APS1	853675	5.436312970183665
max	OSH7	854482	1.3157290729188482
max	NUT2	853877	5.764229414606139
max	GAL11	856146	5.764229414606139
max	RRP42	854018	2.145499804656952
max	SME1	851113	4.663838557216626
max	NOP6	856610	7.099585894059918
max	RSC8	854017	4.335778835952857
max	STH1	855267	5.764229414606139
max	ELP4	851087	2.11907121760421
max	IKI3	852324	2.11907121760421
max	MYO5	854511	2.3586506055257126
max	YGL157W	856274	1.1302342243696062
max	CDC25	851993	4.4620428167966795
max	RSC3	856096	5.764229414606139
max	SFH1	856002	4.022272198211138
max	MCM21	854273	3.923616206396971
max	SNF6	851427	3.4141901629854035
max	CDC19	853031	1.2041567253818783
max	CSL4	855507	4.450606243783607
max	VAB2	856576	3.486106653642967
max	YLR408C	855200	2.2126011500147436
max	MRPL27	852880	2.4355756091461926
max	EAF7	851678	3.4019403474031575
max	NUP2	854144	3.5374791613700847
max	DPB2	855105	1.2663897396167665
max	SET7	851718	5.97443960706386
max	LUG1	853684	2.6618765124989987
max	NFI1	855122	2.4355756091461926
max	ACC1	852059	2.7727563097068653
max	CCT5	850803	3.47465206547433
max	MRP49	856223	4.088355620584717
max	MRPL9	853712	2.4355756091461926
max	BSP1	854846	2.3699711053775343
max	INP52	855849	5.319349621310288
max	ACO2	852372	2.9409840199016575
max	ILV5	851810	2.7727563097068653
max	PAP2	850344	5.499164339963735
max	ARP6	856126	4.258185411757874
max	OYE2	850302	1.3157290729188482
max	RAD14	851398	1.1302342243696062
max	ALY1	853929	4.55945586287321
max	RSP5	855942	4.704025233578412
max	CTF19	851482	4.355056800908396
max	ESF2	854827	2.8291157370607563
max	RFX1	852325	1.1302342243696062
max	RSC4	851756	4.335778835952857
max	RSC30	850409	5.764229414606139
max	SIF2	854023	3.916226750203219
max	SCC2	852771	2.974433120196931
max	SCC4	850670	0.6319758774292817
max	RPS10A	855628	6.3823789432383755
max	VMA6	853093	3.8090798630305756
max	VPH2	853778	2.2126011500147436
max	ATP22	850701	4.122130892227444
max	HRP1	855557	2.516352320363135
max	MNN10	850580	3.4181450064382775
max	EFT2	851319	4.114664007773189
max	PSE1	853148	4.457449418336433
max	ULP1	856468	3.556087053992725
max	RPB8	853815	2.145499804656952
max	DPH2	855611	2.723401248600142
max	KTI11	850893	4.863999321343962
max	ATP16	851533	2.8997804426538503
max	FIT1	852229	2.979146749094222
max	YMR118C	854655	None
max	POL5	851922	2.590524144380555
max	ESA1	856604	5.764229414606139
max	MKK1	856809	1.0808363235344327
max	SSC1	856379	1.768134622586678
max	TEF1	855957	6.6517869492790425
max	HOC1	854458	1.0808363235344327
max	MDS3	854301	1.3276174580598452
max	SAP185	853643	2.7856890270980537
max	MDJ1	852888	2.708699090474871
max	PSA1	855603	2.864751246409875
max	YOL098C	852438	1.1256152613212898
max	FAS1	852357	2.0755700826770083
max	IMD2	856404	2.2961550188067372
max	FYV10	855101	4.955824264714742
max	MRPL25	852471	2.4355756091461926
max	ESF1	856352	5.501899384403727
max	NPL3	856015	5.501899384403727
max	RPO26	852946	1.1302342243696062
max	URN1	9164938	None
max	TRZ1	852886	1.768134622586678
max	YMR099C	851631	1.3113943198257032
max	SDS3	852624	4.292157563070673
max	SIN3	854531	2.7727563097068653
max	SAP30	855166	4.292157563070673
max	SNU13	854101	3.3136953958436597
max	PAT1	851351	1.3113943198257032
max	APS2	850334	7.5659970123851625
max	KEM1	853993	4.913504285060661
max	SEC27	856394	4.450606243783607
max	SEC28	850491	1.3157290729188482
max	ANP1	856409	3.2077026794306662
max	URA3	855767	2.047135816894888
max	ECM29	855888	2.0755700826770083
max	MIR1	855952	1.612232204550343
max	RAV1	851309	3.873404233871612
max	CPR1	853062	3.4316832782090096
max	BTT1	854716	1.768134622586678
max	YJR011C	855136	None
max	NUP1	854544	2.417288061753892
max	ADD66	850465	1.3157290729188482
max	PBA1	853130	1.0808363235344327
max	YDR341C	851063	2.9793163817234682
max	NHP6A	853867	2.6618765124989987
max	HPR1	852688	3.865775206707121
max	RSC1	855276	5.764229414606139
max	RPC40	852341	1.6834247631515635
max	SEC5	850494	2.3586506055257126
max	PHO23	855690	3.4316832782090096
max	AAP1	851584	2.0880852406974593
max	RXT2	851842	4.292157563070673
max	TRM7	850368	1.0808363235344327
max	YMR259C	850489	1.3157290729188482
max	POL2	851243	3.935482619131941
max	SUI3	856656	6.150520381572836
max	TFB1	851889	4.170416468560107
max	CDC23	854966	5.542421868834671
max	NTC20	853462	3.4316832782090096
max	SYF2	852042	5.459339769984931
max	RRP7	851098	4.504434201982996
max	TRS31	856089	3.311966724769276
max	IES3	854166	5.239350795419237
max	LAT1	855892	2.8997804426538503
max	RVB1	853847	5.767796070192714
max	VPS71	851103	2.63530493483855
max	SPP382	853499	4.663838557216626
max	CKS1	856738	5.01231802913278
max	CTI6	854795	4.319695535084689
max	SSB2	854427	3.4263813512088257
max	TDH1	851464	4.567223412306452
max	YFL034W	854515	0.0
max	RPN9	856570	4.41395661701688
max	RAI1	856611	4.869077315570905
max	FMP41	856935	None
max	ISN1	855144	0.45669784270569197
max	GID7	853120	2.7795054412373976
max	RPA43	855438	2.145499804656952
max	ECM2	854657	3.4263813512088257
max	QCR2	852403	None
max	SNF7	850827	4.206014529897578
max	VPS4	851729	3.4991433312769384
max	GDB1	851768	1.3157290729188482
max	SPG5	853227	0.6319758774292817
max	IPI3	853884	4.77178562917372
max	CWC2	853649	4.663838557216626
max	UTP5	856131	3.2077026794306662
max	SOL1	851479	3.181097121238555
max	SFB3	856625	2.267106039888674
max	RPB3	854903	2.63530493483855
max	BUD3	850372	1.9863712276270196
max	RPL37A	853097	4.504434201982996
max	BUD20	854552	4.450606243783607
max	YIL172C	855050	0.2865594728799166
max	IES1	851208	2.8291157370607563
max	YOR1	851683	3.4130569875589534
max	FYV4	856815	3.4263813512088257
max	ILV6	856896	2.1143265319262583
max	PEA2	853719	6.251017533382176
max	SPA2	851690	2.047135816894888
max	RPL34A	853601	2.2961550188067372
max	HHO1	852359	2.2126011500147436
max	MLC1	855383	0.45669784270569197
max	PIL1	855730	3.2077026794306662
max	RPD3	852402	4.772775891674184
max	RPB7	855880	3.3205868043136206
max	OGG1	850739	1.612232204550343
max	RPF1	853455	2.0755700826770083
max	FAR11	9164879	None
max	IML1	851137	3.4130569875589534
max	CDC34	852772	5.01231802913278
max	BUB1	855145	3.3186562272438613
max	BUB3	855969	1.612232204550343
max	NOP10	851451	2.6618765124989987
max	IPP1	855035	2.63530493483855
max	TRX2	855663	2.7856890270980537
max	PRE1	852896	2.0755700826770083
max	RPB4	854447	3.5365194223454117
max	OCA1	854009	0.2865594728799166
max	OCA2	851280	1.0808363235344327
max	RSM22	850894	3.4263813512088257
max	ELP6	854957	1.1302342243696062
max	RPC34	853039	1.612232204550343
max	PET123	851893	3.4263813512088257
max	TIF1	854702	1.3157290729188482
max	URA2	850515	4.350824794158128
max	CKA1	851259	3.5374791613700847
max	CKB1	855998	4.117541991108892
max	UBP8	853161	2.63530493483855
max	NCE102	855872	1.0808363235344327
max	VAC8	9164983	None
max	YCK2	853971	0.2865594728799166
max	HSC82	856024	4.663838557216626
max	PGI1	855982	2.034965979108661
max	YLR407W	850668	None
max	APL2	855929	3.658327526965946
max	RPC17	856494	0.2865594728799166
max	HSP82	852815	2.3635216944196356
max	RAT1	853377	3.5817999961866662
max	ABZ1	1466532	0.0
max	TDH3	851632	3.3136953958436597
max	CHS1	850366	3.935482619131941
max	COX20	850743	3.4181450064382775
max	TRS20	851841	4.41395661701688
max	RPS10B	850682	6.150520381572836
max	MKT1	855269	5.769136852516478
max	LAS17	851532	8.039162976269674
max	VRP1	851635	8.938285904521464
max	SEN2	855805	3.4316832782090096
max	SEN54	855806	3.4316832782090096
max	SRB7	852277	3.6955824630478076
max	LTV1	853737	4.450606243783607
max	GCD11	9164967	4.663838557216626
max	HCR1	855439	5.501899384403727
max	BET2	1466421	0.0
max	BET4	855437	2.9409840199016575
max	LAG1	853303	4.0126524025678805
max	PDR5	850710	5.132806147000194
max	SSU72	850442	4.170416468560107
max	RPA49	854046	2.2126011500147436
max	NGL1	850907	1.4643165931851907
max	VID28	856105	4.955824264714742
max	MLH1	854952	1.768134622586678
max	MLH2	853465	2.708699090474871
max	HAP2	851241	2.623639941286836
max	HAP5	850603	2.3635216944196356
max	SEC65	851386	1.3157290729188482
max	NPL6	854926	5.764229414606139
max	YBL104C	854942	2.0755700826770083
max	CAM1	9164893	None
max	HSP104	855470	2.0755700826770083
max	EGD1	851025	2.2961550188067372
max	AMN1	854322	4.117702285500699
max	GTR2	852265	4.32759904848467
max	UPF3	854553	4.881149896805175
max	RET1	854324	2.984006904311758
max	SLM1	851575	2.0755700826770083
max	IES5	852544	2.034965979108661
max	ARC19	854933	6.239498327534506
max	ARP2	854776	7.601047700390768
max	YKL088W	855464	2.8997804426538503
max	MPM1	851468	1.3157290729188482
max	YHM2	853849	1.3157290729188482
max	CTF18	852172	1.612232204550343
max	DCC1	851174	4.948242263473772
max	SLM5	854533	3.47465206547433
max	SPS22	854738	5.399796479856467
max	FPR1	854503	1.3157290729188482
max	SSL1	853790	4.170416468560107
max	RAD4	851722	4.466039393120353
max	SIP1	851627	4.117702285500699
max	MAE1	851968	2.6618765124989987
max	PUP1	856486	2.0755700826770083
max	SPT4	853019	2.0808501500737306
max	SCS3	853996	1.3157290729188482
max	SPT5	856370	2.0808501500737306
max	TPI1	855358	1.1302342243696062
max	MTR2	852448	1.768134622586678
max	NUP84	855597	4.088355620584717
max	THP2	854649	4.41395661701688
max	UTP9	1466438	1.1302342243696062
max	ROT2	856346	2.298994304739005
max	MYO1	851271	8.732431897392033
max	PRP19	852778	3.8610530403717918
max	MRPL7	856355	4.41395661701688
max	RPB5	856049	1.6834247631515635
max	RPS17A	856552	4.973069454497405
max	ATP8	855450	2.3344718236772555
max	MRPS18	856255	5.501899384403727
max	GRS1	853781	4.114664007773189
max	PRE10	853788	5.0926126457042775
max	RPT2	852344	4.41395661701688
max	BOI1	852713	2.7355512650353373
max	YBR238C	4036073	2.2961550188067372
max	YNR024W	851494	2.9409840199016575
max	ECM30	852049	3.923616206396971
max	UBP15	856441	3.4879040129095986
max	LSP1	851517	3.9183238479348774
max	SAK1	854149	3.923616206396971
max	RIX1	850966	5.905996035233676
max	CDC55	853986	5.588008613286566
max	TPD3	851424	5.588008613286566
max	YTM1	854270	2.0755700826770083
max	SSA2	854781	5.571356979694124
max	ADE3	856213	None
max	HEK2	2827706	1.6834247631515635
max	UTP4	854893	3.2077026794306662
max	IWR1	851036	0.2865594728799166
max	TEF4	852695	3.1574731762356083
max	YHB1	856849	2.979146749094222
max	PTC6	854938	2.7727563097068653
max	RPB11	851596	1.6834247631515635
max	ADH2	856596	2.0945472970485013
max	HXK1	9164882	None
max	ELA1	856382	3.8779827498148656
max	GYP1	850591	0.6319758774292817
max	PGK1	851313	2.034965979108661
max	SEC17	856721	3.865775206707121
max	VPS45	853938	1.3276174580598452
max	HIR2	853632	4.258185411757874
max	HIR3	850367	4.41395661701688
max	SPF1	9164927	None
max	CCL1	855918	2.9793163817234682
max	YAR1	856224	1.0808363235344327
max	ERG1	855547	2.2961550188067372
max	DMR1	9164932	2.2126011500147436
max	SPC72	855085	4.958405423697683
max	SPC98	855422	5.17239615910517
max	CCT6	853195	2.0755700826770083
max	NDT80	854565	1.1302342243696062
max	UGA1	853517	2.9409840199016575
max	YDL089W	855456	2.417288061753892
max	POP7	856148	2.0880852406974593
max	RAD1	853438	2.0755700826770083
max	SAW1	852458	1.394573148420234
max	DYN3	856312	3.4316832782090096
max	EMP24	855357	1.3157290729188482
max	ERP5	856201	2.2126011500147436
max	YML6	851967	2.4355756091461926
max	YMR209C	856161	1.1256152613212898
max	ZRC1	852789	2.9793163817234682
max	TIF34	852560	3.4263813512088257
max	PPH22	850819	3.5879919664345876
max	RTS1	853292	3.4991433312769384
max	MBP1	850370	2.590524144380555
max	SWI6	853985	5.8619943543966855
max	ADH3	9164915	None
max	PAN2	853616	0.45669784270569197
max	PAN3	855980	6.306856376955092
max	RNR1	855279	2.9409840199016575
max	SAM2	855285	1.3157290729188482
max	PRT1	852465	3.4263813512088257
max	LRP1	851929	3.903961788092362
max	YAE1	850944	2.145499804656952
max	YNL260C	854432	1.8712291003829864
max	DDR48	855897	4.677105502944789
max	YBR137W	853113	2.0755700826770083
max	YOR164C	852144	1.0808363235344327
max	SIN4	852592	7.583425987207668
max	SSN8	851645	4.732006738708539
max	GND1	856311	1.3157290729188482
max	OLE1	852993	5.099062398701832
max	SNF5	852012	2.2126011500147436
max	BUB2	9164909	None
max	PWP1	855514	5.501899384403727
max	MED4	850598	3.6955824630478076
max	SDS22	853625	2.0808501500737306
max	POL3	855530	3.5817999961866662
max	POL32	850605	3.5817999961866662
max	SMX3	853630	3.962506395666893
max	CDC6	855962	3.47465206547433
max	YDR196C	853588	3.47465206547433
max	POP3	856659	2.0880852406974593
max	TOM1	856590	3.556087053992725
max	SAP190	852207	7.984412461498266
max	RPC37	856496	0.2865594728799166
max	UTP18	854584	2.0755700826770083
max	NAT1	852024	2.298994304739005
max	NAT5	851078	0.8436582385469384
max	ARC18	854204	2.2961550188067372
max	NUC1	856061	4.206014529897578
max	GLG1	851860	1.4643165931851907
max	GSY1	856522	1.2663897396167665
max	RPA12	852546	1.768134622586678
max	RPA34	852956	0.2865594728799166
max	TUB2	856212	2.7355512650353373
max	BET5	854102	3.4991433312769384
max	YJR136C	851273	0.45669784270569197
max	YKL033W	855835	2.2961550188067372
max	ERV25	852371	2.2126011500147436
max	SET1	851906	4.170416468560107
max	RNA14	851903	4.170416468560107
max	CTK2	854972	4.732006738708539
max	CTK3	1500489	4.319695535084689
max	VMA7	853639	3.8090798630305756
max	VIP1	852334	2.8997804426538503
max	YGR017W	852823	1.1302342243696062
max	CCT4	855745	3.47465206547433
max	ROK1	850614	3.47465206547433
max	BUD7	854120	None
max	LAA1	854999	3.311966724769276
max	MRS4	853922	2.3592120131962857
max	PET9	855465	4.370675104405136
max	RNR4	850835	2.3635216944196356
max	WTM1	853761	2.155515061058203
max	RAD10	854145	0.2865594728799166
max	RCO1	852236	None
max	CYC8	850785	2.3586506055257126
max	TUP1	856445	1.768134622586678
max	SNT1	852987	3.916226750203219
max	NUP145	855533	6.637830737785244
max	GNA1	855511	2.034965979108661
max	PRE4	856170	4.41395661701688
max	CIN8	850346	4.948242263473772
max	ZWF1	856839	2.3635216944196356
max	TVP23	856347	1.3157290729188482
max	NAR1	853887	2.63530493483855
max	HSH49	852069	2.50246861138792
max	TPK1	856477	0.0
max	PUP2	854749	2.0755700826770083
max	MRI1	854453	2.11907121760421
max	SVF1	851520	3.5374791613700847
max	RPL43A	855398	1.3157290729188482
max	NOP8	853817	5.363075619204372
max	ADE4	852305	1.0808363235344327
max	RNA1	855552	2.7727563097068653
max	MSP1	853743	2.7727563097068653
max	YJL123C	852191	4.429434230014175
max	RRI2	850405	3.6073159929322434
max	SKP1	851299	1.2663897396167665
max	NAB2	856418	1.9851444628547508
max	MNN9	851996	3.2077026794306662
max	KIN28	850451	2.2126011500147436
max	TFB3	851205	3.5374791613700847
max	ORC4	852566	4.41395661701688
max	SIW14	853348	2.3586506055257126
max	MEX67	856052	2.145499804656952
max	NUP85	856577	4.088355620584717
max	ATG11	853717	3.5817999961866662
max	CIS1	853290	1.3157290729188482
max	RRP46	853219	2.145499804656952
max	RSM7	856553	6.3823789432383755
max	UTP21	852327	2.0755700826770083
max	DLS1	854234	2.7727563097068653
max	IOC2	853724	2.7727563097068653
max	IOC4	855995	None
max	YGL242C	856045	None
max	OST1	853812	1.612232204550343
max	SWP1	851766	1.8735075728849255
max	VTI1	852114	5.047177426651127
max	SHE2	855382	2.9409840199016575
max	ASN1	850438	1.3157290729188482
max	ASN2	850290	1.3157290729188482
max	PRE3	851821	2.0755700826770083
max	NUP170	852169	4.41395661701688
max	NUP53	855140	2.7355512650353373
max	CDC123	854267	1.3113943198257032
max	POP1	853490	3.2077026794306662
max	BCH2	852141	7.2871752956867955
max	CHS5	855561	7.921501681175704
max	NVJ1	852135	3.4181450064382775
max	COG6	852016	7.722678912914187
max	RPN8	852964	3.4316832782090096
max	HTZ1	855263	4.335778835952857
max	RPP1	851342	5.769136852516478
max	HSP42	853855	2.2961550188067372
max	TDH2	851247	4.733117056849412
max	RPP1B	853327	4.46628243601862
max	MTF2	851428	1.1302342243696062
max	SLS1	853433	2.2961550188067372
max	PPH21	854133	3.5879919664345876
max	ZDS2	851900	1.6851845046909508
max	HTB1	852001	5.09222010399168
max	NAP1	852719	4.355056800908396
max	POP8	856435	2.0880852406974593
max	NUP159	855418	6.472171754082831
max	CRM1	852486	3.4263813512088257
max	LSM8	855624	1.4643165931851907
max	GDH2	852661	2.9793163817234682
max	LIP2	855381	2.047135816894888
max	TSC11	855077	5.694198660306768
max	GIR2	850524	1.0808363235344327
max	RBG2	855973	0.45669784270569197
max	CSR2	855946	2.933742367884358
max	SRP54	852107	3.4263813512088257
max	EXO70	852821	2.7355512650353373
max	HIF1	852673	6.052059844005006
max	ZEO1	856586	1.3157290729188482
max	URH1	855999	1.3157290729188482
max	HIR1	853529	4.258185411757874
max	RUP1	853539	4.46628243601862
max	UBP2	851804	2.0880852406974593
max	OKP1	855237	2.0755700826770083
max	SYP1	853236	2.3699711053775343
max	RPL14A	855086	4.114664007773189
max	RNH1	856181	2.3592120131962857
max	VAS1	851057	4.114664007773189
max	MSS116	852212	2.4355756091461926
max	CCT2	856209	2.0755700826770083
max	RPL23A	856424	2.0771316981573236
max	PPZ1	853584	3.2987204896746998
max	SNF8	856232	1.3157290729188482
max	VPS25	850780	1.3157290729188482
max	STI1	9164952	None
max	WRS1	853365	2.3635216944196356
max	BMH1	854815	7.713259690997696
max	MYO4	850485	2.0880852406974593
max	DBP7	852779	6.586910647357986
max	APC2	850774	3.854703392740071
max	APC5	854150	4.335778835952857
max	ERP3	855177	1.3157290729188482
max	XBP1	1466521	None
max	BUD32	850620	3.935482619131941
max	GON7	850433	2.298994304739005
max	MVB12	853520	2.9409840199016575
max	SRN2	850585	3.4991433312769384
max	SKI7	855387	3.4130569875589534
max	SWI3	850347	5.82785864657303
max	YGR266W	854719	1.612232204550343
max	YFR006W	853057	None
max	CNA1	854836	6.690359224065283
max	ERD2	856746	2.979146749094222
max	IPI1	852676	1.612232204550343
max	FMP27	852854	1.1302342243696062
max	RAD53	856674	4.677105502944789
max	SMC1	851403	3.556087053992725
max	PHB1	852276	3.149331393088092
max	SNA2	853229	1.0808363235344327
max	PIH1	856463	6.459604263719308
max	CDC10	855454	3.1574731762356083
max	SHS1	851979	6.999380028990756
max	SXM1	856249	3.311966724769276
max	YLL023C	854743	3.786756265732477
max	ISY1	854211	4.373500045939622
max	NTR2	855249	1.0996825382110418
max	MFT1	854598	2.3586506055257126
max	BCP1	855927	4.450606243783607
max	RKM1	851909	1.768134622586678
max	NCB2	854839	2.7727563097068653
max	ATP5	854332	4.057097145698375
max	CHA1	856236	2.2961550188067372
max	ARB1	854543	3.4263813512088257
max	VMA13	852388	3.8927097994010964
max	CUL3	854640	None
max	YIL001W	853663	1.0808363235344327
max	MRP21	852982	3.4263813512088257
max	AEP2	851822	3.3205868043136206
max	PEX11	1466520	2.2780198067625244
max	CLB2	854662	6.049096878874349
max	GTB1	9164984	None
max	MRPL38	851385	None
max	NHP2	852953	2.145499804656952
max	ELP2	856543	1.612232204550343
max	KTI12	853800	1.1302342243696062
max	MES1	856687	4.504434201982996
max	GPI17	856065	2.8997804426538503
max	YUR1	854061	3.5899222846146235
max	BDH1	855782	1.2208352139337066
max	BDH2	854994	4.165799802357288
max	PUS7	853029	5.501899384403727
max	COG5	856663	6.580057886221166
max	VMA10	853716	3.8927097994010964
max	OCA5	852456	1.0808363235344327
max	TUF1	852480	2.3635216944196356
max	SAC6	855890	3.4181450064382775
max	BOI2	851294	0.0
max	CDC24	852406	8.732431897392033
max	PNG1	856905	2.9409840199016575
max	RAD23	856621	0.2865594728799166
max	SMC4	853479	3.2077026794306662
max	YCS4	9164888	None
max	ASK1	856097	3.658327526965946
max	DUO1	851410	2.0755700826770083
max	POL31	852584	3.5817999961866662
max	PYC1	850325	1.3113943198257032
max	PYC2	852351	3.47465206547433
max	SDS23	851881	2.2437765122281625
max	LST8	855580	5.442100767691019
max	RMD8	851721	1.1302342243696062
max	YET1	851139	1.1302342243696062
max	CCR4	852091	4.371723853393608
max	MOT2	851019	2.516975050014811
max	RNT1	854315	3.854703392740071
max	KTR2	851212	2.3635216944196356
max	RPN6	854485	3.2077026794306662
max	SUI1	850837	4.663838557216626
max	MSN5	855155	6.6517869492790425
max	BRN1	9164900	None
max	DPH1	853682	2.155515061058203
max	CDC12	856924	4.912174623928296
max	MRP10	853335	3.4263813512088257
max	VPS30	850685	6.918979603552718
max	VPS38	853709	3.8927097994010964
max	NOP13	851582	2.0755700826770083
max	SRP101	851193	3.1574731762356083
max	SRP102	856574	3.4130569875589534
max	PEP5	856100	4.41395661701688
max	VAM6	851277	1.6834247631515635
max	YIL151C	856102	None
max	VPS8	853451	1.3157290729188482
max	TCP1	1466511	2.0755700826770083
max	APC4	855841	4.117702285500699
max	NUF2	851748	3.658327526965946
max	SPC24	850877	2.2961550188067372
max	PSY4	851928	4.457449418336433
max	SSD1	851310	2.8638206720804464
max	CLN2	854443	5.01231802913278
max	IOC3	854064	2.740209629618614
max	SEC39	851696	2.7727563097068653
max	LIN1	854337	1.768134622586678
max	MRPL51	854810	2.4355756091461926
max	CDC3	850568	3.1574731762356083
max	GIN4	854445	1.1302342243696062
max	PRE9	850807	2.9409840199016575
max	HRK1	856718	2.864751246409875
max	SWD3	856136	4.457449418336433
max	PRK1	853256	2.864751246409875
max	PFK2	851453	4.117702285500699
max	YMR262W	850693	3.782721651571835
max	HXT7	850854	1.1302342243696062
max	RET2	855983	4.355847677405151
max	DCP2	851648	4.41395661701688
max	CCH1	854548	3.8090798630305756
max	NIS1	855809	2.267106039888674
max	NBA1	855284	1.3157290729188482
max	ERG27	855535	2.516144829958822
max	ERG7	852241	4.64753504562367
max	CDC27	855616	4.117702285500699
max	TFB4	855640	2.63530493483855
max	CWP1	853331	1.3157290729188482
max	DST1	851042	2.2126011500147436
max	MRPL19	851461	4.41395661701688
max	SRL3	854525	3.6855307463507168
max	ATP7	852621	2.9793163817234682
max	HKR1	855881	2.3635216944196356
max	HSE1	856889	2.0755700826770083
max	RAD52	855950	4.677105502944789
max	LOS1	852179	3.7803181749154335
max	SWA2	852966	3.8610530403717918
max	RAD27	856130	7.401647491695877
max	RRP6	851858	3.903961788092362
max	BMH2	856330	4.165799802357288
max	PIK1	853271	2.1143265319262583
max	SSA3	852088	6.619869346310738
max	YNR047W	853889	3.2987204896746998
max	FAA4	852773	7.1203658625516635
max	YGL082W	856380	3.7785582952855843
max	PRI1	856383	3.83380685986642
max	YPR174C	855430	2.50246861138792
max	SNF11	853167	4.732006738708539
max	YGR130C	853885	None
max	YMR031C	852358	2.2126011500147436
max	CCP1	853475	3.4991433312769384
max	COF1	856358	2.2126011500147436
max	TWF1	851613	3.588042465109008
max	TRM3	851021	1.2663897396167665
max	ENO1	852950	2.9409840199016575
max	UBP3	854314	2.047135816894888
max	FZO1	854616	2.9793163817234682
max	MCK1	1466526	None
max	BUD14	850516	3.0529504898945565
max	RNR2	855206	4.165799802357288
max	SPC2	856032	3.7785582952855843
max	AKR1	853728	3.903961788092362
max	SYN8	850551	4.9876561223145846
max	BCH1	854833	0.6319758774292817
max	PAN1	854772	3.7845024865783845
max	SLA2	856103	6.279840037074404
max	END3	851148	7.706578963006352
max	SUB2	853009	2.7727563097068653
max	HFM1	852061	3.923616206396971
max	ATG26	850562	1.3113943198257032
max	MRP8	852705	1.0808363235344327
max	PMS1	854862	None
max	YNL086W	856873	1.0808363235344327
max	PRI2	851091	5.8973158684024085
max	LYS9	851457	2.11907121760421
max	COG7	853076	7.722678912914187
max	YDR338C	2746858	0.0
max	GET2	854385	2.145499804656952
max	MAM33	851939	2.6618765124989987
max	SLX5	852449	2.50246861138792
max	IDH1	856480	2.9793163817234682
max	QCR7	851264	2.9793163817234682
max	RPS12	855415	6.150520381572836
max	RAD18	850332	3.5374791613700847
max	RAD6	856284	6.26634070806137
max	TFA1	851727	2.9793163817234682
max	MTW1	852303	1.612232204550343
max	NNF1	856354	2.0755700826770083
max	SIC1	851932	1.6851845046909508
max	YPL009C	856524	2.933742367884358
max	YDR306C	854298	5.210837475050197
max	CCT3	852493	1.0808363235344327
max	FMP52	853341	1.1302342243696062
max	GCN20	851201	3.4263813512088257
max	REI1	854300	3.865775206707121
max	SWC7	854844	2.7727563097068653
max	BDF1	9164921	2.2961550188067372
max	PSY2	854739	2.864751246409875
max	COQ4	855025	2.11907121760421
max	YPK1	850432	5.698356670455431
max	YPK2	855612	1.9851444628547508
max	MET18	855081	2.155515061058203
max	RAD3	852081	2.7727563097068653
max	STE4	854948	1.0808363235344327
max	ZDS1	851709	2.864751246409875
max	URA10	852375	3.3205868043136206
max	URA5	853239	3.3205868043136206
max	VPS41	852421	4.41395661701688
max	ARC1	853445	4.504434201982996
max	BUD23	850809	None
max	LCB1	851969	1.6834247631515635
max	LCB2	856603	2.11907121760421
max	TEX1	853886	4.450606243783607
max	ERV29	853338	1.1302342243696062
max	FMP32	856788	2.2780198067625244
max	SUP45	856575	3.4263813512088257
max	MET6	850973	1.2041567253818783
max	AHC2	855132	4.335778835952857
max	CUS2	851436	None
max	SMC5	856537	4.387549437215668
max	UBP6	851984	2.0755700826770083
max	ADR1	854116	2.3592120131962857
max	SEC20	852062	1.612232204550343
max	UFE1	851847	2.7727563097068653
max	SEC22	852611	2.7727563097068653
max	CCT7	855332	2.0755700826770083
max	VID27	854087	1.0808363235344327
max	MRD1	851560	2.0755700826770083
max	ERP1	853128	4.450606243783607
max	ABZ2	856165	2.5508157431918526
max	DSL1	852881	7.956127747659684
max	TAF13	851734	5.906988600197749
max	DAD1	851335	1.1302342243696062
max	DAD3	853201	1.612232204550343
max	COP1	850941	4.355847677405151
max	CDC13	850633	2.8291157370607563
max	VPS72	852569	2.2961550188067372
max	MSB2	854612	0.45669784270569197
max	TID3	856608	2.6618765124989987
max	FYV8	853371	1.768134622586678
max	RGD1	854737	2.2961550188067372
max	ARC40	853186	4.355056800908396
max	VMA22	853404	1.3157290729188482
max	VPH1	853600	3.8090798630305756
max	RRP3	852337	7.012330369995696
max	CGI121	855180	2.3635216944196356
max	KAE1	856447	3.9620658670254074
max	SLY1	853334	3.486106653642967
max	YCR076C	853171	0.6319758774292817
max	PDR1	852629	None
max	MUK1	854930	1.3157290729188482
max	CAF40	853646	3.0529504898945565
max	ATP3	856646	4.71425153899742
max	LEO1	853535	6.325012743082407
max	SEC7	856451	None
max	ARC35	852865	2.2961550188067372
max	DTD1	855669	2.979146749094222
max	FOL1	851639	2.8997804426538503
max	MGM101	851662	2.1798950352268016
max	ARO3	851266	2.5508157431918526
max	PHB2	852694	3.7484070719250173
max	SPP1	853936	4.170416468560107
max	AIM21	856478	4.038384084647284
max	YER071C	851075	2.7795054412373976
max	GCD1	854575	3.3205868043136206
max	RTT106	850604	1.50119625648681
max	AIR1	855449	3.4991433312769384
max	PEP8	853170	3.149331393088092
max	RAD26	851751	2.7727563097068653
max	YDL173W	852041	1.0808363235344327
max	PCS60	1466494	None
max	VPS35	854292	3.149331393088092
max	GET1	856240	2.9793163817234682
max	GET3	856227	3.47465206547433
max	IMH1	852262	3.5374791613700847
max	LYS21	851504	3.3205868043136206
max	NPL4	853350	6.732821139299789
max	SSA4	852665	3.5374791613700847
max	FAS2	856195	2.9793163817234682
max	LSB5	852996	2.2126011500147436
max	MMT1	850504	2.3586506055257126
max	PEX5	852869	1.2041567253818783
max	ORC3	850300	2.7727563097068653
max	SEH1	850909	6.049096878874349
max	VPS5	850898	4.244810117125692
max	SAC3	851851	3.782721651571835
max	THP1	851850	3.3136953958436597
max	CDC53	854504	5.01231802913278
max	LEM3	855408	2.145499804656952
max	SWD1	851415	4.170416468560107
max	TOP1	851977	1.4643165931851907
max	REB1	851106	1.612232204550343
max	SEC62	856178	1.612232204550343
max	SEC63	851786	5.845721805981832
max	TIP41	851015	0.45669784270569197
max	CHS6	850508	6.00115238071726
max	SNF4	854995	4.117702285500699
max	SEC16	855574	1.612232204550343
max	MRS6	855425	3.658327526965946
max	YPT52	852390	3.4130569875589534
max	NTA1	855292	2.047135816894888
max	TAH1	854078	5.767796070192714
max	MYO2	850484	2.0880852406974593
max	QNQ1	855256	2.2126011500147436
max	SHE4	854728	1.0808363235344327
max	CPA1	9164871	3.4263813512088257
max	AAR2	856846	3.4263813512088257
max	YML131W	854233	2.2780198067625244
max	PRC1	853411	4.093094129431812
max	TFS1	854572	1.2041567253818783
max	RAD16	854944	4.677105502944789
max	PSF1	850459	2.3635216944196356
max	PSF2	850292	2.3635216944196356
max	VMA4	856693	3.8927097994010964
max	SEC26	852425	3.923616206396971
max	FAP1	856276	0.0
max	YIL161W	852679	None
max	TAF2	850501	1.612232204550343
max	TAF8	856132	2.347064657905978
max	GAA1	856159	2.0755700826770083
max	GPI16	856709	3.3205868043136206
max	PPH3	855040	5.927769834783236
max	FES1	851630	4.114664007773189
max	IML3	855906	4.772775891674184
max	APL6	852283	2.0755700826770083
max	APS3	852386	1.612232204550343
max	APL5	852547	2.0755700826770083
max	CYK3	853857	2.0755700826770083
max	NAB6	851391	2.3592120131962857
max	SAS5	855811	1.768134622586678
max	WTM2	852417	4.122130892227444
max	CCS1	854325	1.612232204550343
max	SOD1	856883	2.9793163817234682
max	KEL1	852247	1.0808363235344327
max	KIN1	852603	2.267106039888674
max	CSE1	852424	2.861505420737625
max	RPN11	856197	2.0755700826770083
max	NSE3	851738	1.503092689664495
max	NSE4	850587	1.503092689664495
max	VPS13	856605	2.9793163817234682
max	VID30	851135	4.955824264714742
max	YDL176W	853825	None
max	AMS1	854053	3.5817999961866662
max	SLX9	853673	5.501899384403727
max	ELP3	856029	2.864751246409875
max	ALT1	853188	2.6618765124989987
max	SIP2	851618	3.5374791613700847
max	IDS2	852737	1.1302342243696062
max	AHA1	854271	1.0808363235344327
max	SEC18	854264	0.0
max	PBS2	852850	2.7727563097068653
max	SSK2	852692	2.7727563097068653
max	MAS1	855605	2.7727563097068653
max	MAS2	854831	None
max	YMR181C	855388	None
max	YNL247W	850771	2.034965979108661
max	PKH1	852009	4.964187515372564
max	RAM1	853022	2.4355756091461926
max	RAM2	855800	2.155515061058203
max	BUD22	855108	3.2077026794306662
max	EFG1	856387	2.623639941286836
max	CAP1	855372	2.2961550188067372
max	RAV2	851276	2.417288061753892
max	PPN1	853363	3.786756265732477
max	FAR1	855693	2.4355756091461926
max	DLD1	853343	1.6834247631515635
max	MOG1	852606	1.1302342243696062
max	KTR6	850982	3.2077026794306662
max	MDY2	856081	3.3152289947461977
max	SGT2	855847	4.088355620584717
max	NMA2	852828	1.1302342243696062
max	ITC1	850928	3.8779827498148656
max	YHR009C	851995	2.3586506055257126
max	YMR086W	850662	2.267106039888674
max	SIR2	855338	5.957070378053036
max	GIS4	852301	1.0808363235344327
max	ORC5	853150	2.7727563097068653
max	ORC6	855623	4.038384084647284
max	YEL025C	856492	2.2780198067625244
max	OPI1	853032	1.2041567253818783
max	SCS2	850398	4.450606243783607
max	BBC1	856338	2.979146749094222
max	TCB3	853793	2.9793163817234682
max	BEM1	850537	0.0
max	CYR1	855972	3.3205868043136206
max	SRV2	851530	3.8610530403717918
max	DPB3	855898	4.511184220776463
max	YMR31	855277	4.536769582625933
max	BUD9	852615	None
max	SCW11	853725	None
max	DIA1	851813	0.5362598748807299
max	YPL088W	856548	1.2663897396167665
max	TUB4	852837	5.17239615910517
max	SNF1	851431	6.556968290742908
max	YMR187C	852682	None
max	DHR2	855609	7.2590044187200995
max	UBP10	853770	3.854703392740071
max	PTC1	854399	5.411925379905303
max	SHP1	853561	1.3157290729188482
max	MRN1	854560	0.2865594728799166
max	FUR1	854713	3.1574731762356083
max	NSP1	852683	3.556087053992725
max	NUP57	850303	6.637830737785244
max	HSP78	855289	2.7727563097068653
max	PDC5	856068	None
max	DGA1	850500	3.2987204896746998
max	PRM8	855205	1.0808363235344327
max	IDP3	855194	3.4991433312769384
max	TEL1	853252	6.1564317288358925
max	ATG4	850328	3.865775206707121
max	APM3	853870	7.9170602794687746
max	RAD7	852117	3.854703392740071
max	VPS33	852938	4.41395661701688
max	YBR225W	850869	None
max	PSF3	850445	4.230866420677012
max	NUP49	852348	2.50246861138792
max	BRL1	854156	2.7727563097068653
max	HAP3	854514	3.3101291926696628
max	NTH1	1466487	None
max	YME2	855123	5.099062398701832
max	TFG1	856389	1.9576262649735057
max	HPC2	851610	1.6834247631515635
max	RTG2	856067	2.6618765124989987
max	ERP2	851589	2.7727563097068653
max	ERO1	853839	4.165799802357288
max	ERV41	850561	1.3157290729188482
max	TOA1	853048	3.2077026794306662
max	TOA2	850326	4.41395661701688
max	CIT1	853503	5.131880476152474
max	YER156C	855672	1.768134622586678
max	ACK1	856557	2.516975050014811
max	ROM2	856234	1.768134622586678
max	MRH4	855541	4.41395661701688
max	RRI1	850773	2.516975050014811
max	CDC39	856058	8.992944317059328
max	PDX1	851925	2.6618765124989987
max	EMP47	854465	2.984006904311758
max	SSP120	853069	1.1302342243696062
max	SIS2	850804	3.3205868043136206
max	YRB30	855848	1.1256152613212898
max	IKI1	853216	0.2865594728799166
max	YLH47	850583	1.3157290729188482
max	ALD6	850664	5.176096669063777
max	GDI1	1466451	None
max	BRO1	856048	2.623639941286836
max	ERG26	856848	1.9576262649735057
max	MCM7	854783	0.0
max	DSN1	850713	2.7727563097068653
max	BDF2	856063	3.2077026794306662
max	PRP28	851957	4.41395661701688
max	TOS4	853541	3.3205868043136206
max	TAD2	854641	1.394573148420234
max	MDM20	852931	3.588042465109008
max	NAT3	850536	2.0808501500737306
max	PEP3	851964	4.41395661701688
max	RTG3	9164974	None
max	NMA1	850519	4.0758380184828
max	KKQ8	850964	3.47465206547433
max	TRS130	851097	2.0755700826770083
max	LRC6	854559	2.0880852406974593
max	PET112	852147	3.47465206547433
max	FAR3	1466510	None
max	DBF4	856507	5.556423174566764
max	PRP2	851524	None
max	MCD1	854418	4.948242263473772
max	YJU2	855031	3.4181450064382775
max	TMA108	856937	None
max	RTR1	850916	2.1422232031921813
max	PAF1	852109	2.7727563097068653
max	AIM17	850395	5.099062398701832
max	CYS4	855275	2.2961550188067372
max	YGR205W	856369	1.1302342243696062
max	OCA4	851279	1.0808363235344327
max	STP22	853869	2.047135816894888
max	VPS28	853369	2.0755700826770083
max	ECM5	855953	2.864751246409875
max	SNT2	855510	1.1302342243696062
max	VPS52	855652	3.4991433312769384
max	NMD3	854050	3.3152289947461977
max	HRD1	850470	2.63530493483855
max	HRD3	856637	0.45669784270569197
max	ICL1	851952	1.3157290729188482
max	PAA1	855746	2.1143265319262583
max	PTC2	851583	3.3186562272438613
max	SOK1	855770	0.5362598748807299
max	PST2	855268	2.9793163817234682
max	YCP4	854530	2.3699711053775343
max	RPL22B	854109	2.2961550188067372
max	PCL8	856500	5.465262788288054
max	PHO85	856870	7.127210645994118
max	OXA1	855178	None
max	HOG1	850733	3.4991433312769384
max	RCK2	851209	6.098212539799085
max	PGA2	854597	3.7803181749154335
max	YNR062C	854809	1.3157290729188482
max	YBR139W	853246	None
max	YCF1	856114	1.612232204550343
max	DBP6	853155	3.47465206547433
max	HOS2	855532	3.4316832782090096
max	NUP82	1466452	None
max	ATG1	851360	3.4991433312769384
max	KEL2	852258	5.695444249008396
max	SEC31	852655	4.41395661701688
max	CPR6	9164966	None
max	SOL2	855629	2.3586506055257126
max	CSN9	852932	0.45669784270569197
max	MKS1	854901	3.588042465109008
max	SHE9	855192	None
max	PHO81	851170	5.433431585126266
max	ASR1	853660	2.63530493483855
max	TFC4	855441	2.516144829958822
max	TSC10	853294	2.9793163817234682
max	YPT7	850488	1.2663897396167665
max	HAM1	856006	1.1302342243696062
max	UBP13	850377	2.145499804656952
max	YOL087C	850781	0.2865594728799166
max	MMS21	853285	2.4433156998160115
max	UME6	851378	None
max	MRM1	852702	5.501899384403727
max	VPS34	851437	3.4181450064382775
max	GIM3	856562	2.2126011500147436
max	SLF1	856708	4.114664007773189
max	RTT105	856425	1.768134622586678
max	CRT10	852542	3.8779827498148656
max	CLN1	853576	5.01231802913278
max	MSH6	853439	7.1099688395596115
max	DCS1	855794	1.9999911021310925
max	DCS2	854905	3.3136953958436597
max	PTC7	852557	1.3157290729188482
max	SEC14	854045	3.3205868043136206
max	YCR016W	852939	1.768134622586678
max	USA1	851808	3.5374791613700847
max	PDC6	852365	2.7355512650353373
max	LTE1	856302	3.0748606576186335
max	ATG17	855183	1.3157290729188482
max	ATG29	852329	3.3152289947461977
max	RLP24	9164950	None
max	DOM34	850963	3.8610530403717918
max	PRO1	852937	3.3205868043136206
max	SUR4	851708	3.311966724769276
max	HGH1	854154	1.1302342243696062
max	SRM1	850671	3.5365194223454117
max	PTC3	853792	1.1256152613212898
max	MET12	854519	2.11907121760421
max	MET13	850625	2.7355512650353373
max	PHO88	851798	None
max	FLC2	856054	7.2871752956867955
max	GLN4	856618	2.5862457365001563
max	YOR352W	852087	1.1302342243696062
max	GLT1	855793	4.8282844123828905
max	YPR036W-A	856820	0.45669784270569197
max	SKI2	856565	1.3157290729188482
max	CYM1	1466399	1.612232204550343
max	MGE1	850306	4.117541991108892
max	NBP35	854081	3.4316832782090096
max	TAO3	853832	1.3157290729188482
max	CRD1	855198	3.149331393088092
max	DED81	852439	4.504434201982996
max	SMC2	851159	3.5412309695227737
max	YCG1	850987	None
max	TBF1	856393	4.292157563070673
max	VID22	851224	2.4355756091461926
max	SES1	853787	1.0808363235344327
max	ALD4	854469	2.6618765124989987
max	YGL079W	851365	1.0808363235344327
max	YKL061W	856845	2.2126011500147436
max	BRE5	856275	3.4263813512088257
max	CHC1	855568	4.969199052372453
max	YOR356W	856915	3.9183238479348774
max	RRP45	852724	2.145499804656952
max	USO1	851054	4.921902883769075
max	YMR317W	854187	None
max	YFR017C	851594	1.6851845046909508
max	BUD2	850407	3.6073159929322434
max	SPN1	853893	3.0529504898945565
max	SPT6	852768	1.50119625648681
max	DCW1	854887	2.3699711053775343
max	TFC3	855003	2.9793163817234682
max	PEP12	850951	2.2126011500147436
max	PET111	856695	3.7803181749154335
max	RFM1	851006	2.3635216944196356
max	SUM1	851733	7.227751875215995
max	YCR043C	852541	1.1302342243696062
max	NEW1	2777172	None
max	MGS1	854483	1.503092689664495
max	PCM1	855795	4.536769582625933
max	ELM1	854062	7.341696134565213
max	DPH5	853064	2.155515061058203
max	SEC1	851629	0.6319758774292817
max	YMR258C	850616	1.1256152613212898
max	RMP1	856457	3.2077026794306662
max	MMS4	854698	2.63530493483855
max	MUS81	855467	1.768134622586678
max	CMK1	851499	3.1574731762356083
max	VPS15	851758	3.8927097994010964
max	RAD51	853003	7.401647491695877
max	DOC1	851101	4.335778835952857
max	MUM2	853628	2.0755700826770083
max	SPO14	853951	2.2126011500147436
max	MND2	851115	6.574825908142914
max	UBA3	853259	1.0808363235344327
max	ULA1	854709	1.2663897396167665
max	NMD5	856760	1.768134622586678
max	PDR15	850461	1.6834247631515635
max	PMR1	856514	2.979146749094222
max	PSD1	853307	4.64753504562367
max	DRS2	850863	6.958018380641955
max	HMT1	852984	4.387549437215668
max	PSP2	853217	3.4263813512088257
max	TPK3	856650	5.099062398701832
max	PCI8	851067	0.5362598748807299
max	GLN1	850740	2.8291157370607563
max	BSD2	853162	2.417288061753892
max	IFA38	851513	2.047135816894888
max	DCP1	851567	2.1798950352268016
max	MSS51	851887	7.097553673517795
max	VPS16	854277	4.41395661701688
max	YNL108C	851675	1.768134622586678
max	PTC4	850998	2.4355756091461926
max	YDR186C	852979	1.3157290729188482
max	KOG1	854352	1.612232204550343
max	TOR1	850990	4.117232502335938
max	CTF8	852543	1.612232204550343
max	CYC3	856008	2.864751246409875
max	YAT1	855928	4.117232502335938
max	LSM12	850646	2.0755700826770083
max	ARD1	850843	3.854703392740071
max	DOA4	855071	1.612232204550343
max	PRX1	855822	1.1302342243696062
max	KCC4	851725	3.47465206547433
max	BAT1	9164872	None
max	BAT2	852917	3.3205868043136206
max	HFD1	852599	3.4879040129095986
max	APL1	852119	7.5659970123851625
max	YJR142W	851581	1.1256152613212898
max	PCL7	854493	3.556087053992725
max	IGO1	852075	4.475071555097122
max	SEC66	853659	3.8090798630305756
max	EAP1	855158	3.47465206547433
max	HMG1	852977	3.786756265732477
max	HMG2	856593	3.786756265732477
max	VMA5	853392	3.8927097994010964
max	RFC4	854990	1.612232204550343
max	DAK1	850538	1.3157290729188482
max	YBT1	854098	1.1256152613212898
max	SSE2	853747	4.206014529897578
max	TFC7	852951	2.516144829958822
max	RPL35A	856677	6.150520381572836
max	PSR1	854047	1.6851845046909508
max	CLP1	855828	2.3592120131962857
max	PCF11	854954	3.6955824630478076
max	TVP18	850492	1.1302342243696062
max	DYN1	855013	6.637830737785244
max	GEA1	854441	3.468521497826049
max	VPS3	852187	1.1302342243696062
max	YOR262W	853066	1.6834247631515635
max	ALY2	852751	3.2987204896746998
max	STE23	853110	1.1302342243696062
max	BUR2	850503	1.1302342243696062
max	SGV1	855308	1.612232204550343
max	FAB1	856862	5.499445569263998
max	CBK1	855134	None
max	HEF3	1466476	None
max	YDR282C	853897	1.3157290729188482
max	HSK3	851824	2.0755700826770083
max	SPC34	855429	4.5249719478975186
max	URB2	856257	2.50246861138792
max	SPC25	853757	3.2077026794306662
max	RRN6	850968	3.4181450064382775
max	LSC1	855045	6.605316074900702
max	LSC2	850816	None
max	IST2	851044	1.4643165931851907
max	DML1	852129	2.7727563097068653
max	LSB3	854353	9.099554052117586
max	SLA1	853856	9.074861439527215
max	YPS7	856099	2.2126011500147436
max	PUF3	851518	4.484804891349172
max	ATG20	856555	3.786756265732477
max	SNX4	852466	3.786756265732477
max	SQS1	852491	2.145499804656952
max	YGR071C	853491	2.7727563097068653
max	ADE16	856018	5.409105207337588
max	YCR015C	852562	None
max	OTU1	854043	2.3586506055257126
max	ESP1	851055	4.55945586287321
max	YLR455W	852482	None
max	YKL100C	854033	4.039573192560199
max	STT3	850865	3.3205868043136206
max	YGR203W	854135	2.4355756091461926
max	NIC96	852847	0.5362598748807299
max	SYC1	856437	4.170416468560107
max	PKC1	854687	8.120288521082044
max	TMA46	850797	2.1798950352268016
max	MET10	855409	3.0748606576186335
max	RPS29B	9164877	None
max	ADE13	855005	2.590524144380555
max	BNI1	855595	7.341696134565213
max	PAM1	855939	0.5362598748807299
max	YBL113C	854705	0.0
max	YPL109C	856479	None
max	GRX4	850506	4.001442211462066
max	YRA2	850595	0.0
max	NUP133	856129	5.367862102714797
max	TFC1	850790	2.516144829958822
max	SEC72	856022	3.5899222846146235
max	ADE57	853323	1.3157290729188482
max	TLG2	850353	2.2780198067625244
max	YHR202W	855589	2.034965979108661
max	RHR2	9164908	None
max	MAK3	855224	1.6851845046909508
max	MAK31	855676	2.0755700826770083
max	YLR257W	855078	1.0808363235344327
max	SIS1	852514	3.3205868043136206
max	SER3	1466517	None
max	SER33	853586	2.047135816894888
max	PRP18	853310	2.155515061058203
max	SLU7	856290	2.50246861138792
max	RKM2	855392	1.3113943198257032
max	VPS53	850847	2.0755700826770083
max	RAS1	853202	3.923616206396971
max	YPT6	853595	3.4991433312769384
max	COX5A	852835	4.01939269537272
max	COX9	852362	4.01939269537272
max	YBP1	853648	1.0808363235344327
max	GID8	850810	4.955824264714742
max	FMT1	852054	1.3113943198257032
max	CMP2	852255	3.4316832782090096
max	CNB1	850817	5.107103797576825
max	SRP40	852185	2.2961550188067372
max	TOM71	854807	1.3157290729188482
max	YLR072W	1466513	None
max	PCA1	855818	2.2780198067625244
max	YPL014W	856133	1.768134622586678
max	TPS2	851223	2.9793163817234682
max	TSL1	855654	2.0755700826770083
max	HST1	853510	2.047135816894888
max	GIS2	854136	2.155515061058203
max	APM1	851024	2.0755700826770083
max	APM2	854085	3.658327526965946
max	TAP42	852940	1.8735075728849255
max	YOR093C	856503	1.3157290729188482
max	SSK1	854845	2.047135816894888
max	MYO3	854142	4.969199052372453
max	TCB1	850726	2.267106039888674
max	MSL5	856391	1.612232204550343
max	MUD2	851308	0.5362598748807299
max	PRO2	852957	4.355274310425295
max	PCT1	852690	1.3157290729188482
max	YBR053C	856316	None
max	RRD2	851066	None
max	AEP1	851555	4.114664007773189
max	CDC7	855048	5.695444249008396
max	ATG18	853926	3.149331393088092
max	SSL2	1466522	None
max	SPC97	854195	0.45669784270569197
max	YOR111W	850310	3.3435664361284774
max	BUG1	856326	1.1302342243696062
max	RTT103	854143	2.7795054412373976
max	AIM42	850289	1.3157290729188482
max	SSA1	851877	7.0502496048579895
max	XDJ1	856657	1.3157290729188482
max	NEM1	853417	3.4316832782090096
max	SPO7	851027	2.7856890270980537
max	TKL1	853524	None
max	TKL2	853133	1.768134622586678
max	MAK11	852645	5.845721805981832
max	ADE6	856443	2.63530493483855
max	SFB2	855498	4.450606243783607
max	UFD2	852150	3.5817999961866662
max	SLD5	850406	2.3635216944196356
max	WBP1	853265	2.3635216944196356
max	TPS1	851249	2.2437765122281625
max	VTC3	855636	2.7727563097068653
max	GPI10	852754	3.3205868043136206
max	MNR2	851815	6.918979603552718
max	SER2	852632	2.0880852406974593
max	ESC8	856521	2.3592120131962857
max	UMP1	852070	2.4355756091461926
max	FOL3	855311	2.6618765124989987
max	YDL156W	853952	3.556087053992725
max	OST3	850890	3.3205868043136206
max	SCJ1	854762	4.22099418906665
max	ERP4	855143	2.979146749094222
max	LYS20	854741	3.3205868043136206
max	FAR8	854577	None
max	NNF2	854642	None
max	KRE2	850845	2.2780198067625244
max	HDA2	856737	7.0502496048579895
max	CDC14	850447	6.5724417031758575
max	SHO1	851345	2.2780198067625244
max	PHO80	854780	4.457449418336433
max	NDI1	850959	1.612232204550343
max	LEU4	850956	1.50119625648681
max	LEU9	856087	2.047135816894888
max	RBS1	855380	1.3113943198257032
max	RNA15	851572	2.3592120131962857
max	NOP16	854029	3.4263813512088257
max	CSI1	854477	1.1302342243696062
max	MCM5	850351	2.7727563097068653
max	MCM6	854798	2.3635216944196356
max	ECM17	855075	2.2961550188067372
max	MMM1	854800	1.3157290729188482
max	FUN19	855944	1.2663897396167665
max	SLP1	850455	1.1302342243696062
max	YER140W	851982	2.9793163817234682
max	YLR132C	853387	1.3157290729188482
max	TUS1	853495	None
max	YPL066W	854278	1.0808363235344327
max	ARP3	854227	3.47465206547433
max	VHS2	854724	2.2126011500147436
max	RPL15B	850917	1.612232204550343
max	HOM6	852203	2.708699090474871
max	YMR178W	854774	0.0
max	RFC1	854494	1.612232204550343
max	GAL83	852500	4.117702285500699
max	SWM1	852126	1.768134622586678
max	TRM8	853315	2.7856890270980537
max	TRM82	854039	4.117702285500699
max	YML081W	850381	0.0
max	RNH201	850338	1.1302342243696062
max	RNH202	850581	3.397728511920444
max	YHL009W-B	850857	2.740209629618614
max	MAD1	854651	3.7803181749154335
max	MAD2	852800	3.7803181749154335
max	DOA1	851604	1.0808363235344327
max	TAH11	855796	2.3635216944196356
max	CAP2	854573	2.2961550188067372
max	DUG2	854119	5.572635835617652
max	DUG3	853036	5.572635835617652
max	ATS1	856579	2.7727563097068653
max	DIG1	855524	9.262072981615361
max	RPM2	855903	6.150520381572836
max	MBA1	856539	3.3205868043136206
max	STE50	851666	3.5374791613700847
max	RTS3	852583	0.5362598748807299
max	COR1	855593	4.370675104405136
max	ATP12	1466453	None
max	FMC1	853412	1.3157290729188482
max	TRM11	853468	None
max	TRM112	851083	4.117702285500699
max	GIP3	856464	2.9793163817234682
max	FET5	855931	4.165799802357288
max	FTH1	853683	3.4316832782090096
max	RIB7	852634	None
max	OCA6	852219	2.8997804426538503
max	RAD50	856179	3.47465206547433
max	TSC13	856104	1.3113943198257032
max	BCS1	855274	2.0880852406974593
max	CLB4	852860	3.4181450064382775
max	CSM3	852831	2.3635216944196356
max	TOF1	850707	2.3635216944196356
max	RMD9	853308	4.736164497436651
max	IRR1	855324	1.612232204550343
max	NQM1	856396	2.047135816894888
max	TAL1	850805	1.0808363235344327
max	MAP2	853718	2.864751246409875
max	RTT109	851795	8.591231558569714
max	VPS75	851876	1.612232204550343
max	THS1	853763	None
max	UBC4	851187	3.47465206547433
max	UFD4	856765	1.768134622586678
max	CPR4	854644	6.286658245306182
max	PTR3	851407	0.2865594728799166
max	OYE3	853254	1.0996825382110418
max	MTQ2	856474	4.114664007773189
max	CRZ1	851486	7.512873126806102
max	SNX41	9164970	None
max	VPS36	851637	2.979146749094222
max	GPT2	851152	5.221863725769945
max	TFA2	855827	3.4618105491771836
max	RPS21A	854079	2.4355756091461926
max	ARC15	856911	5.592496279755953
max	GLC8	850834	2.4355756091461926
max	YPL206C	853081	3.9183238479348774
max	ADH7	855299	1.2208352139337066
max	YJL049W	1466492	None
max	ERG29	853933	2.11907121760421
max	PHO86	852833	1.50119625648681
max	PDC2	855156	0.0
max	CDC43	853106	2.047135816894888
max	AMD1	850746	4.567223412306452
max	YJL070C	855333	1.1256152613212898
max	MAC1	852696	2.298994304739005
max	COX13	853119	3.3186562272438613
max	GPI8	852755	2.3635216944196356
max	KEX2	850851	None
max	SIL1	853179	6.609540238785673
max	RGP1	855124	2.9409840199016575
max	RIC1	851356	2.417288061753892
max	YBL054W	9164899	None
max	YER077C	851438	None
max	SLM3	851150	5.949492543249746
max	YGL039W	851950	1.2208352139337066
max	NTH2	850673	0.2865594728799166
max	ATG14	852250	3.5365194223454117
max	DNA2	854232	3.935482619131941
max	PDR17	854767	5.436312970183665
max	PSD2	852666	4.45540034807774
max	VTC1	853794	1.3157290729188482
max	TCM62	852628	2.2780198067625244
max	RSR1	854419	5.917342211620977
max	TMA16	853407	1.3157290729188482
max	ABD1	855912	2.1143265319262583
max	YEL043W	852944	None
max	PMT4	854920	1.0808363235344327
max	CNS1	1466461	None
max	MAK10	854904	5.2141317284866195
max	KTR3	854176	3.3205868043136206
max	EMP46	852549	3.873404233871612
max	RSA1	855599	9.02723339053796
max	TRM9	856193	None
max	GSY2	855481	4.165799802357288
max	DIG2	852870	4.550028720096947
max	VAM7	856714	3.5899222846146235
max	MSH3	851981	4.361710595831389
max	SWI4	854791	3.6955824630478076
max	HMS1	851136	3.0529504898945565
max	FRS1	851992	1.3157290729188482
max	FRS2	855797	2.979146749094222
max	THI3	853329	1.768134622586678
max	RRP15	856538	1.4643165931851907
max	ISD11	856817	3.149331393088092
max	NFS1	852864	2.9793163817234682
max	TPS3	854153	2.0755700826770083
max	PDR12	850376	2.3699711053775343
max	SUR7	852943	2.9793163817234682
max	KRS1	850796	4.504434201982996
max	ASI3	855321	4.1444314679515895
max	PTK1	854714	2.708699090474871
max	SRL2	856174	1.1302342243696062
max	KHA1	851395	None
max	GDH1	850891	1.3157290729188482
max	GDH3	855677	None
max	ATG2	855446	7.141221383063716
max	YTA6	851178	3.0748606576186335
max	MAP1	853651	2.047135816894888
max	YBR030W	856055	2.4355756091461926
max	SEI1	851987	1.3157290729188482
max	YPT1	854126	4.772775891674184
max	DBP8	851617	1.9999911021310925
max	STE11	856790	2.1143265319262583
max	FAP7	850828	2.1143265319262583
max	ERV46	852680	1.3157290729188482
max	YML082W	851417	0.45669784270569197
max	BUD6	855059	2.516975050014811
max	YOR304C-A	851753	0.5362598748807299
max	AIM45	854489	1.612232204550343
max	ATP11	852735	1.3157290729188482
max	TRP2	852905	0.45669784270569197
max	TRP3	855484	0.0
max	YIL096C	854692	2.7856890270980537
max	UTR1	855996	1.0808363235344327
max	YEF1	851121	2.7355512650353373
max	SPI1	850700	0.45669784270569197
max	IDP1	856828	3.3205868043136206
max	SEY1	854293	2.0880852406974593
max	SIR3	852994	2.9793163817234682
max	RIM11	854209	1.0808363235344327
max	YPT31	853829	5.240140996961737
max	SQT1	854955	None
max	TLG1	853203	1.3157290729188482
max	COX6	852924	4.01939269537272
max	COX4	852545	6.605316074900702
max	TMA20	855688	4.114664007773189
max	TMA22	854246	1.3157290729188482
max	RRD1	1466413	None
max	VPS51	2827705	3.4991433312769384
max	MLC2	853140	5.01231802913278
max	SCW4	854614	3.3136953958436597
max	YLR287C	853658	1.768134622586678
max	VPS54	851873	2.0755700826770083
max	YOS9	856072	None
max	RFS1	850412	1.0996825382110418
max	YME1	853661	5.305189090157673
max	LRC5	854134	None
max	LOT5	852350	1.1302342243696062
max	SUT1	851064	4.292157563070673
max	TRR1	853810	4.165799802357288
max	TRR2	9164874	None
max	HXT4	856734	0.2865594728799166
max	IFH1	854609	2.3635216944196356
max	CIK1	852322	3.865775206707121
max	REV1	850545	6.6163160069373
max	MNL1	855512	6.619869346310738
max	PDI1	856802	2.979146749094222
max	ERG24	855974	2.516144829958822
max	HEH2	852528	4.651999450907657
max	BNA3	852734	3.3205868043136206
max	YKR017C	854436	3.854703392740071
max	YDR049W	855195	3.786756265732477
max	YMR315W	851541	6.09016545211611
max	CKI1	855661	3.47465206547433
max	YGL036W	853550	1.0808363235344327
max	GDS1	852832	1.2663897396167665
max	DEF1	856758	2.2961550188067372
max	PEP1	852378	2.708699090474871
max	HRT1	854773	4.881149896805175
max	YPR114W	852047	4.414768360646782
max	SKN1	855799	3.4879040129095986
max	NIF3	9164907	None
max	PBP1	854631	2.2126011500147436
max	SSE1	851687	1.3113943198257032
max	DNM1	853563	9.674918197021148
max	ILV2	853354	3.3205868043136206
max	TRK1	855026	2.2780198067625244
max	SAC1	853516	2.0755700826770083
max	PRS1	852369	2.0755700826770083
max	PRS3	853115	3.3205868043136206
max	CAC2	851665	3.8610530403717918
max	YBR012W-B	853911	3.3136953958436597
max	YMR291W	853006	3.47465206547433
max	INP2	854804	2.2431069924607656
max	KCS1	852197	None
max	SDH1	853296	4.0758380184828
max	SDH2	850971	2.63530493483855
max	SKI8	853154	2.7727563097068653
max	NDE2	855776	None
max	SUP35	852852	6.150520381572836
max	YDR357C	850684	3.486106653642967
max	STT4	854097	1.9851444628547508
max	DSS4	853418	3.873404233871612
max	YPR091C	852642	1.1302342243696062
max	BRE1	852675	2.979146749094222
max	LGE1	851754	3.854703392740071
max	YDR051C	850858	None
max	PIR1	851314	3.873404233871612
max	FBP26	852189	1.3157290729188482
max	YLR345W	852393	1.3157290729188482
max	HXK2	854013	4.489147599334249
max	SCD6	854403	2.7727563097068653
max	AOS1	852793	4.8354262099461485
max	UBA2	855373	3.4316832782090096
max	APN1	855386	3.782721651571835
max	ADE17	851527	2.3699711053775343
max	RGD2	854847	2.0880852406974593
max	GIC1	854594	2.590524144380555
max	CAF16	856121	1.1302342243696062
max	SAH1	856716	4.01939269537272
max	YLL032C	850558	1.6834247631515635
max	YML119W	852196	1.0808363235344327
max	PPT1	853668	5.221087830218283
max	VPS27	850478	2.7355512650353373
max	MRE11	854169	2.3635216944196356
max	XRS2	850417	None
max	ILS1	855251	1.3157290729188482
max	YPL183C	855736	2.3586506055257126
max	DOP1	853943	1.1302342243696062
max	MON2	853729	4.969199052372453
max	BIR1	852154	0.6319758774292817
max	SLI15	850712	2.4355756091461926
max	GPA1	853344	3.1574731762356083
max	NCP1	854287	5.702532041865911
max	STV1	855670	1.3157290729188482
max	ATG13	852587	1.8735075728849255
max	EST3	853389	2.3635216944196356
max	PYK2	852876	3.47465206547433
max	CNM67	852401	1.612232204550343
max	UBX2	851491	4.370675104405136
max	OXR1	856761	1.3157290729188482
max	APE2	853937	2.9793163817234682
max	SFP1	853131	2.63530493483855
max	YDR061W	1466417	None
max	URK1	850953	3.181097121238555
max	YPL225W	850618	None
max	JJJ1	854199	1.612232204550343
max	YOR251C	852643	2.9793163817234682
max	DBR1	852712	2.0880852406974593
max	DRN1	851000	3.962506395666893
max	VPS9	852708	0.45669784270569197
max	NUM1	851834	3.935482619131941
max	AAH1	854636	0.2865594728799166
max	SAF1	851931	3.7785582952855843
max	TFB2	852787	2.8291157370607563
max	TFB5	855539	4.170416468560107
max	SKG3	853721	1.2041567253818783
max	TPO2	852220	3.149331393088092
max	PEX14	853074	5.210837475050197
max	PEX17	851251	1.612232204550343
max	GCN2	854380	3.1574731762356083
max	DBF20	851544	2.7727563097068653
max	MOB1	856563	8.322525387576938
max	YOR131C	852548	3.397728511920444
max	TMA7	852284	1.768134622586678
max	YMR185W	853403	1.0808363235344327
max	ZPR1	854835	1.9863712276270196
max	CLC1	850521	4.41395661701688
max	LYS2	854658	3.3205868043136206
max	LYS5	9164945	3.3205868043136206
max	TAZ1	852328	4.921902883769075
max	AIM30	856899	2.9793163817234682
max	LIA1	854693	2.864751246409875
max	GYP5	851245	2.9409840199016575
max	GRE3	856095	5.0926126457042775
max	KIC1	851551	3.5374791613700847
max	SOG2	854092	1.0808363235344327
max	SLN1	853311	3.825273263397791
max	NUP192	856154	3.8610530403717918
max	PBI2	855521	2.047135816894888
max	ATP4	853703	3.3205868043136206
max	RAD34	853514	1.612232204550343
max	PSK1	856125	1.9851444628547508
max	YPI1	851352	2.0808501500737306
max	ELC1	853467	3.7785582952855843
max	SPE3	853325	1.1302342243696062
max	SPE4	852019	2.1143265319262583
max	STE12	850783	1.9863712276270196
max	CYS3	851811	2.11907121760421
max	BOS1	852374	2.9409840199016575
max	NPR2	853852	2.7727563097068653
max	YSC84	853345	2.7727563097068653
max	TSR2	852105	2.155515061058203
max	TYW3	855867	1.0808363235344327
```
