## Supplementary material for "BioFabric Visualization of Network Alignments": Case Study Files: CaseStudy-III-y2kr-SC-s3-0.005-importance-0.995.0.resnik

```
max	RPL14B	855466	6.150520381572836
max	RPL28	851160	5.495819561665125
max	MED2	850598	5.764229414606139
max	ROX3	856360	4.732006738708539
max	RPL32	852748	4.973069454497405
max	RPS9B	853587	8.42533488144316
max	HSP26	852003	2.0755700826770083
max	YDJ1	852610	6.408310969331757
max	RPS11A	854229	6.864177708816991
max	RPS9A	854673	6.150520381572836
max	BMS1	852378	3.47465206547433
max	UTP13	851841	3.2077026794306662
max	KAP95	854421	2.2126011500147436
max	SRP1	855104	3.903961788092362
max	RPS0A	851589	7.940317141633042
max	RPS0B	853610	6.340535442822916
max	RPL31B	855772	4.973069454497405
max	RPL6A	852242	5.495819561665125
max	RPL18A	856388	6.150520381572836
max	MRP51	856264	3.4263813512088257
max	MRPS16	856485	3.4263813512088257
max	RPL25	853687	5.495819561665125
max	RSA4	855785	3.4181450064382775
max	LSM2	854810	3.4316832782090096
max	PRP8	854882	3.4316832782090096
max	SMD1	853712	4.41395661701688
max	SMX2	851617	1.9999911021310925
max	RPN10	851924	3.2077026794306662
max	SEM1	850649	3.4316832782090096
max	PRP43	854544	5.0926126457042775
max	PRP46	853456	3.4316832782090096
max	AIR2	853558	1.612232204550343
max	NRD1	853194	2.590524144380555
max	HCA4	856254	2.8291157370607563
max	RPL8B	855283	6.150520381572836
max	YCR102C	850865	1.0996825382110418
max	YNL134C	855303	1.503092689664495
max	HTA1	854458	0.5362598748807299
max	RSC6	855276	5.764229414606139
max	MAK5	851122	2.2961550188067372
max	NOP1	856371	5.501899384403727
max	RPL42B	854329	4.973069454497405
max	RPS6B	856384	5.872489203346157
max	TFC6	855372	2.11907121760421
max	TFC8	853605	6.052059844005006
max	RPS11B	853993	6.864177708816991
max	RPS15	852853	6.150520381572836
max	RPN13	852060	2.0755700826770083
max	RPT1	856255	3.2077026794306662
max	NOP2	851419	8.19837695805348
max	URB1	852603	2.145499804656952
max	RSA3	854924	1.1302342243696062
max	NOP7	852254	7.228354500615759
max	RPL3	856544	6.150520381572836
max	GSP1	855289	8.20858112822772
max	GSP2	9164950	None
max	RSC58	854875	5.764229414606139
max	RSC9	853191	5.764229414606139
max	RPL26A	855773	4.973069454497405
max	RPS2	856094	5.872489203346157
max	LRC4	854330	4.484804891349172
max	MRPL1	856312	3.4263813512088257
max	MAF1	852758	2.6618765124989987
max	RPO31	852403	None
max	SEN1	852289	2.3635216944196356
max	SRO9	855833	3.4263813512088257
max	NGG1	1466528	None
max	TAF7	854138	3.4316832782090096
max	ARP9	852766	5.764229414606139
max	RPA135	856421	2.0755700826770083
max	RPA14	1466478	None
max	RPL5	855960	6.586910647357986
max	RPS7A	850549	7.099585894059918
max	RPB2	855255	2.3635216944196356
max	TAF14	856183	7.222523580304966
max	ARP7	851745	5.764229414606139
max	RPS23A	855985	5.872489203346157
max	RPS7B	851611	5.872489203346157
max	PRP4	851140	2.0755700826770083
max	SPP381	856896	1.768134622586678
max	DIB1	850554	2.0755700826770083
max	PRP6	856223	3.4316832782090096
max	IMP4	851646	2.145499804656952
max	MPP10	851649	3.4263813512088257
max	RPL1B	852775	7.228354500615759
max	RPL20A	854902	6.150520381572836
max	GCD6	852715	4.742436986090869
max	SUI2	855672	3.3136953958436597
max	KRI1	852489	3.4263813512088257
max	KRR1	850764	4.913504285060661
max	RPL35B	853382	5.495819561665125
max	MED1	852295	2.8291157370607563
max	SRB8	850720	3.6955824630478076
max	LSM7	850391	2.1422232031921813
max	SMD2	856607	4.41395661701688
max	RPL12B	850413	5.495819561665125
max	RPS22B	853248	6.340535442822916
max	SSN2	851071	5.764229414606139
max	MMS2	856042	2.979146749094222
max	SIP5	852075	1.0808363235344327
max	MRPS17	856126	4.114664007773189
max	RSM23	853320	4.429434230014175
max	RPL36A	855226	5.242324357771021
max	RPS3	851948	5.872489203346157
max	NUP60	851529	2.7856890270980537
max	KRE11	852629	None
max	TRS23	853823	2.2126011500147436
max	RPL24A	851606	4.429434230014175
max	DRE2	853892	2.2126011500147436
max	TAH18	852666	3.4181450064382775
max	ADH1	855809	2.3699711053775343
max	USE1	856725	2.2126011500147436
max	PUF4	854794	4.114664007773189
max	MRP4	853860	3.4263813512088257
max	MRPS9	856012	5.501899384403727
max	UBA1	852076	2.864751246409875
max	YDR415C	856395	2.63530493483855
max	RPL13A	853875	5.495819561665125
max	VID24	851868	1.8735075728849255
max	RPL4A	851755	4.973069454497405
max	RPP0	851990	6.150520381572836
max	RPL15A	852014	5.495819561665125
max	RPS25A	854379	4.114664007773189
max	CIC1	852127	3.4263813512088257
max	PUF6	852058	4.973069454497405
max	NSA2	856424	1.0996825382110418
max	RLP7	852722	2.0755700826770083
max	EHD3	855613	3.4263813512088257
max	MRPS28	853051	4.973069454497405
max	LSM6	855229	3.2077026794306662
max	RPS14B	855628	7.0110760687539475
max	SIK1	851325	4.913504285060661
max	NOB1	9164910	None
max	RPS13	855655	6.150520381572836
max	DAM1	853576	7.4910112055006
max	SPC19	852306	1.0808363235344327
max	DRS1	852082	7.228354500615759
max	FPR4	855352	2.2126011500147436
max	RPP2A	854740	4.214387503222502
max	BFR1	853499	5.89680760917927
max	ARX1	855668	2.4433156998160115
max	ERB1	855232	3.4263813512088257
max	CLU1	851407	3.4263813512088257
max	KAP123	856409	3.588042465109008
max	MRP13	850695	4.973069454497405
max	TIM44	854756	2.9793163817234682
max	RPS1A	852188	5.872489203346157
max	SBP1	852811	4.114664007773189
max	NOG2	852870	3.486106653642967
max	PGD1	851032	5.764229414606139
max	SRB2	855049	5.764229414606139
max	SRB4	851897	5.764229414606139
max	NOP12	851058	6.586910647357986
max	SDA1	856650	3.2077026794306662
max	RPL27B	852975	4.973069454497405
max	RPL16B	855727	5.495819561665125
max	RPS4B	855436	4.973069454497405
max	MSH2	852625	2.3635216944196356
max	ROX1	850538	1.768134622586678
max	RPL20B	851823	5.985667184109133
max	RPL31A	851937	4.973069454497405
max	OLA1	851224	2.0880852406974593
max	YEF3	854188	2.4355756091461926
max	MED11	856023	7.7878485479887685
max	BRR2	854328	3.4316832782090096
max	RSE1	851408	2.50246861138792
max	RPL7B	853674	8.19837695805348
max	ABF2	852373	4.335778835952857
max	HSH155	853168	3.4316832782090096
max	PDC1	852251	0.2865594728799166
max	DHH1	854735	4.41395661701688
max	PRP38	852047	2.50246861138792
max	CDC48	856119	5.363075619204372
max	UFD1	853857	2.3592120131962857
max	RPL18B	854983	5.495819561665125
max	SNU71	853739	1.612232204550343
max	RPS24B	853249	6.340535442822916
max	RRS1	856805	7.012330369995696
max	PFS2	850631	1.612232204550343
max	RPL4B	856319	2.155515061058203
max	RPA190	850885	1.9851444628547508
max	RPC10	854181	2.145499804656952
max	RPP1A	851148	4.258185411757874
max	APC1	854067	6.76498591327049
max	CDC16	853719	5.01231802913278
max	RPS4A	851921	4.973069454497405
max	RRP12	852646	5.501899384403727
max	VPS17	856383	2.0755700826770083
max	VPS29	856191	3.923616206396971
max	RPL2A	853701	4.973069454497405
max	IMP3	855270	6.3823789432383755
max	YLR003C	1466398	0.0
max	TFG2	855864	0.0
max	GAR1	852319	3.4263813512088257
max	RPL1A	850590	6.150520381572836
max	RPL9A	852742	6.150520381572836
max	TAF6	853895	5.906988600197749
max	RPS1B	851694	4.973069454497405
max	CDC73	855784	2.2126011500147436
max	CTR9	852177	2.8997804426538503
max	SYF1	855362	3.4316832782090096
max	ADA2	852294	6.314542809879248
max	MED7	855701	5.264412091025398
max	MCM22	850963	2.7727563097068653
max	NKP2	856055	0.5362598748807299
max	EDC3	850561	3.4263813512088257
max	PBY1	856739	3.5817999961866662
max	RPS6A	851022	4.973069454497405
max	NAB3	851194	None
max	RPL38	852967	5.495819561665125
max	SOH1	856453	4.677105502944789
max	HOS4	852447	2.50246861138792
max	SET3	852381	1.768134622586678
max	EFB1	853675	1.3157290729188482
max	TEF2	854749	3.4263813512088257
max	STO1	852518	3.923616206396971
max	CEF1	853036	4.41395661701688
max	CWC23	852873	2.0755700826770083
max	RPS24A	853129	5.872489203346157
max	CBC2	853272	1.9576262649735057
max	UTP7	854557	1.768134622586678
max	SNL1	856926	3.8610530403717918
max	YLR173W	853022	1.3157290729188482
max	KRE33	851933	3.4263813512088257
max	RPL16A	850434	5.495819561665125
max	DED1	852804	4.114664007773189
max	NIP1	854109	2.2961550188067372
max	SKT5	855812	2.047135816894888
max	TYS1	852543	1.3157290729188482
max	RPS8B	855787	3.4263813512088257
max	NOP15	855414	4.913504285060661
max	RPL7A	853262	8.19837695805348
max	MRPL22	851531	5.767796070192714
max	MRPL35	852084	3.4263813512088257
max	RPL30	855231	5.495819561665125
max	SRP21	851632	3.4263813512088257
max	SRP72	851530	3.4263813512088257
max	SNP1	850737	3.962506395666893
max	TIF4631	854009	0.2865594728799166
max	CRP1	853048	1.768134622586678
max	YMR196W	850778	1.3113943198257032
max	SPT7	856320	4.117702285500699
max	COG3	854160	1.3157290729188482
max	COG8	850809	None
max	RPL11B	851890	5.495819561665125
max	RPL26B	853565	4.973069454497405
max	COG4	852530	4.22099418906665
max	SOF1	856801	3.4316832782090096
max	YPL183W-A	852449	4.663838557216626
max	YHC1	854914	1.612232204550343
max	CHL4	851143	4.41395661701688
max	CFT2	852803	1.1302342243696062
max	ATP2	856433	3.3205868043136206
max	SAR1	853885	None
max	SKI3	853521	2.0755700826770083
max	CRN1	851318	4.41395661701688
max	RVS161	855284	3.786756265732477
max	NAM8	854284	4.41395661701688
max	SMB1	856422	3.4316832782090096
max	RPS18A	853667	2.4355756091461926
max	MPE1	852112	3.962506395666893
max	RPL36B	855469	5.495819561665125
max	SMD3	851461	4.41395661701688
max	MRPL20	850623	3.4263813512088257
max	MRPL3	854960	3.962506395666893
max	LCP5	856401	3.4263813512088257
max	PAC10	854575	2.0755700826770083
max	PFD1	853412	2.3635216944196356
max	TAF12	856317	6.325012743082407
max	CBF5	854115	2.1422232031921813
max	TAF10	853442	6.253918188062813
max	TAF4	853161	7.4926192699016045
max	MTR4	850405	3.1574731762356083
max	KGD1	856488	2.6618765124989987
max	LPD1	852933	3.9620658670254074
max	NOC2	851550	0.2865594728799166
max	GYL1	854905	1.3157290729188482
max	RVS167	852557	2.2961550188067372
max	RPL19B	854130	4.114664007773189
max	CCT8	853080	1.3157290729188482
max	PLP2	853347	2.3592120131962857
max	RPL33A	856711	1.0808363235344327
max	PRE2	855417	4.869077315570905
max	SCL1	854495	2.9793163817234682
max	DIS3	854571	0.0
max	MTR3	854774	2.145499804656952
max	PRE8	851910	4.206014529897578
max	RPS26B	856776	5.872489203346157
max	MRPS5	853956	3.4263813512088257
max	MRT4	855265	3.4263813512088257
max	MRPS8	851678	5.242324357771021
max	RSM25	853847	2.6618765124989987
max	SCP160	850644	3.556087053992725
max	SPT16	854601	2.590524144380555
max	YNR036C	850569	2.9793163817234682
max	MAK21	852976	7.528337352503684
max	NUG1	850320	5.0926126457042775
max	RPL6B	856243	2.7727563097068653
max	NOG1	855918	4.913504285060661
max	SPT15	851442	6.325012743082407
max	TAF11	855689	7.4926192699016045
max	RBG1	852061	6.150520381572836
max	LHP1	856063	4.863999321343962
max	SRP14	855890	3.4263813512088257
max	RPS22A	853960	4.973069454497405
max	SSF1	854928	4.372354930098319
max	RFA3	853508	3.9620658670254074
max	RIM1	852129	2.7727563097068653
max	MSI1	851511	3.2077026794306662
max	RLF2	852309	1.1302342243696062
max	PAB1	853826	2.298994304739005
max	STE2	851338	4.038384084647284
max	YTA12	852298	1.6834247631515635
max	RTT102	854993	5.764229414606139
max	RGR1	854912	5.264412091025398
max	ACT1	855744	4.170416468560107
max	NHP10	850442	3.8779827498148656
max	TIF6	854439	4.41395661701688
max	CTK1	850291	None
max	GBP2	854982	6.6517869492790425
max	MRPL15	855332	3.962506395666893
max	EBP2	854117	4.913504285060661
max	RPL23B	853110	1.768134622586678
max	RPL13B	852585	5.495819561665125
max	YHI9	853042	0.0
max	LCD1	1466445	4.335778835952857
max	RFA2	852186	6.2098661444922865
max	RSM26	851336	4.973069454497405
max	RSM27	856719	3.4263813512088257
max	RPS16B	854937	3.782721651571835
max	DBP10	852479	5.923504901713445
max	SGF29	855737	4.117702285500699
max	SRC1	856849	3.149331393088092
max	YRA1	854186	1.6851845046909508
max	GIM4	855901	2.2126011500147436
max	GIM5	856905	2.3635216944196356
max	FBA1	853064	2.9793163817234682
max	RPL40A	850486	3.3205868043136206
max	BEM2	850789	2.9793163817234682
max	RPS20	854321	5.0926126457042775
max	AFG3	850671	3.8090798630305756
max	RPL17A	853075	4.973069454497405
max	CFT1	854903	2.9793163817234682
max	YTH1	856049	1.9851444628547508
max	RPS5	852073	4.973069454497405
max	SPT3	853713	5.906988600197749
max	MRPL10	851984	3.4263813512088257
max	MRPL40	851005	3.4263813512088257
max	MTR10	852511	3.865775206707121
max	TUB1	851604	1.3157290729188482
max	TSR1	853774	3.0765324619889975
max	ELG1	851721	3.5374791613700847
max	RFC2	851850	2.1798950352268016
max	MRPL6	851827	3.4263813512088257
max	MRPS35	855789	3.4263813512088257
max	SNU23	852575	2.1422232031921813
max	GRH1	852248	3.5365194223454117
max	VPS21	852038	3.4991433312769384
max	STM1	852419	4.114664007773189
max	CAF130	854070	1.3157290729188482
max	EGD2	850956	3.865775206707121
max	RPL8A	850716	6.150520381572836
max	MIS1	851356	1.3157290729188482
max	NAS6	854317	8.250472069936881
max	JIP5	851758	1.612232204550343
max	ACS2	853167	6.206408367338696
max	GPM1	854487	2.6618765124989987
max	RPS8A	856895	2.9409840199016575
max	CKB2	854827	2.8291157370607563
max	VHS3	855363	5.176096669063777
max	TAF1	856226	5.906988600197749
max	MRPL4	850981	3.4263813512088257
max	IES2	852184	2.8291157370607563
max	DBP9	851484	2.2961550188067372
max	HMO1	854939	5.923504901713445
max	YAR010C	856274	1.612232204550343
max	RPS14A	851636	8.262455286221828
max	RPC25	856510	1.612232204550343
max	RPC82	852830	1.612232204550343
max	RPL27A	856552	5.495819561665125
max	BUD4	850762	1.3157290729188482
max	CDC11	856603	3.4141901629854035
max	MRPL17	854956	3.4263813512088257
max	YHR131C	856427	0.0
max	MED8	852122	2.8291157370607563
max	RPL29	854715	4.973069454497405
max	PTA1	853815	1.3113943198257032
max	RTF1	856000	4.504434201982996
max	RPN3	855118	2.446465241803066
max	RPT6	850883	5.363075619204372
max	POB3	855401	4.41395661701688
max	RPN2	852282	3.2077026794306662
max	EFT1	855269	6.3477341058589385
max	YBR246W	854764	2.417288061753892
max	MED6	855700	2.8291157370607563
max	GUS1	852155	1.3157290729188482
max	TSA1	856628	0.6319758774292817
max	YAP1	853264	6.511790016889878
max	GLC7	851574	5.107103797576825
max	REG1	855078	5.542065426129062
max	GCN1	852609	None
max	YHR020W	854146	None
max	LEA1	856731	2.0755700826770083
max	PRP40	854096	1.8712291003829864
max	UTP30	1466409	None
max	RPS17B	852443	6.3823789432383755
max	RPS25B	852851	1.3157290729188482
max	NIP7	855091	2.7727563097068653
max	TOP2	1466453	None
max	PBP4	853349	3.4263813512088257
max	HAS1	850994	3.4263813512088257
max	BRX1	854409	6.586910647357986
max	RMD5	855835	1.1256152613212898
max	PRE7	853620	1.2663897396167665
max	PRP11	851967	4.41395661701688
max	NSA1	853481	1.394573148420234
max	IMD3	855536	3.3205868043136206
max	IMD4	852379	3.3205868043136206
max	UTP6	854758	1.768134622586678
max	TAF5	854283	5.906988600197749
max	SPB4	852608	4.863999321343962
max	DPB4	856478	5.769136852516478
max	ISW2	856194	1.612232204550343
max	POP4	850738	None
max	SNM1	853404	3.3136953958436597
max	GSG1	850298	3.2077026794306662
max	TRS120	854553	4.019625931525381
max	TUB3	853205	1.9851444628547508
max	RSM18	852021	6.3477341058589385
max	RSM28	851666	2.4355756091461926
max	DAD2	850698	1.768134622586678
max	NSL1	850730	0.45669784270569197
max	TAT1	852937	1.8735075728849255
max	DIP2	856868	4.913504285060661
max	GLE2	851584	3.3136953958436597
max	NUP116	1466413	None
max	SEC53	853911	3.3205868043136206
max	PRP39	850562	2.0755700826770083
max	PRP42	854479	3.4263813512088257
max	SIT4	853102	7.6946833054247605
max	RPS26A	856295	5.872489203346157
max	SRB6	854680	3.8779827498148656
max	RPF2	850592	3.4263813512088257
max	NOP53	852185	2.2961550188067372
max	PWP2	853318	5.0926126457042775
max	UTP15	1466438	1.1302342243696062
max	CKA2	851259	7.0502496048579895
max	HOT1	855637	4.0758380184828
max	MRPL23	856570	5.0926126457042775
max	MRPL24	850839	3.4263813512088257
max	MSL1	850372	2.1798950352268016
max	MRPL36	852093	3.4263813512088257
max	HAT2	853359	2.2126011500147436
max	HHF1	853173	1.6834247631515635
max	COG1	856391	3.5365194223454117
max	PSH1	850621	2.2961550188067372
max	POR1	853121	3.9183238479348774
max	LOC1	851183	2.145499804656952
max	NOC3	850731	1.1302342243696062
max	FIP1	856496	0.2865594728799166
max	REF2	851304	7.27500476006654
max	RSM19	850763	4.913504285060661
max	RSM24	850435	4.429434230014175
max	HYP2	856440	1.3113943198257032
max	BUD31	850439	0.45669784270569197
max	CWC22	855959	1.0808363235344327
max	TIF4632	851385	None
max	APC9	850826	3.556087053992725
max	CIN4	1466460	1.0808363235344327
max	DBP2	854861	1.3157290729188482
max	BLM10	851123	1.3157290729188482
max	RPT5	853934	3.2077026794306662
max	BFR2	853864	4.913504285060661
max	ENP2	851162	7.099585894059918
max	TIF5	856568	2.0880852406974593
max	ASC1	856534	4.812525146065984
max	LUC7	856672	2.034965979108661
max	UTP22	852911	3.4263813512088257
max	ENO2	850872	3.4316832782090096
max	POL4	854245	2.1798950352268016
max	RPL10	855039	5.495819561665125
max	MRPL39	856216	3.4263813512088257
max	PEP4	852670	6.286658245306182
max	RTN1	856296	1.0808363235344327
max	LSB1	850613	1.3157290729188482
max	ISA2	855544	5.131880476152474
max	FPR3	856165	6.232365629677079
max	TAF3	851568	3.6955824630478076
max	RPL43B	851515	4.973069454497405
max	HHF2	851830	4.41395661701688
max	VPS1	854017	2.7727563097068653
max	HRB1	851859	4.206014529897578
max	RLR1	852845	2.3635216944196356
max	ARP8	856437	2.8291157370607563
max	LYS12	853307	3.3205868043136206
max	TIF2	853693	2.267106039888674
max	RPT3	853458	3.2077026794306662
max	RPC31	856322	1.612232204550343
max	MDN1	852922	6.586910647357986
max	HDA1	850669	1.2663897396167665
max	HDA3	853663	1.3157290729188482
max	SPB1	851477	3.4263813512088257
max	RIX7	850882	7.228354500615759
max	SEC10	852191	2.0755700826770083
max	SEC3	854860	0.45669784270569197
max	MRP1	856863	3.4263813512088257
max	PMA1	853071	4.41395661701688
max	PTI1	854685	0.2865594728799166
max	MUD1	853386	1.9999911021310925
max	PNO1	851476	7.012330369995696
max	ENT3	856746	3.4181450064382775
max	NOP14	856766	2.034965979108661
max	GFA1	855578	None
max	DIM1	850910	3.2077026794306662
max	APL3	851898	2.417288061753892
max	APM4	852493	1.0808363235344327
max	BUD21	854022	2.6618765124989987
max	UTP8	851635	3.2077026794306662
max	MRPL16	854485	3.4263813512088257
max	RPS28B	855349	3.5817999961866662
max	FIG4	9164884	3.4316832782090096
max	VAC14	853142	4.117232502335938
max	NUP120	856480	3.865775206707121
max	SEC13	854713	3.7845024865783845
max	OSH2	853790	2.50246861138792
max	SWH1	851596	3.786756265732477
max	GLO3	852221	None
max	SEC21	854027	2.3586506055257126
max	LSM4	852834	5.394247760318117
max	LSM5	852932	0.45669784270569197
max	SDC1	850674	1.612232204550343
max	SHG1	851957	3.854703392740071
max	ARP4	852996	6.052059844005006
max	SWC5	856297	5.764229414606139
max	RPL17B	852553	4.973069454497405
max	TRS33	3799972	None
max	MOT1	851723	7.7878485479887685
max	NAM9	855730	6.3477341058589385
max	NAN1	851394	5.0926126457042775
max	YGR054W	850750	5.242324357771021
max	YKU70	855488	2.334832311348876
max	YKU80	850614	3.9620658670254074
max	NOC4	850618	None
max	YKE2	852483	4.41395661701688
max	CSR1	851908	4.234817617625204
max	CHD1	851431	9.050763887948154
max	CDC28	854443	7.051898063274202
max	CLB3	854353	6.251017533382176
max	CTF3	853718	4.511184220776463
max	NKP1	1466476	None
max	YGR126W	853662	None
max	PRP45	852471	4.41395661701688
max	GCD7	855182	2.9793163817234682
max	GCN3	853760	3.1574731762356083
max	SNF2	9164919	None
max	CMK2	852988	2.623639941286836
max	EDE1	854078	2.2961550188067372
max	YAK1	856657	2.864751246409875
max	YPL247C	855262	1.768134622586678
max	NUT1	850419	3.8779827498148656
max	TRA1	856547	4.170416468560107
max	SNU66	852880	3.2077026794306662
max	SNU56	853573	2.0755700826770083
max	FKS1	855870	2.11907121760421
max	BNI4	852716	2.2961550188067372
max	HTL1	856891	5.764229414606139
max	MRP20	852964	3.4263813512088257
max	CAF20	854559	1.2663897396167665
max	CDC33	855173	4.429434230014175
max	RPP2B	855585	4.973069454497405
max	ECM10	856103	6.284145332694877
max	TRX1	852667	4.165799802357288
max	RPL11A	855930	5.495819561665125
max	RRP1	855179	None
max	HRR25	852730	2.9409840199016575
max	CSE2	850384	5.764229414606139
max	RPL33B	855712	1.3157290729188482
max	SPT20	853841	2.7856890270980537
max	ASF1	855558	4.41395661701688
max	HHT2	855892	5.399796479856467
max	SPT8	855571	4.117702285500699
max	RLI1	853033	4.9876561223145846
max	RPB9	852593	1.6851845046909508
max	RPL9B	851824	4.088355620584717
max	CPA2	854896	1.0808363235344327
max	SMC3	852499	4.4370587995102255
max	PRP21	850747	1.9999911021310925
max	YGR283C	851685	1.612232204550343
max	LSM1	855103	3.4483376112628035
max	SNU114	851557	4.41395661701688
max	SSZ1	852236	None
max	HHT1	855194	2.7727563097068653
max	HTA2	852059	4.677105502944789
max	HAT1	9164954	None
max	ORC2	853882	1.6742618286991402
max	HSP60	855408	3.2077026794306662
max	MTO1	854522	1.6834247631515635
max	BCY1	856837	3.5374791613700847
max	TPK2	850874	1.0808363235344327
max	PRR1	855381	3.3101291926696628
max	RPT4	851125	3.2077026794306662
max	RVB2	852726	4.170416468560107
max	SWC3	856065	2.8291157370607563
max	RPB10	851891	3.761192881382673
max	RPN7	853335	2.0755700826770083
max	EAF1	855974	6.152414449716429
max	YNG2	852492	4.170416468560107
max	RPN5	855977	2.8291157370607563
max	SEC23	853971	2.0755700826770083
max	SEC24	854729	None
max	SEC6	854549	5.559324490979413
max	ABP1	854418	3.8610530403717918
max	IDH2	850843	3.3205868043136206
max	RPN1	852982	2.0755700826770083
max	TIP20	855902	1.0808363235344327
max	YKT6	853336	2.417288061753892
max	ECM16	855543	7.099585894059918
max	POP5	852482	None
max	POP6	855527	2.145499804656952
max	SSN3	855116	3.6955824630478076
max	RPS19B	855190	6.340535442822916
max	KGD2	851479	6.440169022996657
max	UTP20	850440	5.0926126457042775
max	PUP3	853029	3.4141901629854035
max	CSN12	855031	4.4370587995102255
max	FUN12	854942	2.9793163817234682
max	ACO1	852049	2.7727563097068653
max	ALG12	850463	2.2780198067625244
max	VMA2	856750	2.2961550188067372
max	VMA8	853865	1.50119625648681
max	INO80	855485	5.764229414606139
max	RPL19A	851387	3.4263813512088257
max	SKI6	852461	5.769136852516478
max	MGM1	852869	1.2041567253818783
max	NOP58	856351	5.0926126457042775
max	NSR1	855508	2.9793163817234682
max	SNF12	853405	3.4316832782090096
max	ILV1	852549	1.6834247631515635
max	MNN11	855836	2.3635216944196356
max	RPS30A	855410	5.872489203346157
max	KAR2	855587	7.356897295897263
max	GCD2	853494	2.4355756091461926
max	EAF5	851415	4.677105502944789
max	UME1	852915	2.7727563097068653
max	RPS16A	853238	1.0808363235344327
max	POL1	850563	2.9793163817234682
max	POL12	856442	2.11907121760421
max	NOP4	850397	5.923504901713445
max	EPL1	856743	4.170416468560107
max	MRPL28	856197	3.4263813512088257
max	MRPL8	856919	3.4263813512088257
max	IMG1	855281	3.4263813512088257
max	SWC4	854106	5.764229414606139
max	SWR1	855005	2.740209629618614
max	PSR2	852147	2.267106039888674
max	WHI2	851319	2.145499804656952
max	MHR1	850528	3.4263813512088257
max	LSG1	851763	3.865775206707121
max	SEC15	851268	1.0808363235344327
max	GCN5	851399	3.83380685986642
max	SWI1	856499	4.995075611400121
max	CDC26	855101	4.955824264714742
max	RSM10	856449	3.4263813512088257
max	SWS2	856604	2.3635216944196356
max	YMR310C	856620	0.0
max	LSM3	855923	2.516352320363135
max	PRP24	850573	1.4643165931851907
max	SWP82	852814	4.732006738708539
max	SGF11	855877	1.612232204550343
max	ORC1	855071	2.50246861138792
max	CUS1	851542	2.3592120131962857
max	PRP9	856218	4.41395661701688
max	EAF6	850760	4.170416468560107
max	NTO1	854997	2.7727563097068653
max	SAS3	856234	2.11907121760421
max	DLD3	855299	2.9793163817234682
max	PRE5	855649	2.0755700826770083
max	RRP9	853994	2.8291157370607563
max	PRE6	853848	4.381475074380725
max	MRPL44	852205	3.4263813512088257
max	NET1	852611	5.01231802913278
max	SIR4	852455	5.695444249008396
max	MRPL13	852344	3.4263813512088257
max	SNT309	852239	3.4316832782090096
max	RIO2	851426	1.3157290729188482
max	KAP104	853188	3.935482619131941
max	ASE1	852644	0.5212562719646969
max	RET3	856867	1.1302342243696062
max	SHE3	856718	3.744418991858395
max	SGN1	854051	2.3592120131962857
max	BET3	853706	3.1574731762356083
max	CIA1	851055	2.2126011500147436
max	YHR122W	856797	1.768134622586678
max	IMG2	851471	3.4263813512088257
max	MRPL33	852632	2.298994304739005
max	CMD1	855820	10.865940660342146
max	YNL208W	852981	1.3157290729188482
max	TIF35	854005	1.0808363235344327
max	SAP155	853772	None
max	ZUO1	854488	2.50246861138792
max	RFC3	852599	1.3157290729188482
max	RFC5	856105	2.3635216944196356
max	BRR1	850553	2.2126011500147436
max	CDC40	850541	4.41395661701688
max	GCD10	851082	2.155515061058203
max	GCD14	850464	0.0
max	RPL2B	853135	5.495819561665125
max	RRP40	854514	4.206014529897578
max	RRP43	855444	1.394573148420234
max	RPN12	856553	2.0755700826770083
max	MPH1	850992	3.2991532741381415
max	RCL1	853961	4.663838557216626
max	UTP10	851498	3.4263813512088257
max	CLF1	854119	3.4316832782090096
max	CDC36	855356	4.5565252626673445
max	NOT5	854691	4.337273285419723
max	RTG1	851706	2.516975050014811
max	HTB2	855418	2.7727563097068653
max	ISW1	852012	3.935482619131941
max	RPL21A	853578	4.973069454497405
max	SRB5	852947	5.764229414606139
max	YGR250C	852956	0.2865594728799166
max	YGR149W	852796	6.361945048773832
max	ARO1	854901	3.2991532741381415
max	SAM1	852538	2.9409840199016575
max	MCM16	853387	1.612232204550343
max	MMS1	852622	3.556087053992725
max	RTT101	855576	1.1302342243696062
max	COG2	851067	1.8735075728849255
max	CEG1	853682	4.863999321343962
max	CET1	855524	4.915406873153609
max	RPC19	856279	1.612232204550343
max	RPC53	855622	1.612232204550343
max	TFP1	853049	None
max	RPO21	853800	3.4263813512088257
max	AME1	855669	4.772775891674184
max	RSC2	855017	5.764229414606139
max	EAF3	854345	4.170416468560107
max	YAF9	851559	5.764229414606139
max	UBC13	853340	2.2126011500147436
max	RPL12A	1466405	None
max	HFI1	854382	4.117702285500699
max	RRP5	856404	3.4263813512088257
max	TAF9	854399	6.325012743082407
max	MRP7	856751	3.4263813512088257
max	EXO84	855512	5.905996035233676
max	SEC8	850908	2.0755700826770083
max	ATP1	853785	None
max	YKL023W	854724	1.0808363235344327
max	MEC1	851271	4.457449418336433
max	RFA1	854639	2.0945472970485013
max	BUD27	855534	3.4263813512088257
max	POP2	853337	None
max	DEP1	851200	3.916226750203219
max	RXT3	851719	2.7727563097068653
max	PXR1	852386	3.854703392740071
max	BRE2	851028	6.2098769799041005
max	SRP68	850682	3.4263813512088257
max	RPC11	854642	1.394573148420234
max	SWD2	852946	1.1302342243696062
max	PFK1	850368	5.141629605544815
max	DDI1	855260	2.047135816894888
max	RRP4	856738	3.2077026794306662
max	MRP17	852767	3.4263813512088257
max	PRP3	853147	2.0755700826770083
max	PRP31	852037	4.41395661701688
max	SGF73	851404	4.117702285500699
max	GEA2	851350	2.3586506055257126
max	ENP1	851169	4.913504285060661
max	RPS18B	850719	3.2077026794306662
max	RPG1	855217	2.3635216944196356
max	EMG1	851052	7.099585894059918
max	KAP114	855227	2.0755700826770083
max	PAP1	853039	1.612232204550343
max	YSH1	852108	1.612232204550343
max	MDM10	856398	3.4879040129095986
max	TOM40	855380	5.305189090157673
max	ARP5	850329	1.768134622586678
max	PDA1	853408	2.2961550188067372
max	PDB1	855808	6.001716555626442
max	APL4	855224	1.50119625648681
max	APS1	851205	2.417288061753892
max	OSH7	854498	3.744418991858395
max	NUT2	856146	5.764229414606139
max	GAL11	852277	5.764229414606139
max	RRP42	854972	5.411925379905303
max	SME1	854251	2.2126011500147436
max	NOP6	856352	5.501899384403727
max	RSC8	851756	4.335778835952857
max	STH1	850409	5.764229414606139
max	ELP4	851264	1.612232204550343
max	IKI3	854785	2.0755700826770083
max	MYO5	851985	6.999380028990756
max	YGL157W	854799	None
max	CDC25	853418	4.22099418906665
max	RSC3	852001	4.335778835952857
max	SFH1	856096	5.764229414606139
max	MCM21	856008	2.516352320363135
max	SNF6	855581	3.5817999961866662
max	CDC19	851774	2.590524144380555
max	CSL4	850312	2.0755700826770083
max	VAB2	855427	2.7727563097068653
max	YLR408C	855999	3.486106653642967
max	MRPL27	852896	3.4263813512088257
max	EAF7	852860	4.170416468560107
max	NUP2	854446	3.854703392740071
max	DPB2	853917	2.145499804656952
max	SET7	855984	2.4355756091461926
max	LUG1	852045	0.0
max	NFI1	853525	2.864751246409875
max	ACC1	851019	4.414768360646782
max	CCT5	851513	2.0755700826770083
max	MRP49	853227	3.4263813512088257
max	MRPL9	855888	3.4263813512088257
max	BSP1	852359	2.267106039888674
max	INP52	855803	1.3157290729188482
max	ACO2	851931	3.3205868043136206
max	ILV5	850982	2.7727563097068653
max	PAP2	855294	None
max	ARP6	853985	2.8291157370607563
max	OYE2	852879	2.9793163817234682
max	RAD14	851416	3.854703392740071
max	ALY1	855087	2.417288061753892
max	RSP5	854565	2.979146749094222
max	CTF19	851626	1.1302342243696062
max	ESF2	852487	7.099585894059918
max	RFX1	854335	1.0808363235344327
max	RSC4	854926	5.764229414606139
max	RSC30	855821	4.335778835952857
max	SIF2	851851	2.590524144380555
max	SCC2	855314	5.690057867640736
max	SCC4	856939	None
max	RPS10A	855415	6.150520381572836
max	VMA6	854833	0.0
max	VPH2	854988	None
max	ATP22	855206	4.0126524025678805
max	HRP1	852678	2.516352320363135
max	MNN10	853817	3.935482619131941
max	EFT2	856095	4.429434230014175
max	PSE1	5142379	None
max	ULP1	855223	0.5362598748807299
max	RPB8	853243	2.11907121760421
max	DPH2	853350	4.387549437215668
max	KTI11	855136	1.9851444628547508
max	ATP16	851150	4.361710595831389
max	FIT1	853887	1.9851444628547508
max	YMR118C	855910	2.047135816894888
max	POL5	855724	2.8291157370607563
max	ESA1	854791	4.170416468560107
max	MKK1	854869	2.2126011500147436
max	SSC1	856152	3.149331393088092
max	TEF1	850367	5.31906443665129
max	HOC1	850844	4.01939269537272
max	MDS3	850863	1.3157290729188482
max	SAP185	855545	1.3157290729188482
max	MDJ1	851708	2.7727563097068653
max	PSA1	850376	5.839056552558566
max	YOL098C	853323	1.0808363235344327
max	FAS1	854710	4.355274310425295
max	IMD2	1500489	4.885537829731542
max	FYV10	850568	2.864751246409875
max	MRPL25	851821	3.4263813512088257
max	ESF1	852337	5.501899384403727
max	NPL3	852026	4.913504285060661
max	RPO26	856543	1.612232204550343
max	URN1	854550	2.50246861138792
max	TRZ1	853698	3.397728511920444
max	YMR099C	850904	1.3113943198257032
max	SDS3	854208	6.284145332694877
max	SIN3	853312	1.022988228636967
max	SAP30	856451	None
max	SNU13	854645	0.5362598748807299
max	PAT1	855866	2.9409840199016575
max	APS2	856579	3.1081769122798333
max	KEM1	856355	4.038384084647284
max	SEC27	854101	1.3157290729188482
max	SEC28	852823	3.149331393088092
max	ANP1	850504	6.713087475142839
max	URA3	851979	4.0758380184828
max	ECM29	851548	3.2077026794306662
max	MIR1	853106	3.489395679494053
max	RAV1	856090	4.751698401964879
max	CPR1	855871	2.516975050014811
max	BTT1	850821	2.3586506055257126
max	YJR011C	850395	None
max	NUP1	854504	5.321634031212921
max	ADD66	852944	None
max	PBA1	855358	0.5362598748807299
max	YDR341C	855205	4.692225234581486
max	NHP6A	853867	2.6618765124989987
max	HPR1	854047	6.2098661444922865
max	RSC1	852497	5.764229414606139
max	RPC40	856337	2.50246861138792
max	SEC5	853174	2.0755700826770083
max	PHO23	852764	3.486106653642967
max	AAP1	1466494	None
max	RXT2	851637	2.7727563097068653
max	TRM7	851567	2.1422232031921813
max	YMR259C	850558	1.2663897396167665
max	POL2	851915	4.677105502944789
max	SUI3	855068	4.663838557216626
max	TFB1	854036	4.22351147507804
max	CDC23	9164917	None
max	NTC20	850766	1.612232204550343
max	SYF2	856742	3.4316832782090096
max	RRP7	853450	4.372354930098319
max	TRS31	855066	3.865775206707121
max	IES3	855139	5.764229414606139
max	LAT1	851660	2.6618765124989987
max	RVB1	852555	4.170416468560107
max	VPS71	852626	2.3586506055257126
max	SPP382	853629	4.41395661701688
max	CKS1	855640	5.01231802913278
max	CTI6	853981	1.612232204550343
max	SSB2	854356	3.3205868043136206
max	TDH1	854021	2.2961550188067372
max	YFL034W	856733	1.2041567253818783
max	RPN9	855884	3.2077026794306662
max	RAI1	854001	0.0
max	FMP41	852454	None
max	ISN1	854441	2.8997804426538503
max	GID7	852835	2.4355756091461926
max	RPA43	855412	2.145499804656952
max	ECM2	850611	4.41395661701688
max	QCR2	852119	3.3186562272438613
max	SNF7	854103	3.7803181749154335
max	VPS4	855287	4.038384084647284
max	GDB1	856486	2.9793163817234682
max	SPG5	850820	3.2077026794306662
max	IPI3	855824	3.4181450064382775
max	CWC2	851339	3.556087053992725
max	UTP5	853413	3.2077026794306662
max	SOL1	855344	2.047135816894888
max	SFB3	854066	1.0808363235344327
max	RPB3	856029	4.117702285500699
max	BUD3	852966	1.612232204550343
max	RPL37A	854273	2.145499804656952
max	BUD20	855178	None
max	YIL172C	851184	None
max	IES1	852053	5.764229414606139
max	YOR1	854599	2.0880852406974593
max	FYV4	850625	3.4263813512088257
max	ILV6	856001	3.9183238479348774
max	PEA2	855386	5.927769834783236
max	SPA2	854566	2.979146749094222
max	RPL34A	852615	None
max	HHO1	854570	1.6834247631515635
max	MLC1	851709	2.0755700826770083
max	PIL1	856862	6.279840037074404
max	RPD3	852328	3.6469610135541406
max	RPB7	853702	2.0755700826770083
max	OGG1	853109	2.2961550188067372
max	RPF1	853881	1.768134622586678
max	FAR11	853524	None
max	IML1	856606	1.3157290729188482
max	CDC34	854158	6.638897404553045
max	BUB1	856111	2.0808501500737306
max	BUB3	2746858	5.223676493325794
max	NOP10	856658	2.145499804656952
max	IPP1	852434	1.0808363235344327
max	TRX2	856123	0.0
max	PRE1	854152	5.023227232504729
max	RPB4	856140	4.41395661701688
max	OCA1	851374	1.0808363235344327
max	OCA2	851842	2.864751246409875
max	RSM22	852995	3.4263813512088257
max	ELP6	852772	2.0755700826770083
max	RPC34	856545	2.3635216944196356
max	PET123	853160	2.6618765124989987
max	TIF1	851111	2.0755700826770083
max	URA2	855285	2.2780198067625244
max	CKA1	850636	3.5374791613700847
max	CKB1	851369	3.5374791613700847
max	UBP8	851615	4.143494096364371
max	NCE102	9164923	3.4181450064382775
max	VAC8	851375	2.0755700826770083
max	YCK2	854763	4.969199052372453
max	HSC82	851988	4.361710595831389
max	PGI1	854969	2.590524144380555
max	YLR407W	853658	1.3157290729188482
max	APL2	852322	4.450606243783607
max	RPC17	850400	2.11907121760421
max	HSP82	853572	2.7727563097068653
max	RAT1	853820	3.5817999961866662
max	ABZ1	853115	4.0126524025678805
max	TDH3	852757	3.3136953958436597
max	CHS1	855950	3.935482619131941
max	COX20	851892	4.736164497436651
max	TRS20	855324	3.4879040129095986
max	RPS10B	854263	6.3823789432383755
max	MKT1	856659	2.0880852406974593
max	LAS17	855081	1.612232204550343
max	VRP1	851790	2.267106039888674
max	SEN2	852562	None
max	SEN54	851970	2.50246861138792
max	SRB7	853877	3.6955824630478076
max	LTV1	855955	1.3157290729188482
max	GCD11	851435	2.4355756091461926
max	HCR1	852090	2.145499804656952
max	BET2	850420	2.047135816894888
max	BET4	1466468	None
max	LAG1	854428	4.414768360646782
max	PDR5	853058	5.413491060513224
max	SSU72	850385	1.1302342243696062
max	RPA49	854354	2.3635216944196356
max	NGL1	851251	2.9793163817234682
max	VID28	854493	3.556087053992725
max	MLH1	852890	1.768134622586678
max	MLH2	850980	6.142939693212925
max	HAP2	854863	1.768134622586678
max	HAP5	854401	2.6618765124989987
max	SEC65	852953	6.094490451134711
max	NPL6	855267	5.764229414606139
max	YBL104C	854040	5.499445569263998
max	CAM1	851655	3.588042465109008
max	HSP104	851969	2.8291157370607563
max	EGD1	855263	3.4991433312769384
max	AMN1	856924	10.015844783991742
max	GTR2	853781	4.4620428167966795
max	UPF3	851522	0.0
max	RET1	855679	2.3635216944196356
max	SLM1	852779	3.923616206396971
max	IES5	852750	5.239350795419237
max	ARC19	852284	2.7727563097068653
max	ARP2	852283	2.7727563097068653
max	YKL088W	851213	2.034965979108661
max	MPM1	850519	1.8735075728849255
max	YHM2	854075	2.7727563097068653
max	CTF18	856907	2.50246861138792
max	DCC1	851704	3.935482619131941
max	SLM5	855275	2.3635216944196356
max	SPS22	853849	1.3157290729188482
max	FPR1	854741	3.3205868043136206
max	SSL1	850701	4.143494096364371
max	RAD4	850804	2.9409840199016575
max	SIP1	9164975	None
max	MAE1	853562	2.047135816894888
max	PUP1	855591	2.0755700826770083
max	SPT4	852324	2.11907121760421
max	SCS3	851470	3.2987204896746998
max	SPT5	851902	2.3635216944196356
max	TPI1	853616	2.3699711053775343
max	MTR2	854631	2.145499804656952
max	NUP84	852535	4.948242263473772
max	THP2	850315	0.5362598748807299
max	UTP9	851929	2.145499804656952
max	ROT2	850501	4.22099418906665
max	MYO1	852415	5.877386183271878
max	PRP19	856830	3.4316832782090096
max	MRPL7	853681	5.767796070192714
max	RPB5	853175	1.1302342243696062
max	RPS17A	855360	2.4355756091461926
max	ATP8	852235	5.75932201240066
max	MRPS18	850304	5.501899384403727
max	GRS1	855409	3.47465206547433
max	PRE10	851630	3.3136953958436597
max	RPT2	850422	5.363075619204372
max	BOI1	852143	2.7355512650353373
max	YBR238C	854390	2.9793163817234682
max	YNR024W	853473	1.394573148420234
max	ECM30	851889	2.2126011500147436
max	UBP15	856897	3.8610530403717918
max	LSP1	855308	3.786756265732477
max	SAK1	854714	4.165799802357288
max	RIX1	853015	5.501899384403727
max	CDC55	854658	4.77178562917372
max	TPD3	854952	1.768134622586678
max	YTM1	852791	1.1302342243696062
max	SSA2	855180	2.4355756091461926
max	ADE3	852280	3.47465206547433
max	HEK2	855156	0.0
max	UTP4	851620	2.590524144380555
max	IWR1	852407	1.612232204550343
max	TEF4	854776	3.4263813512088257
max	YHB1	856665	6.60841685257895
max	PTC6	853683	2.8997804426538503
max	RPB11	851547	2.11907121760421
max	ADH2	850338	1.0808363235344327
max	HXK1	855070	3.47465206547433
max	ELA1	853539	2.864751246409875
max	GYP1	853254	1.3157290729188482
max	PGK1	856912	4.964187515372564
max	SEC17	851286	5.240140996961737
max	VPS45	850461	2.9409840199016575
max	HIR2	855897	5.392711897629478
max	HIR3	851877	3.9676602872107316
max	SPF1	854343	2.63530493483855
max	CCL1	854534	8.059218931732905
max	YAR1	854597	2.3586506055257126
max	ERG1	852888	2.708699090474871
max	DMR1	853268	2.9793163817234682
max	SPC72	855085	4.958405423697683
max	SPC98	855498	4.77178562917372
max	CCT6	850432	1.3157290729188482
max	NDT80	851468	1.6851845046909508
max	UGA1	856040	4.1444314679515895
max	YDL089W	853428	2.8291157370607563
max	POP7	852460	1.6851845046909508
max	RAD1	852241	2.590524144380555
max	SAW1	853148	4.019625931525381
max	DYN3	854469	5.321634031212921
max	EMP24	853409	4.772775891674184
max	ERP5	854938	4.450606243783607
max	YML6	851460	3.4263813512088257
max	YMR209C	851862	2.2780198067625244
max	ZRC1	853966	1.612232204550343
max	TIF34	855927	2.4355756091461926
max	PPH22	852970	None
max	RTS1	851211	2.3344718236772555
max	MBP1	855925	2.723401248600142
max	SWI6	850500	3.5374791613700847
max	ADH3	853776	4.165799802357288
max	PAN2	851954	1.3157290729188482
max	PAN3	853520	3.47465206547433
max	RNR1	854696	2.3635216944196356
max	SAM2	851056	2.11907121760421
max	PRT1	850511	2.4355756091461926
max	LRP1	853703	3.3136953958436597
max	YAE1	855518	1.3113943198257032
max	YNL260C	854124	4.114664007773189
max	DDR48	855568	1.9863712276270196
max	YBR137W	856634	None
max	YOR164C	1500487	None
max	SIN4	850495	4.732006738708539
max	SSN8	851658	3.6469610135541406
max	GND1	853585	4.97161354046697
max	OLE1	1466521	None
max	SNF5	850632	2.6618765124989987
max	BUB2	854609	1.3157290729188482
max	PWP1	856870	5.501899384403727
max	MED4	853192	3.6955824630478076
max	SDS22	850466	1.1256152613212898
max	POL3	9164951	None
max	POL32	851873	9.438529418956918
max	SMX3	852226	3.4316832782090096
max	CDC6	856058	4.550028720096947
max	YDR196C	851865	3.181097121238555
max	POP3	852203	4.206014529897578
max	TOM1	852889	5.89680760917927
max	SAP190	854812	1.9863712276270196
max	RPC37	853581	2.50246861138792
max	UTP18	854748	3.2077026794306662
max	NAT1	855556	None
max	NAT5	851700	2.864751246409875
max	ARC18	856130	4.41395661701688
max	NUC1	855009	3.5817999961866662
max	GLG1	852390	1.2663897396167665
max	GSY1	850974	2.9793163817234682
max	RPA12	851833	2.145499804656952
max	RPA34	851333	2.145499804656952
max	TUB2	852587	2.0880852406974593
max	BET5	853133	5.084790939812594
max	YJR136C	852606	2.2961550188067372
max	YKL033W	852444	2.9793163817234682
max	ERV25	853796	4.450606243783607
max	SET1	850692	5.328518739990418
max	RNA14	852341	1.6834247631515635
max	CTK2	856573	4.114664007773189
max	CTK3	851739	3.5374791613700847
max	VMA7	856775	1.1302342243696062
max	VIP1	856149	0.45669784270569197
max	YGR017W	854320	4.707577086590537
max	CCT4	851087	1.3157290729188482
max	ROK1	853137	3.962506395666893
max	BUD7	855736	3.5365194223454117
max	LAA1	852169	2.2961550188067372
max	MRS4	855170	1.4643165931851907
max	PET9	852683	1.612232204550343
max	RNR4	850381	0.0
max	WTM1	851506	3.3152289947461977
max	RAD10	854285	0.5362598748807299
max	RCO1	854668	2.7727563097068653
max	CYC8	850894	3.2077026794306662
max	TUP1	856841	2.7795054412373976
max	SNT1	852145	4.511184220776463
max	NUP145	850313	3.7803181749154335
max	GNA1	855300	3.4879040129095986
max	PRE4	852502	1.3157290729188482
max	CIN8	853155	3.8610530403717918
max	ZWF1	854889	2.708699090474871
max	TVP23	851982	3.149331393088092
max	NAR1	855147	2.63530493483855
max	HSH49	855741	2.0755700826770083
max	TPK1	853593	4.387549437215668
max	PUP2	851313	2.0755700826770083
max	MRI1	851641	2.11907121760421
max	SVF1	851314	1.1302342243696062
max	RPL43A	853119	1.9851444628547508
max	NOP8	852685	3.2077026794306662
max	ADE4	851193	6.097591228812959
max	RNA1	851089	1.768134622586678
max	MSP1	852660	4.772775891674184
max	YJL123C	850782	2.0755700826770083
max	RRI2	852459	1.1302342243696062
max	SKP1	1466441	None
max	NAB2	855599	3.962506395666893
max	MNN9	851996	3.2077026794306662
max	KIN28	856577	4.41395661701688
max	TFB3	853922	5.023227232504729
max	ORC4	851664	None
max	SIW14	853464	1.0808363235344327
max	MEX67	856089	3.923616206396971
max	NUP85	9164896	None
max	ATG11	850605	3.5817999961866662
max	CIS1	853503	2.9793163817234682
max	RRP46	851880	None
max	RSM7	851035	4.973069454497405
max	UTP21	852639	2.3592120131962857
max	DLS1	852189	1.612232204550343
max	IOC2	855301	0.5362598748807299
max	IOC4	853747	3.935482619131941
max	YGL242C	850959	None
max	OST1	856802	1.612232204550343
max	SWP1	855439	3.4316832782090096
max	VTI1	850444	1.3157290729188482
max	SHE2	851054	7.601047700390768
max	ASN1	850786	2.047135816894888
max	ASN2	851648	4.013960044172469
max	PRE3	852819	2.0755700826770083
max	NUP170	856758	6.107578827441308
max	NUP53	855703	2.864751246409875
max	CDC123	854687	4.122130892227444
max	POP1	851238	1.768134622586678
max	BCH2	855939	3.935482619131941
max	CHS5	851170	3.4181450064382775
max	NVJ1	855357	1.2663897396167665
max	COG6	855249	1.2041567253818783
max	RPN8	850919	2.0755700826770083
max	HTZ1	854053	6.177737461513764
max	RPP1	856425	3.4991433312769384
max	HSP42	851000	2.9409840199016575
max	TDH2	855325	3.3205868043136206
max	RPP1B	852833	4.114664007773189
max	MTF2	855822	1.612232204550343
max	SLS1	853638	2.9793163817234682
max	PPH21	854449	4.597386053719195
max	ZDS2	853514	2.0808501500737306
max	HTB1	856060	4.335778835952857
max	NAP1	854204	4.117541991108892
max	POP8	850548	6.989863512077159
max	NUP159	850328	6.637830737785244
max	CRM1	856722	2.2780198067625244
max	LSM8	853727	2.6618765124989987
max	GDH2	855760	1.3157290729188482
max	LIP2	851795	1.1302342243696062
max	TSC11	856903	None
max	GIR2	850465	1.0808363235344327
max	RBG2	854037	1.50119625648681
max	CSR2	853519	2.9409840199016575
max	SRP54	855335	3.4263813512088257
max	EXO70	853535	3.923616206396971
max	HIF1	855953	2.864751246409875
max	ZEO1	855692	4.271071308175079
max	URH1	851345	1.3157290729188482
max	HIR1	851209	6.049096878874349
max	RUP1	853311	2.446465241803066
max	UBP2	853145	0.45669784270569197
max	OKP1	852528	2.6618765124989987
max	SYP1	855717	5.265762894959014
max	RPL14A	855279	4.114664007773189
max	RNH1	851585	3.4991433312769384
max	VAS1	856551	1.6834247631515635
max	MSS116	854381	5.0926126457042775
max	CCT2	850491	3.47465206547433
max	RPL23A	850876	2.4355756091461926
max	PPZ1	855373	2.8997804426538503
max	SNF8	1466466	None
max	VPS25	855594	2.590524144380555
max	STI1	2777172	None
max	WRS1	851771	3.47465206547433
max	BMH1	850340	2.740209629618614
max	MYO4	854086	4.258185411757874
max	DBP7	853364	5.877386183271878
max	APC2	851808	1.0808363235344327
max	APC5	851887	5.01231802913278
max	ERP3	851061	4.772775891674184
max	XBP1	850414	4.665468790997462
max	BUD32	850620	3.935482619131941
max	GON7	854419	3.9620658670254074
max	MVB12	853072	7.141221383063716
max	SRN2	855664	2.0755700826770083
max	SKI7	853285	2.298994304739005
max	SWI3	852719	5.927769834783236
max	YGR266W	854045	1.3157290729188482
max	YFR006W	852252	1.0808363235344327
max	CNA1	855552	2.8997804426538503
max	ERD2	851136	1.612232204550343
max	IPI1	851322	2.11907121760421
max	FMP27	852301	1.3157290729188482
max	RAD53	853743	3.782721651571835
max	SMC1	855539	4.885537829731542
max	PHB1	850580	3.311966724769276
max	SNA2	853432	2.6618765124989987
max	PIH1	852980	1.1302342243696062
max	CDC10	853778	2.7727563097068653
max	SHS1	855113	2.0808501500737306
max	SXM1	850861	3.7803181749154335
max	YLL023C	9164945	4.429434230014175
max	ISY1	850708	4.484804891349172
max	NTR2	851096	2.417288061753892
max	MFT1	850684	3.923616206396971
max	BCP1	854416	4.217415228120378
max	RKM1	854225	1.3113943198257032
max	NCB2	856809	1.1302342243696062
max	ATP5	851805	5.26999089048916
max	CHA1	856461	3.2991532741381415
max	ARB1	850712	5.779024573522886
max	VMA13	850544	6.918979603552718
max	CUL3	852331	1.503092689664495
max	YIL001W	852875	1.0808363235344327
max	MRP21	856723	3.4263813512088257
max	AEP2	853832	2.4355756091461926
max	PEX11	855047	3.786756265732477
max	CLB2	855725	3.556087053992725
max	GTB1	851120	4.22099418906665
max	MRPL38	851555	4.114664007773189
max	NHP2	853028	2.145499804656952
max	ELP2	853275	2.864751246409875
max	KTI12	856275	3.962506395666893
max	MES1	852439	4.504434201982996
max	GPI17	856828	6.432325845535631
max	YUR1	856426	2.3635216944196356
max	BDH1	854780	1.2208352139337066
max	BDH2	856316	2.63530493483855
max	PUS7	853369	3.2077026794306662
max	COG5	851451	4.772775891674184
max	VMA10	854690	1.1256152613212898
max	OCA5	851266	1.0808363235344327
max	TUF1	850565	0.45669784270569197
max	SAC6	854433	3.4181450064382775
max	BOI2	856022	1.0808363235344327
max	CDC24	855449	8.35363503636603
max	PNG1	855026	5.432153629680774
max	RAD23	850891	1.3157290729188482
max	SMC4	850366	4.665468790997462
max	YCS4	850743	5.399796479856467
max	ASK1	1466492	0.0
max	DUO1	854062	6.538135579834902
max	POL31	851932	3.782721651571835
max	PYC1	854142	1.3157290729188482
max	PYC2	852265	3.47465206547433
max	SDS23	856618	0.2865594728799166
max	LST8	853319	3.689856037424042
max	RMD8	852702	3.556087053992725
max	YET1	856876	3.873404233871612
max	CCR4	9164900	None
max	MOT2	853757	2.864751246409875
max	RNT1	856483	3.2077026794306662
max	KTR2	855611	3.2077026794306662
max	RPN6	856267	3.2077026794306662
max	SUI1	851504	3.3205868043136206
max	MSN5	855957	6.6517869492790425
max	BRN1	851687	1.1256152613212898
max	DPH1	850893	2.155515061058203
max	CDC12	852665	4.41395661701688
max	MRP10	850652	3.4263813512088257
max	VPS30	854129	6.217550543891939
max	VPS38	852401	3.3152289947461977
max	NOP13	855168	2.8291157370607563
max	SRP101	856709	2.0755700826770083
max	SRP102	854773	2.0755700826770083
max	PEP5	850902	4.1444314679515895
max	VAM6	852732	6.580057886221166
max	YIL151C	852690	None
max	VPS8	853367	3.3152289947461977
max	TCP1	855644	1.3157290729188482
max	APC4	851115	6.5052326163437195
max	NUF2	851798	2.0755700826770083
max	SPC24	850888	2.7727563097068653
max	PSY4	850370	2.8997804426538503
max	SSD1	855698	0.2865594728799166
max	CLN2	852787	6.31146114334184
max	IOC3	856671	2.2961550188067372
max	SEC39	856380	2.50246861138792
max	LIN1	854831	None
max	MRPL51	855575	3.4263813512088257
max	CDC3	854149	2.2126011500147436
max	GIN4	850457	2.8997804426538503
max	PRE9	852181	1.3157290729188482
max	HRK1	855389	1.1302342243696062
max	SWD3	856199	1.3276174580598452
max	PRK1	855796	2.864751246409875
max	PFK2	854921	4.964187515372564
max	YMR262W	856339	0.45669784270569197
max	HXT7	854569	1.3157290729188482
max	RET2	855559	1.1302342243696062
max	DCP2	856053	2.63530493483855
max	CCH1	850845	3.8090798630305756
max	NIS1	850306	7.5659970123851625
max	NBA1	855292	1.0808363235344327
max	ERG27	856557	2.2961550188067372
max	ERG7	856024	2.2961550188067372
max	CDC27	851142	4.117702285500699
max	TFB4	852881	4.117702285500699
max	CWP1	855926	1.1302342243696062
max	DST1	853325	1.50119625648681
max	MRPL19	856307	3.4263813512088257
max	SRL3	851665	3.8610530403717918
max	ATP7	854349	2.3586506055257126
max	HKR1	852950	6.728142768193688
max	HSE1	852348	2.0755700826770083
max	RAD52	856854	3.5374791613700847
max	LOS1	851117	6.503550000185122
max	SWA2	9164985	None
max	RAD27	855561	7.341696134565213
max	RRP6	855830	2.8291157370607563
max	BMH2	852738	8.120288521082044
max	PIK1	855911	1.768134622586678
max	SSA3	854085	3.658327526965946
max	YNR047W	856099	3.47465206547433
max	FAA4	852680	3.83926311216701
max	YGL082W	851167	2.9409840199016575
max	PRI1	856272	1.6851845046909508
max	YPR174C	855041	3.149331393088092
max	SNF11	850744	4.732006738708539
max	YGR130C	852139	1.0808363235344327
max	YMR031C	850779	3.786756265732477
max	CCP1	856052	1.2663897396167665
max	COF1	854270	1.612232204550343
max	TWF1	855638	3.486106653642967
max	TRM3	856227	2.7856890270980537
max	ENO1	853729	4.355056800908396
max	UBP3	851840	2.1798950352268016
max	FZO1	855036	3.1574731762356083
max	MCK1	855503	4.677105502944789
max	BUD14	854292	2.8997804426538503
max	RNR2	851741	3.4316832782090096
max	SPC2	852417	3.9950490090790023
max	AKR1	850346	4.450606243783607
max	SYN8	853327	2.7727563097068653
max	BCH1	852733	1.3113943198257032
max	PAN1	852913	2.63530493483855
max	SLA2	852406	9.015672568136884
max	END3	855177	2.2961550188067372
max	SUB2	855421	1.1302342243696062
max	HFM1	852372	3.923616206396971
max	ATG26	852255	3.2077026794306662
max	MRP8	850322	1.0808363235344327
max	PMS1	853277	1.768134622586678
max	YNL086W	851432	1.0808363235344327
max	PRI2	852080	4.117702285500699
max	LYS9	851152	4.355274310425295
max	COG7	854564	2.3586506055257126
max	YDR338C	854154	1.2041567253818783
max	GET2	851064	4.414768360646782
max	MAM33	856822	2.933742367884358
max	SLX5	856228	4.372354930098319
max	IDH1	855745	3.4316832782090096
max	QCR7	852675	3.149331393088092
max	RPS12	850551	3.4263813512088257
max	RAD18	852018	4.995075611400121
max	RAD6	851804	7.227751875215995
max	TFA1	850445	5.764229414606139
max	MTW1	853495	None
max	NNF1	852957	2.0755700826770083
max	SIC1	850685	1.3113943198257032
max	YPL009C	1466461	None
max	YDR306C	855348	1.4643165931851907
max	CCT3	854385	2.0755700826770083
max	FMP52	852438	1.612232204550343
max	GCN20	852951	2.11907121760421
max	REI1	852563	2.2961550188067372
max	SWC7	855994	2.2961550188067372
max	BDF1	856455	5.764229414606139
max	PSY2	852243	2.0755700826770083
max	COQ4	852424	3.181097121238555
max	YPK1	855811	3.915385707260455
max	YPK2	855124	2.4355756091461926
max	MET18	850733	2.047135816894888
max	RAD3	851128	8.591231558569714
max	STE4	851335	3.923616206396971
max	ZDS1	855849	2.4433156998160115
max	URA10	854964	2.590524144380555
max	URA5	855298	5.4708891476611665
max	VPS41	852645	4.921902883769075
max	ARC1	855350	3.62277674188198
max	BUD23	851654	2.3592120131962857
max	LCB1	852977	2.0755700826770083
max	LCB2	855470	2.11907121760421
max	TEX1	852821	1.6834247631515635
max	ERV29	852931	1.50119625648681
max	FMP32	850746	2.2780198067625244
max	SUP45	851575	6.150520381572836
max	MET6	850325	2.1143265319262583
max	AHC2	851737	3.854703392740071
max	CUS2	853630	3.962506395666893
max	SMC5	852416	2.1798950352268016
max	UBP6	853376	2.0755700826770083
max	ADR1	854519	2.740209629618614
max	SEC20	852694	5.436312970183665
max	UFE1	855426	2.7727563097068653
max	SEC22	855729	3.3152289947461977
max	CCT7	855025	2.0755700826770083
max	VID27	851189	0.5362598748807299
max	MRD1	852526	None
max	ERP1	856537	3.7845024865783845
max	ABZ2	850796	1.9999911021310925
max	DSL1	855605	3.588042465109008
max	TAF13	9164876	None
max	DAD1	850447	7.670439693814767
max	DAD3	856687	3.2077026794306662
max	COP1	854243	2.0755700826770083
max	CDC13	856911	6.607382191338174
max	VPS72	851903	3.0529504898945565
max	MSB2	852230	2.2126011500147436
max	TID3	852123	4.41395661701688
max	FYV8	852754	1.768134622586678
max	RGD1	851738	2.267106039888674
max	ARC40	853870	7.706578963006352
max	VMA22	852046	6.903719329070421
max	VPH1	851792	1.612232204550343
max	RRP3	854489	2.2961550188067372
max	CGI121	853632	4.504434201982996
max	KAE1	850398	2.2126011500147436
max	SLY1	851677	6.061919615608889
max	YCR076C	851360	0.6319758774292817
max	PDR1	852480	4.732006738708539
max	MUK1	852867	1.1256152613212898
max	CAF40	850748	2.3592120131962857
max	ATP3	854068	5.714740149705955
max	LEO1	855998	2.4355756091461926
max	SEC7	855176	1.612232204550343
max	ARC35	854933	6.239498327534506
max	DTD1	855075	0.5362598748807299
max	FOL1	855775	1.612232204550343
max	MGM101	852567	2.7727563097068653
max	ARO3	854999	2.9793163817234682
max	PHB2	852207	3.5879919664345876
max	SPP1	854287	1.768134622586678
max	AIM21	851212	3.4263813512088257
max	YER071C	851582	2.979146749094222
max	GCD1	854897	2.4355756091461926
max	RTT106	850642	4.41395661701688
max	AIR1	853303	2.2961550188067372
max	PEP8	856335	1.8735075728849255
max	RAD26	856899	3.4130569875589534
max	YDL173W	854362	1.0808363235344327
max	PCS60	854427	1.3157290729188482
max	VPS35	854237	3.8089538867139567
max	GET1	851992	2.9793163817234682
max	GET3	853988	4.4370587995102255
max	IMH1	852828	3.7845024865783845
max	LYS21	854781	2.1143265319262583
max	NPL4	851993	2.933742367884358
max	SSA4	852276	3.7845024865783845
max	FAS2	851201	2.0755700826770083
max	LSB5	851754	2.9409840199016575
max	MMT1	852451	1.612232204550343
max	PEX5	856347	1.3157290729188482
max	ORC3	853812	4.41395661701688
max	SEH1	856145	1.3157290729188482
max	VPS5	854511	3.149331393088092
max	SAC3	855887	1.9999911021310925
max	THP1	850555	4.915406873153609
max	CDC53	850594	4.277807383820441
max	LEM3	852983	2.2126011500147436
max	SWD1	851813	8.20858112822772
max	TOP1	852737	1.1302342243696062
max	REB1	851500	2.933742367884358
max	SEC62	854636	3.8090798630305756
max	SEC63	852161	2.9793163817234682
max	TIP41	851576	1.9863712276270196
max	CHS6	853517	3.3205868043136206
max	SNF4	853032	2.3699711053775343
max	SEC16	856927	0.45669784270569197
max	MRS6	854595	2.3586506055257126
max	YPT52	852843	2.9409840199016575
max	NTA1	854083	2.9793163817234682
max	TAH1	852088	3.4181450064382775
max	MYO2	852912	1.6834247631515635
max	QNQ1	853300	1.2663897396167665
max	SHE4	854430	3.903961788092362
max	CPA1	852798	2.047135816894888
max	AAR2	854435	2.0755700826770083
max	YML131W	850363	2.9409840199016575
max	PRC1	854943	4.1444314679515895
max	TFS1	851060	1.3157290729188482
max	RAD16	854366	2.50246861138792
max	PSF1	854836	1.1302342243696062
max	PSF2	856922	1.1256152613212898
max	VMA4	851753	2.979146749094222
max	SEC26	850441	1.612232204550343
max	FAP1	856465	2.155515061058203
max	YIL161W	856072	None
max	TAF2	851686	3.4181450064382775
max	TAF8	850406	3.6955824630478076
max	GAA1	851042	2.2780198067625244
max	GPI16	851273	2.8997804426538503
max	PPH3	856749	3.588042465109008
max	FES1	851166	2.4355756091461926
max	IML3	852081	2.7727563097068653
max	APL6	853445	4.450606243783607
max	APS3	854525	1.612232204550343
max	APL5	851811	2.0755700826770083
max	CYK3	856311	4.117541991108892
max	NAB6	856459	4.663838557216626
max	SAS5	851770	2.7727563097068653
max	WTM2	853390	4.732006738708539
max	CCS1	853574	2.298994304739005
max	SOD1	855202	4.271071308175079
max	KEL1	850946	1.3157290729188482
max	KIN1	853782	3.47465206547433
max	CSE1	853186	2.9409840199016575
max	RPN11	854793	3.2077026794306662
max	NSE3	852176	2.4355756091461926
max	NSE4	855330	2.4355756091461926
max	VPS13	855221	9.338445960399936
max	VID30	853927	2.11907121760421
max	YDL176W	852542	None
max	AMS1	852042	1.612232204550343
max	SLX9	853226	4.9876561223145846
max	ELP3	855952	3.962506395666893
max	ALT1	851423	3.5817999961866662
max	SIP2	853230	2.047135816894888
max	IDS2	855681	1.768134622586678
max	AHA1	855251	1.0808363235344327
max	SEC18	855895	3.4991433312769384
max	PBS2	854061	3.5365194223454117
max	SSK2	854614	2.4355756091461926
max	MAS1	855972	2.7727563097068653
max	MAS2	854762	2.4355756091461926
max	YMR181C	852589	None
max	YNL247W	853888	1.0808363235344327
max	PKH1	850608	4.856609903201799
max	RAM1	853750	2.7856890270980537
max	RAM2	855504	None
max	BUD22	855916	2.50246861138792
max	EFG1	855003	2.2961550188067372
max	CAP1	853584	2.7727563097068653
max	RAV2	854828	3.873404233871612
max	PPN1	852363	1.0808363235344327
max	FAR1	855763	1.9851444628547508
max	DLD1	850556	1.9851444628547508
max	MOG1	852696	6.05741540574944
max	KTR6	855828	2.3635216944196356
max	MDY2	852695	4.772775891674184
max	SGT2	851960	5.305189090157673
max	NMA2	9164984	None
max	ITC1	855456	1.0072877719571336
max	YHR009C	852302	4.165799802357288
max	YMR086W	851377	None
max	SIR2	854669	4.258185411757874
max	GIS4	855850	2.3699711053775343
max	ORC5	854110	3.935482619131941
max	ORC6	851703	2.2126011500147436
max	YEL025C	854721	2.2780198067625244
max	OPI1	850991	4.550028720096947
max	SCS2	850341	2.3635216944196356
max	BBC1	850758	1.3157290729188482
max	TCB3	853411	1.4643165931851907
max	BEM1	855228	4.334180114589159
max	CYR1	854533	3.47465206547433
max	SRV2	854227	2.7452492308382865
max	DPB3	855256	2.974433120196931
max	YMR31	856820	4.114664007773189
max	BUD9	851888	2.267106039888674
max	SCW11	854395	0.2865594728799166
max	DIA1	856889	0.5362598748807299
max	YPL088W	853079	1.2663897396167665
max	TUB4	856887	2.4355756091461926
max	SNF1	853886	3.7803181749154335
max	YMR187C	855908	0.0
max	DHR2	855158	7.9794570630824735
max	UBP10	851730	3.825273263397791
max	PTC1	850688	4.863999321343962
max	SHP1	855152	1.3157290729188482
max	MRN1	854804	2.2126011500147436
max	FUR1	852250	1.2663897396167665
max	NSP1	854210	6.003410992631682
max	NUP57	855667	3.149331393088092
max	HSP78	850901	3.9183238479348774
max	PDC5	855339	1.3157290729188482
max	DGA1	853937	2.2961550188067372
max	PRM8	855973	2.267106039888674
max	IDP3	855278	4.506962648336355
max	TEL1	855547	2.2961550188067372
max	ATG4	854948	3.3205868043136206
max	APM3	851450	2.0755700826770083
max	RAD7	854718	3.923616206396971
max	VPS33	852017	1.2663897396167665
max	YBR225W	852948	None
max	PSF3	856081	2.3635216944196356
max	NUP49	855929	5.321634031212921
max	BRL1	851441	6.6517869492790425
max	HAP3	853563	3.3101291926696628
max	NTH1	852929	1.0808363235344327
max	YME2	855090	3.149331393088092
max	TFG1	852586	2.0755700826770083
max	HPC2	2827706	3.556087053992725
max	RTG2	851486	3.4141901629854035
max	ERP2	850877	1.3157290729188482
max	ERO1	855609	1.612232204550343
max	ERV41	850713	6.284894115957118
max	TOA1	856015	3.2077026794306662
max	TOA2	856201	7.7878485479887685
max	CIT1	854144	2.8997804426538503
max	YER156C	853282	1.1302342243696062
max	ACK1	851733	2.9793163817234682
max	ROM2	855531	2.267106039888674
max	MRH4	850993	1.1302342243696062
max	RRI1	854737	5.927769834783236
max	CDC39	853371	4.4370587995102255
max	PDX1	854944	2.034965979108661
max	EMP47	856489	2.145499804656952
max	SSP120	851886	1.9851444628547508
max	SIS2	850768	5.483917559771368
max	YRB30	854711	1.768134622586678
max	IKI1	850584	2.7856890270980537
max	YLH47	856187	1.1302342243696062
max	ALD6	855831	1.1302342243696062
max	GDI1	854743	1.0808363235344327
max	BRO1	1466417	None
max	ERG26	855478	2.417288061753892
max	MCM7	850776	2.155515061058203
max	DSN1	852876	2.2126011500147436
max	BDF2	851518	3.4181450064382775
max	PRP28	850521	5.767796070192714
max	TOS4	855675	2.9793163817234682
max	TAD2	851294	0.0
max	MDM20	851533	4.355056800908396
max	NAT3	851456	4.206014529897578
max	PEP3	852934	1.1302342243696062
max	RTG3	856812	1.768134622586678
max	NMA1	855878	1.0808363235344327
max	KKQ8	853221	1.6851845046909508
max	TRS130	1466517	None
max	LRC6	854590	2.9793163817234682
max	PET112	853276	1.3157290729188482
max	FAR3	851428	1.1302342243696062
max	DBF4	850633	2.7727563097068653
max	PRP2	850875	2.7355512650353373
max	MCD1	850455	3.556087053992725
max	YJU2	853384	1.612232204550343
max	TMA108	850742	None
max	RTR1	853426	None
max	PAF1	856807	4.217415228120378
max	AIM17	852206	3.3205868043136206
max	CYS4	852852	3.4263813512088257
max	YGR205W	856163	2.1143265319262583
max	OCA4	855132	2.0880852406974593
max	STP22	855847	2.267106039888674
max	VPS28	854102	4.955824264714742
max	ECM5	856195	2.7727563097068653
max	SNT2	856232	2.7727563097068653
max	VPS52	854478	2.9409840199016575
max	NMD3	855020	1.3157290729188482
max	HRD1	855034	4.1444314679515895
max	HRD3	855829	1.1302342243696062
max	ICL1	856721	1.3157290729188482
max	PAA1	854520	1.0808363235344327
max	PTC2	853541	2.8997804426538503
max	SOK1	855859	1.768134622586678
max	PST2	850660	3.0748606576186335
max	YCP4	850452	1.1302342243696062
max	RPL22B	1466440	None
max	PCL8	853836	4.371723853393608
max	PHO85	854543	2.4355756091461926
max	OXA1	854305	4.269242312152612
max	HOG1	856514	6.133636863642781
max	RCK2	852371	2.4355756091461926
max	PGA2	856336	None
max	YNR062C	856790	1.3157290729188482
max	YBR139W	854128	None
max	YCF1	851786	4.751698401964879
max	DBP6	853252	3.47465206547433
max	HOS2	851935	2.0755700826770083
max	NUP82	851939	4.913504285060661
max	ATG1	3799970	3.149331393088092
max	KEL2	850998	2.0755700826770083
max	SEC31	854176	1.3157290729188482
max	CPR6	852009	2.9409840199016575
max	SOL2	854963	3.397728511920444
max	CSN9	852866	2.298994304739005
max	MKS1	856418	2.2126011500147436
max	SHE9	850604	0.0
max	PHO81	851024	3.556087053992725
max	ASR1	851044	2.4355756091461926
max	TFC4	850307	2.590524144380555
max	TSC10	854719	3.4879040129095986
max	YPT7	851610	6.286658245306182
max	HAM1	850477	0.0
max	UBP13	854143	2.2126011500147436
max	YOL087C	855364	1.0808363235344327
max	MMS21	854432	5.8973158684024085
max	UME6	852548	3.3205868043136206
max	MRM1	850803	2.7856890270980537
max	VPS34	856276	1.8735075728849255
max	GIM3	851809	3.8779827498148656
max	SLF1	851491	5.5966277410316545
max	RTT105	851752	2.516352320363135
max	CRT10	853992	1.6851845046909508
max	CLN1	856575	2.2961550188067372
max	MSH6	854222	3.854703392740071
max	DCS1	853231	3.3435664361284774
max	DCS2	851605	1.9903692747279933
max	PTC7	853644	6.2645177998378605
max	SEC14	850602	3.744418991858395
max	YCR016W	853397	4.372354930098319
max	USA1	854195	3.7785582952855843
max	PDC6	850373	1.2663897396167665
max	LTE1	852630	2.2126011500147436
max	ATG17	850662	4.088355620584717
max	ATG29	854008	3.4991433312769384
max	RLP24	856777	2.7727563097068653
max	DOM34	852673	3.8610530403717918
max	PRO1	855345	1.3157290729188482
max	SUR4	854465	3.181097121238555
max	HGH1	853995	1.768134622586678
max	SRM1	853295	3.556087053992725
max	PTC3	854255	1.1302342243696062
max	MET12	851025	0.5362598748807299
max	MET13	851499	2.7355512650353373
max	PHO88	851403	None
max	FLC2	852431	2.145499804656952
max	GLN4	855464	2.4355756091461926
max	YOR352W	852425	5.17708383590262
max	GLT1	851612	None
max	YPR036W-A	855385	0.45669784270569197
max	SKI2	855454	3.47465206547433
max	CYM1	851936	2.9793163817234682
max	MGE1	856212	4.370675104405136
max	NBP35	855186	2.155515061058203
max	TAO3	850427	5.01231802913278
max	CRD1	851106	4.370675104405136
max	DED81	850334	3.47465206547433
max	SMC2	852135	5.399796479856467
max	YCG1	854113	2.7727563097068653
max	TBF1	856306	1.6851845046909508
max	VID22	855834	2.267106039888674
max	SES1	850524	1.3157290729188482
max	ALD4	855903	2.6618765124989987
max	YGL079W	851839	3.486106653642967
max	YKL061W	1466514	None
max	BRE5	854116	3.4263813512088257
max	CHC1	856387	4.450606243783607
max	YOR356W	851151	1.8735075728849255
max	RRP45	855313	2.034965979108661
max	USO1	853904	1.1302342243696062
max	YMR317W	850480	None
max	YFR017C	9164959	None
max	BUD2	854930	1.2041567253818783
max	SPN1	850755	4.450606243783607
max	SPT6	850324	3.5374791613700847
max	DCW1	856851	7.341696134565213
max	TFC3	850973	3.486106653642967
max	PEP12	851159	3.4991433312769384
max	PET111	856595	3.3205868043136206
max	RFM1	852366	1.612232204550343
max	SUM1	855898	4.371723853393608
max	YCR043C	855163	1.1302342243696062
max	NEW1	854987	2.9793163817234682
max	MGS1	856787	4.117541991108892
max	PCM1	852978	5.784582663091208
max	ELM1	855013	7.700837170999138
max	DPH5	856463	2.155515061058203
max	SEC1	852979	0.6319758774292817
max	YMR258C	854484	3.865775206707121
max	RMP1	1466522	None
max	MMS4	852274	5.17239615910517
max	MUS81	852310	3.397728511920444
max	CMK1	853928	3.47465206547433
max	VPS15	850348	4.117702285500699
max	RAD51	850979	2.3635216944196356
max	DOC1	855945	5.01231802913278
max	MUM2	853034	2.7856890270980537
max	SPO14	851172	2.11907121760421
max	MND2	854150	4.206014529897578
max	UBA3	853580	1.0808363235344327
max	ULA1	853085	1.0808363235344327
max	NMD5	854849	2.9409840199016575
max	PDR15	853793	0.6319758774292817
max	PMR1	852943	3.47465206547433
max	PSD1	852903	3.149331393088092
max	DRS2	853365	8.745382238396973
max	HMT1	851520	5.905996035233676
max	PSP2	852928	3.3136953958436597
max	TPK3	855388	5.099062398701832
max	PCI8	852354	None
max	GLN1	856377	2.11907121760421
max	BSD2	853661	7.510318847001005
max	IFA38	851457	2.11907121760421
max	DCP1	853294	1.3157290729188482
max	MSS51	854662	4.41395661701688
max	VPS16	855778	3.149331393088092
max	YNL108C	856071	2.0880852406974593
max	PTC4	854957	1.0808363235344327
max	YDR186C	855634	2.0808501500737306
max	KOG1	853889	6.217550543891939
max	TOR1	850653	5.240140996961737
max	CTF8	854800	2.3635216944196356
max	CYC3	853403	2.4355756091461926
max	YAT1	855801	1.1256152613212898
max	LSM12	851656	3.4263813512088257
max	ARD1	853419	3.4263813512088257
max	DOA4	856431	5.779024573522886
max	PRX1	9164911	None
max	KCC4	855832	1.612232204550343
max	BAT1	852199	2.11907121760421
max	BAT2	854586	3.3205868043136206
max	HFD1	853810	4.355274310425295
max	APL1	855841	2.0755700826770083
max	YJR142W	854472	1.1256152613212898
max	PCL7	852746	4.039573192560199
max	IGO1	855663	2.7856890270980537
max	SEC66	852260	2.0755700826770083
max	EAP1	850585	3.4991433312769384
max	HMG1	850808	2.50246861138792
max	HMG2	850349	3.786756265732477
max	VMA5	9164893	None
max	RFC4	854813	2.7727563097068653
max	DAK1	854992	2.8997804426538503
max	YBT1	853606	1.3157290729188482
max	SSE2	850794	5.571356979694124
max	TFC7	850506	2.50246861138792
max	RPL35A	852305	2.9409840199016575
max	PSR1	852643	2.864751246409875
max	CLP1	853271	4.504434201982996
max	PCF11	851241	1.6851845046909508
max	TVP18	851398	1.3157290729188482
max	DYN1	853728	3.311966724769276
max	GEA1	854322	4.375606317661342
max	VPS3	851836	None
max	YOR262W	853331	1.6834247631515635
max	ALY2	856925	1.3157290729188482
max	STE23	855309	2.9793163817234682
max	BUR2	854460	2.1143265319262583
max	SGV1	850626	3.556087053992725
max	FAB1	856076	5.240140996961737
max	CBK1	852408	2.8997804426538503
max	HEF3	853372	2.4355756091461926
max	YDR282C	850827	1.3157290729188482
max	HSK3	851250	7.2689745910399495
max	SPC34	856563	5.744400608956838
max	URB2	850759	1.3113943198257032
max	SPC25	856610	4.088355620584717
max	RRN6	851916	6.052059844005006
max	LSC1	852641	3.0880495096984046
max	LSC2	851417	0.45669784270569197
max	IST2	856148	2.2780198067625244
max	DML1	853964	0.8436582385469384
max	LSB3	855155	3.311966724769276
max	SLA1	851075	2.7795054412373976
max	YPS7	854653	2.4433156998160115
max	PUF3	856574	3.3136953958436597
max	ATG20	853600	5.099062398701832
max	SNX4	851219	6.345893339763324
max	SQS1	856586	2.1798950352268016
max	YGR071C	856078	2.7727563097068653
max	ADE16	854670	1.3157290729188482
max	YCR015C	850840	2.3586506055257126
max	OTU1	853200	1.768134622586678
max	ESP1	856507	4.665468790997462
max	YLR455W	856014	2.9409840199016575
max	YKL100C	854671	1.0808363235344327
max	STT3	851524	None
max	YGR203W	852395	3.397728511920444
max	NIC96	853588	3.149331393088092
max	SYC1	856494	0.2865594728799166
max	PKC1	853974	4.41395661701688
max	TMA46	855317	2.4355756091461926
max	MET10	853529	3.3205868043136206
max	RPS29B	856092	4.143494096364371
max	ADE13	855616	2.590524144380555
max	BNI1	854196	1.0808363235344327
max	PAM1	854661	1.0808363235344327
max	YBL113C	852105	0.0
max	YPL109C	854214	None
max	GRX4	853290	2.4355756091461926
max	YRA2	856338	2.3586506055257126
max	NUP133	855253	2.50246861138792
max	TFC1	853550	2.0755700826770083
max	SEC72	853150	3.8927097994010964
max	ADE57	856171	6.78208034662979
max	TLG2	850421	2.047135816894888
max	YHR202W	850912	2.347064657905978
max	RHR2	850537	0.0
max	MAK3	851928	4.117702285500699
max	MAK31	856855	1.612232204550343
max	YLR257W	852421	0.5362598748807299
max	SIS1	856142	3.923616206396971
max	SER3	850517	1.1256152613212898
max	SER33	852285	1.0808363235344327
max	PRP18	855490	3.2987204896746998
max	SLU7	853475	4.41395661701688
max	RKM2	1466532	None
max	VPS53	851695	2.9409840199016575
max	RAS1	853986	1.9863712276270196
max	YPT6	855947	1.3276174580598452
max	COX5A	9164902	None
max	COX9	856624	1.612232204550343
max	YBP1	856084	1.0808363235344327
max	GID8	853771	1.768134622586678
max	FMT1	855956	1.3157290729188482
max	CMP2	856482	3.468521497826049
max	CNB1	855474	2.63530493483855
max	SRP40	852740	3.865775206707121
max	TOM71	852832	1.0808363235344327
max	YLR072W	9164974	None
max	PCA1	854892	3.2991532741381415
max	YPL014W	853086	1.1302342243696062
max	TPS2	856045	2.9793163817234682
max	TSL1	851469	1.3113943198257032
max	HST1	853296	1.768134622586678
max	GIS2	851866	2.4355756091461926
max	APM1	855535	1.612232204550343
max	APM2	853353	1.768134622586678
max	TAP42	851766	5.499445569263998
max	YOR093C	853618	1.1256152613212898
max	SSK1	852568	2.047135816894888
max	MYO3	856839	3.2077026794306662
max	TCB1	852624	2.4119623938564074
max	MSL5	852031	4.143494096364371
max	MUD2	853897	3.3136953958436597
max	PRO2	852142	4.536769582625933
max	PCT1	854323	2.417288061753892
max	YBR053C	855858	None
max	RRD2	854771	2.7727563097068653
max	AEP1	855183	2.9793163817234682
max	CDC7	850951	3.8610530403717918
max	ATG18	855860	4.772775891674184
max	SSL2	851629	2.9409840199016575
max	SPC97	852735	1.612232204550343
max	YOR111W	851078	0.5362598748807299
max	BUG1	853999	0.45669784270569197
max	RTT103	855361	2.2961550188067372
max	AIM42	851869	0.2865594728799166
max	SSA1	856236	2.864751246409875
max	XDJ1	855697	None
max	NEM1	852433	4.06276380054448
max	SPO7	851793	3.397728511920444
max	TKL1	851436	None
max	TKL2	856856	4.0758380184828
max	MAK11	852902	1.394573148420234
max	ADE6	853187	3.47465206547433
max	SFB2	855748	1.0808363235344327
max	UFD2	851121	2.7856890270980537
max	SLD5	853925	1.1302342243696062
max	WBP1	852717	1.1256152613212898
max	TPS1	851675	1.0808363235344327
max	VTC3	852457	3.4991433312769384
max	GPI10	855144	1.612232204550343
max	MNR2	853031	3.786756265732477
max	SER2	855054	2.63530493483855
max	ESC8	855532	1.768134622586678
max	UMP1	852620	1.1302342243696062
max	FOL3	855846	3.47465206547433
max	YDL156W	852133	2.740209629618614
max	OST3	854644	1.6851845046909508
max	SCJ1	853111	3.5365194223454117
max	ERP4	851768	1.3157290729188482
max	LYS20	856656	3.8610530403717918
max	FAR8	853151	3.4879040129095986
max	NNF2	856581	4.414768360646782
max	KRE2	854007	6.286658245306182
max	HDA2	855375	2.2126011500147436
max	CDC14	856382	8.322525387576938
max	SHO1	855533	3.4879040129095986
max	PHO80	855827	4.117541991108892
max	NDI1	850854	1.612232204550343
max	LEU4	852351	2.1143265319262583
max	LEU9	851834	2.1143265319262583
max	RBS1	852917	3.3136953958436597
max	RNA15	856873	1.768134622586678
max	NOP16	851815	2.145499804656952
max	CSI1	856080	4.4370587995102255
max	MCM5	853648	2.2126011500147436
max	MCM6	855781	2.3635216944196356
max	ECM17	856593	7.1203658625516635
max	MMM1	853516	4.41395661701688
max	FUN19	854909	1.612232204550343
max	SLP1	854301	1.3157290729188482
max	YER140W	854326	0.45669784270569197
max	YLR132C	855596	1.3157290729188482
max	TUS1	854264	0.0
max	YPL066W	851178	1.0808363235344327
max	ARP3	851810	2.7727563097068653
max	VHS2	852144	1.0808363235344327
max	RPL15B	854767	2.9409840199016575
max	HOM6	853479	1.768134622586678
max	YMR178W	856588	1.0808363235344327
max	RFC1	851875	1.612232204550343
max	GAL83	854281	None
max	SWM1	853045	7.6946833054247605
max	TRM8	853407	1.3157290729188482
max	TRM82	853579	None
max	YML081W	852350	4.06276380054448
max	RNH201	854453	3.782721651571835
max	RNH202	853665	2.0880852406974593
max	YHL009W-B	851174	7.314064195903127
max	MAD1	5814844	None
max	MAD2	854604	3.7803181749154335
max	DOA1	854459	1.1302342243696062
max	TAH11	9164898	None
max	CAP2	853399	3.0442054948926485
max	DUG2	853202	3.9950490090790023
max	DUG3	853688	3.9950490090790023
max	ATS1	855934	2.155515061058203
max	DIG1	855514	2.3592120131962857
max	RPM2	856646	2.9793163817234682
max	MBA1	855082	6.887167227041689
max	STE50	856430	4.117541991108892
max	RTS3	852095	1.1302342243696062
max	COR1	850724	4.347073442032217
max	ATP12	855213	1.0808363235344327
max	FMC1	850487	None
max	TRM11	854233	2.7856890270980537
max	TRM112	850793	3.2077026794306662
max	GIP3	850628	3.4879040129095986
max	FET5	852529	2.63530493483855
max	FTH1	852865	2.0755700826770083
max	RIB7	855589	1.9999911021310925
max	OCA6	852940	1.2663897396167665
max	RAD50	856915	3.47465206547433
max	TSC13	852583	1.3113943198257032
max	BCS1	856077	1.1256152613212898
max	CLB4	853334	2.516975050014811
max	CSM3	851690	2.0771316981573236
max	TOF1	856473	2.11907121760421
max	RMD9	853439	2.516352320363135
max	IRR1	852124	2.9409840199016575
max	NQM1	855051	2.047135816894888
max	TAL1	855770	1.0808363235344327
max	MAP2	855429	1.1302342243696062
max	RTT109	853646	3.0529504898945565
max	VPS75	852228	6.206408367338696
max	THS1	853720	4.114664007773189
max	UBC4	850819	6.738839992889214
max	UFD4	853690	2.864751246409875
max	CPR4	853373	1.6851845046909508
max	PTR3	853434	1.8735075728849255
max	OYE3	855480	4.789734488900151
max	MTQ2	853601	2.0755700826770083
max	CRZ1	855353	6.713087475142839
max	SNX41	854014	1.0808363235344327
max	VPS36	850290	5.023925208091427
max	GPT2	853201	4.414768360646782
max	TFA2	850837	3.4316832782090096
max	RPS21A	854745	2.145499804656952
max	ARC15	854156	4.9876561223145846
max	GLC8	856284	3.397728511920444
max	YPL206C	850458	1.1302342243696062
max	ADH7	850795	1.2208352139337066
max	YJL049W	856533	0.0
max	ERG29	853433	2.979146749094222
max	PHO86	851196	1.50119625648681
max	PDC2	854087	4.732006738708539
max	CDC43	856154	2.4355756091461926
max	AMD1	853643	3.3205868043136206
max	YJL070C	853280	1.3157290729188482
max	MAC1	851279	1.768134622586678
max	COX13	854039	3.8927097994010964
max	GPI8	852755	2.3635216944196356
max	KEX2	854231	2.63530493483855
max	SIL1	855452	None
max	RGP1	854092	3.865775206707121
max	RIC1	851292	None
max	YBL054W	851232	0.0
max	YER077C	851762	1.1302342243696062
max	SLM3	852984	3.47465206547433
max	YGL039W	9164888	None
max	NTH2	855457	1.3157290729188482
max	ATG14	851342	6.918979603552718
max	DNA2	850666	1.8712291003829864
max	PDR17	855707	1.0996825382110418
max	PSD2	850326	1.612232204550343
max	VTC1	854454	1.1302342243696062
max	TCM62	851516	3.47465206547433
max	RSR1	854598	2.0808501500737306
max	TMA16	856143	2.0755700826770083
max	ABD1	855195	1.3157290729188482
max	YEL043W	854920	1.0808363235344327
max	PMT4	856394	3.8927097994010964
max	CNS1	850797	1.0808363235344327
max	MAK10	851464	4.117702285500699
max	KTR3	856869	1.0808363235344327
max	EMP46	851549	2.7727563097068653
max	RSA1	856087	2.8291157370607563
max	TRM9	856403	1.0808363235344327
max	GSY2	854013	4.165799802357288
max	DIG2	856159	2.2126011500147436
max	VAM7	853224	1.9851444628547508
max	MSH3	851039	3.47465206547433
max	SWI4	852456	2.11907121760421
max	HMS1	852773	2.3635216944196356
max	FRS1	854854	1.1256152613212898
max	FRS2	850579	3.3136953958436597
max	THI3	853930	2.3592120131962857
max	RRP15	856914	2.155515061058203
max	ISD11	851973	3.149331393088092
max	NFS1	852340	2.7856890270980537
max	TPS3	852961	4.019625931525381
max	PDR12	854981	1.6834247631515635
max	SUR7	855143	2.2961550188067372
max	KRS1	855661	3.47465206547433
max	ASI3	850361	2.6618765124989987
max	PTK1	854026	2.7355512650353373
max	SRL2	855268	2.034965979108661
max	KHA1	856673	1.1302342243696062
max	GDH1	856224	3.3205868043136206
max	GDH3	852117	4.165799802357288
max	ATG2	852102	1.8735075728849255
max	YTA6	851594	0.5362598748807299
max	MAP1	851944	1.3157290729188482
max	YBR030W	856369	1.3157290729188482
max	SEI1	853326	2.7727563097068653
max	YPT1	852817	2.9793163817234682
max	DBP8	854925	3.2077026794306662
max	STE11	854299	2.8997804426538503
max	FAP7	851380	3.181097121238555
max	ERV46	856674	1.612232204550343
max	YML082W	855059	5.948421879335905
max	BUD6	851146	1.612232204550343
max	YOR304C-A	851006	1.0808363235344327
max	AIM45	850785	2.7355512650353373
max	ATP11	855461	3.2077026794306662
max	TRP2	856239	4.355274310425295
max	TRP3	853924	0.45669784270569197
max	YIL096C	856906	4.373500045939622
max	UTR1	854081	1.1302342243696062
max	YEF1	856400	1.1256152613212898
max	SPI1	854651	2.2431069924607656
max	IDP1	852547	2.708699090474871
max	SEY1	854184	2.7727563097068653
max	SIR3	855366	None
max	RIM11	853246	1.0808363235344327
max	YPT31	852899	2.417288061753892
max	SQT1	852621	1.3157290729188482
max	TLG1	856769	1.1302342243696062
max	COX6	850870	3.149331393088092
max	COX4	856370	4.71425153899742
max	TMA20	856006	2.2126011500147436
max	TMA22	854177	None
max	RRD1	851938	1.503092689664495
max	VPS51	856067	2.979146749094222
max	MLC2	853158	1.612232204550343
max	SCW4	853659	0.0
max	YLR287C	856937	None
max	VPS54	854887	1.2041567253818783
max	YOS9	853939	4.450606243783607
max	RFS1	855817	3.0748606576186335
max	YME1	852062	2.155515061058203
max	LRC5	851537	1.2663897396167665
max	LOT5	854807	1.0808363235344327
max	SUT1	855826	2.3635216944196356
max	TRR1	854573	1.9863712276270196
max	TRR2	856396	1.3157290729188482
max	HXT4	851439	3.847676514089849
max	IFH1	852032	2.516975050014811
max	CIK1	855048	5.279098240214931
max	REV1	852771	2.9793163817234682
max	MNL1	854796	4.22099418906665
max	PDI1	855942	3.1669110658179465
max	ERG24	853933	2.11907121760421
max	HEH2	851914	2.50246861138792
max	BNA3	851965	2.5508157431918526
max	YKR017C	851327	2.7856890270980537
max	YDR049W	855629	3.4879040129095986
max	YMR315W	851913	1.768134622586678
max	CKI1	856848	1.6834247631515635
max	YGL036W	856252	1.0808363235344327
max	GDS1	856625	1.3157290729188482
max	DEF1	853438	1.6834247631515635
max	PEP1	853839	2.708699090474871
max	HRT1	851751	2.0755700826770083
max	YPR114W	855852	1.2041567253818783
max	SKN1	9164979	None
max	NIF3	851132	1.3157290729188482
max	PBP1	852864	2.9793163817234682
max	SSE1	851289	2.5862457365001563
max	DNM1	856647	6.013638354505616
max	ILV2	856315	4.117702285500699
max	TRK1	852600	1.022988228636967
max	SAC1	850529	3.689856037424042
max	PRS1	855411	1.3157290729188482
max	PRS3	851718	4.117702285500699
max	CAC2	855881	3.2077026794306662
max	YBR012W-B	853020	2.590524144380555
max	YMR291W	852314	1.6834247631515635
max	INP2	853741	2.2780198067625244
max	KCS1	854523	3.47465206547433
max	SDH1	853154	3.149331393088092
max	SDH2	855995	None
max	SKI8	856161	3.4181450064382775
max	NDE2	850792	2.047135816894888
max	SUP35	855636	3.4130569875589534
max	YDR357C	855981	2.0755700826770083
max	STT4	852466	2.7727563097068653
max	DSS4	856846	4.742436986090869
max	YPR091C	856225	None
max	BRE1	856815	5.769136852516478
max	LGE1	856290	6.3482847318954
max	YDR051C	851566	2.3586506055257126
max	PIR1	856716	2.50246861138792
max	FBP26	856112	3.181097121238555
max	YLR345W	854623	3.397728511920444
max	HXK2	851674	3.47465206547433
max	SCD6	854572	0.2865594728799166
max	AOS1	850532	3.5374791613700847
max	UBA2	9164871	2.50246861138792
max	APN1	852107	2.1798950352268016
max	ADE17	850344	2.11907121760421
max	RGD2	850769	1.2041567253818783
max	GIC1	851296	None
max	CAF16	854134	None
max	SAH1	852193	1.0808363235344327
max	YLL032C	853874	1.3157290729188482
max	YML119W	854686	0.2865594728799166
max	PPT1	851410	1.3157290729188482
max	VPS27	851876	3.149331393088092
max	MRE11	851743	2.3592120131962857
max	XRS2	852291	3.5374791613700847
max	ILS1	854648	1.3157290729188482
max	YPL183C	853624	1.3113943198257032
max	DOP1	853451	2.9409840199016575
max	MON2	851532	7.141221383063716
max	BIR1	856002	2.8291157370607563
max	SLI15	853338	5.045597550800774
max	GPA1	852831	2.9409840199016575
max	NCP1	856893	2.267106039888674
max	STV1	1466511	2.0755700826770083
max	ATG13	850997	3.4316832782090096
max	EST3	853855	2.50246861138792
max	PYK2	855782	2.1143265319262583
max	CNM67	855677	None
max	UBX2	854448	2.9793163817234682
max	OXR1	855673	1.3157290729188482
max	APE2	853668	2.9793163817234682
max	SFP1	852115	1.1302342243696062
max	YDR061W	852900	3.0748606576186335
max	URK1	851191	3.3186562272438613
max	YPL225W	852692	2.2961550188067372
max	JJJ1	854705	2.9409840199016575
max	YOR251C	856468	2.7856890270980537
max	DBR1	856617	3.5817999961866662
max	DRN1	853522	1.768134622586678
max	VPS9	851693	None
max	NUM1	854029	1.3157290729188482
max	AAH1	856611	4.1444314679515895
max	SAF1	853467	3.7785582952855843
max	TFB2	853128	2.4355756091461926
max	TFB5	851676	4.230866420677012
max	SKG3	851922	2.8997804426538503
max	TPO2	855641	6.0057673499200845
max	PEX14	852661	2.0755700826770083
max	PEX17	851247	2.7727563097068653
max	GCN2	856038	None
max	DBF20	853389	4.22351147507804
max	MOB1	852258	4.665468790997462
max	YOR131C	854153	1.768134622586678
max	TMA7	853783	1.0808363235344327
max	YMR185W	855865	1.0808363235344327
max	ZPR1	854808	1.9851444628547508
max	CLC1	856677	4.55945586287321
max	LYS2	853465	6.283712247094007
max	LYS5	852768	1.0808363235344327
max	TAZ1	856754	2.034965979108661
max	AIM30	852212	2.2126011500147436
max	LIA1	854296	1.768134622586678
max	GYP5	856788	3.5365194223454117
max	GRE3	850347	1.768134622586678
max	KIC1	9164886	None
max	SOG2	853899	3.556087053992725
max	SLN1	855962	3.573453912106915
max	NUP192	851727	3.865775206707121
max	PBI2	9164932	2.9409840199016575
max	ATP4	856039	3.4181450064382775
max	RAD34	856843	2.50246861138792
max	PSK1	851084	3.47465206547433
max	YPI1	854135	2.4355756091461926
max	ELC1	851544	1.612232204550343
max	SPE3	855450	1.0808363235344327
max	SPE4	852179	6.912099266377172
max	STE12	854746	1.6851845046909508
max	CYS3	856521	1.768134622586678
max	BOS1	856439	1.1302342243696062
max	NPR2	851789	3.4181450064382775
max	YSC84	855690	1.8735075728849255
max	TSR2	854417	5.501899384403727
max	TYW3	855793	3.3205868043136206
```
