## Supplementary material for "BioFabric Visualization of Network Alignments": Case Study Files: CaseStudy-III-y2kr-SC-s3-0.010-importance-0.990.0.resnik

```
max	RPL14B	855466	6.150520381572836
max	RPL28	852185	6.150520381572836
max	MED2	856226	3.2077026794306662
max	ROX3	853713	6.253918188062813
max	RPL32	855585	4.973069454497405
max	RPS9B	853993	6.3477341058589385
max	HSP26	850982	5.0926126457042775
max	YDJ1	855114	6.913502775379492
max	RPS11A	855543	7.099585894059918
max	RPS9A	851162	7.099585894059918
max	BMS1	855174	7.099585894059918
max	UTP13	853158	1.612232204550343
max	KAP95	856115	4.772775891674184
max	SRP1	855013	4.772775891674184
max	RPS0A	855826	6.150520381572836
max	RPS0B	850843	4.114664007773189
max	RPL31B	856319	2.155515061058203
max	RPL6A	852870	4.114664007773189
max	RPL18A	853956	3.4263813512088257
max	MRP51	854793	2.6618765124989987
max	MRPS16	853934	3.4263813512088257
max	RPL25	856243	2.7727563097068653
max	RSA4	852967	4.429434230014175
max	LSM2	853147	3.4316832782090096
max	PRP8	854435	3.4316832782090096
max	SMD1	853712	4.41395661701688
max	SMX2	854886	3.4316832782090096
max	RPN10	855730	4.088355620584717
max	SEM1	9164921	4.889025894248895
max	PRP43	852026	6.586910647357986
max	PRP46	856218	3.4316832782090096
max	AIR2	855668	2.7856890270980537
max	NRD1	856356	0.5362598748807299
max	HCA4	853714	5.923504901713445
max	RPL8B	854229	6.586910647357986
max	YCR102C	850781	0.0
max	YNL134C	855192	None
max	HTA1	856140	3.5374791613700847
max	RSC6	856543	1.612232204550343
max	MAK5	854321	3.3136953958436597
max	NOP1	856371	5.501899384403727
max	RPL42B	853129	4.973069454497405
max	RPS6B	852058	6.3823789432383755
max	TFC6	856647	3.4181450064382775
max	TFC8	853982	2.0755700826770083
max	RPS11B	853587	7.940317141633042
max	RPS15	851419	6.150520381572836
max	RPN13	856723	2.0880852406974593
max	RPT1	850695	4.41395661701688
max	NOP2	850764	6.586910647357986
max	URB1	851325	4.913504285060661
max	RSA3	851194	None
max	NOP7	852922	6.586910647357986
max	RPL3	854130	4.41395661701688
max	GSP1	851223	6.003410992631682
max	GSP2	851249	4.6563481183917546
max	RSC58	852324	2.11907121760421
max	RSC9	853800	2.2961550188067372
max	RPL26A	851606	4.429434230014175
max	RPS2	855773	5.872489203346157
max	LRC4	852449	4.484804891349172
max	MRPL1	854960	3.4263813512088257
max	MAF1	854237	0.2865594728799166
max	RPO31	850631	1.612232204550343
max	SEN1	854534	2.0755700826770083
max	SRO9	853723	2.0755700826770083
max	NGG1	853877	4.335778835952857
max	TAF7	850384	5.764229414606139
max	ARP9	852403	None
max	RPA135	851131	2.145499804656952
max	RPA14	856260	1.1302342243696062
max	RPL5	851890	5.495819561665125
max	RPS7A	855655	6.150520381572836
max	RPB2	856888	3.4316832782090096
max	TAF14	854447	1.612232204550343
max	ARP7	852951	2.516144829958822
max	RPS23A	855772	5.872489203346157
max	RPS7B	855985	5.872489203346157
max	PRP4	852037	2.0755700826770083
max	SPP381	854829	5.767796070192714
max	DIB1	850554	2.0755700826770083
max	PRP6	851557	4.41395661701688
max	IMP4	851498	3.4263813512088257
max	MPP10	853805	2.034965979108661
max	RPL1B	850590	7.228354500615759
max	RPL20A	854937	2.3635216944196356
max	GCD6	854995	2.4355756091461926
max	SUI2	852020	2.4355756091461926
max	KRI1	854263	7.099585894059918
max	KRR1	850397	7.099585894059918
max	RPL35B	853075	4.973069454497405
max	MED1	852294	5.264412091025398
max	SRB8	855404	3.4019403474031575
max	LSM7	852575	3.4316832782090096
max	SMD2	856422	3.4316832782090096
max	RPL12B	852748	4.973069454497405
max	RPS22B	852911	6.340535442822916
max	SSN2	851404	2.7307667028477205
max	MMS2	856845	2.2126011500147436
max	SIP5	855200	1.0808363235344327
max	MRPS17	852060	3.4263813512088257
max	RSM23	850919	3.4263813512088257
max	RPL36A	852553	4.973069454497405
max	RPS3	852443	5.872489203346157
max	NUP60	854786	3.854703392740071
max	KRE11	856100	4.41395661701688
max	TRS23	850341	1.6834247631515635
max	RPL24A	855226	5.242324357771021
max	DRE2	853718	3.5374791613700847
max	TAH18	850538	3.863178580859855
max	ADH1	851934	1.9851444628547508
max	USE1	855258	5.436312970183665
max	PUF4	852319	4.114664007773189
max	MRP4	851924	3.4263813512088257
max	MRPS9	855591	6.789496944284839
max	UBA1	850308	0.0
max	YDR415C	1466399	6.286658245306182
max	RPL13A	853382	5.495819561665125
max	VID24	854893	3.181097121238555
max	RPL4A	856384	4.973069454497405
max	RPP0	852479	6.150520381572836
max	RPL15A	855628	6.150520381572836
max	RPS25A	856388	6.150520381572836
max	CIC1	851990	3.4263813512088257
max	PUF6	856805	4.973069454497405
max	NSA2	855536	6.586910647357986
max	RLP7	851921	5.495819561665125
max	EHD3	850298	3.4263813512088257
max	MRPS28	854245	3.4263813512088257
max	LSM6	856223	2.0755700826770083
max	RPS14B	853262	6.150520381572836
max	SIK1	851388	5.501899384403727
max	NOB1	852359	3.397728511920444
max	RPS13	851169	6.150520381572836
max	DAM1	851996	4.41395661701688
max	SPC19	854998	1.768134622586678
max	DRS1	850549	7.528337352503684
max	FPR4	855544	4.41395661701688
max	RPP2A	852853	6.150520381572836
max	BFR1	855399	4.484804891349172
max	ARX1	853135	5.495819561665125
max	ERB1	854489	3.4263813512088257
max	CLU1	851369	6.150520381572836
max	KAP123	853855	2.8291157370607563
max	MRP13	852982	3.4263813512088257
max	TIM44	852632	2.2126011500147436
max	RPS1A	851937	5.872489203346157
max	SBP1	855833	3.4263813512088257
max	NOG2	852127	3.4263813512088257
max	PGD1	851568	5.264412091025398
max	SRB2	850495	4.732006738708539
max	SRB4	855737	2.7307667028477205
max	NOP12	855436	3.4263813512088257
max	SDA1	855930	2.6618765124989987
max	RPL27B	852254	7.228354500615759
max	RPL16B	851611	4.973069454497405
max	RPS4B	853248	6.3477341058589385
max	MSH2	855775	1.612232204550343
max	ROX1	850785	1.9863712276270196
max	RPL20B	852379	6.150520381572836
max	RPL31A	855410	4.973069454497405
max	OLA1	852780	1.0808363235344327
max	YEF3	852885	3.8610530403717918
max	MED11	851810	5.264412091025398
max	BRR2	852873	3.4316832782090096
max	RSE1	856731	2.0755700826770083
max	RPL7B	854902	6.586910647357986
max	ABF2	851314	3.311966724769276
max	HSH155	854882	3.4316832782090096
max	PDC1	854966	2.63530493483855
max	DHH1	852003	5.592496279755953
max	PRP38	856608	1.612232204550343
max	CDC48	853857	3.4263813512088257
max	UFD1	855155	5.394247760318117
max	RPL18B	855190	5.242324357771021
max	SNU71	856886	1.4643165931851907
max	RPS24B	852976	6.150520381572836
max	RRS1	855415	3.4263813512088257
max	PFS2	852996	4.170416468560107
max	RPL4B	851933	5.985667184109133
max	RPA190	854046	2.145499804656952
max	RPC10	855438	2.145499804656952
max	RPP1A	854740	6.099024843406667
max	APC1	852013	4.206014529897578
max	CDC16	854791	4.117702285500699
max	RPS4A	854117	6.340535442822916
max	RRP12	852378	2.034965979108661
max	VPS17	852087	2.417288061753892
max	VPS29	856200	2.0755700826770083
max	RPL2A	852188	4.973069454497405
max	IMP3	853705	2.6618765124989987
max	YLR003C	855596	1.1302342243696062
max	TFG2	850385	1.1302342243696062
max	GAR1	852487	5.501899384403727
max	RPL1A	855232	6.150520381572836
max	RPL9A	855283	6.150520381572836
max	TAF6	853192	5.764229414606139
max	RPS1B	852754	6.340535442822916
max	CDC73	853808	4.732006738708539
max	CTR9	852199	6.314542809879248
max	SYF1	853036	4.41395661701688
max	ADA2	852295	4.948242263473772
max	MED7	852283	2.8291157370607563
max	MCM22	850782	2.7727563097068653
max	NKP2	851653	2.0755700826770083
max	EDC3	856425	4.41395661701688
max	PBY1	854693	3.5412309695227737
max	RPS6A	851058	6.150520381572836
max	NAB3	850457	1.6851845046909508
max	RPL38	856156	6.150520381572836
max	SOH1	854382	2.7307667028477205
max	HOS4	856105	2.7795054412373976
max	SET3	851135	3.0529504898945565
max	EFB1	851988	3.521186911193532
max	TEF2	853347	2.9793163817234682
max	STO1	854339	5.0926126457042775
max	CEF1	854544	3.4316832782090096
max	CWC23	853168	2.0755700826770083
max	RPS24A	854715	5.872489203346157
max	CBC2	855257	2.034965979108661
max	UTP7	851620	2.034965979108661
max	SNL1	851630	2.9409840199016575
max	YLR173W	854169	1.3157290729188482
max	KRE33	853015	6.789496944284839
max	RPL16A	850994	6.150520381572836
max	DED1	852206	4.114664007773189
max	NIP1	852263	3.4263813512088257
max	SKT5	854972	2.3635216944196356
max	TYS1	853910	5.411925379905303
max	RPS8B	855787	3.4263813512088257
max	NOP15	851022	3.962506395666893
max	RPL7A	851476	6.150520381572836
max	MRPL22	855332	5.767796070192714
max	MRPL35	852983	3.4263813512088257
max	RPL30	856544	6.150520381572836
max	SRP21	855144	2.0755700826770083
max	SRP72	854662	4.772775891674184
max	SNP1	853357	1.394573148420234
max	TIF4631	853737	3.4263813512088257
max	CRP1	852049	1.768134622586678
max	YMR196W	856843	1.3113943198257032
max	SPT7	855049	4.995075611400121
max	COG3	850484	2.0755700826770083
max	COG8	855372	2.0755700826770083
max	RPL11B	852646	6.586910647357986
max	RPL26B	856094	4.973069454497405
max	COG4	855383	1.2663897396167665
max	SOF1	1466409	None
max	YPL183W-A	851984	4.913504285060661
max	YHC1	854096	1.9851444628547508
max	CHL4	853638	3.311966724769276
max	CFT2	856743	4.170416468560107
max	ATP2	852732	2.3586506055257126
max	SAR1	854325	4.414768360646782
max	SKI3	855743	3.916226750203219
max	CRN1	853986	6.370019150648373
max	RVS161	851083	3.311966724769276
max	NAM8	854284	4.41395661701688
max	SMB1	856607	3.4316832782090096
max	RPS18A	855414	9.492596640227193
max	MPE1	850442	4.170416468560107
max	RPL36B	854409	6.150520381572836
max	SMD3	850613	3.4316832782090096
max	MRPL20	856570	3.4263813512088257
max	MRPL3	854330	3.962506395666893
max	LCP5	856839	7.012330369995696
max	PAC10	856562	2.2126011500147436
max	PFD1	856768	2.1422232031921813
max	TAF12	855700	5.09222010399168
max	CBF5	856203	3.4263813512088257
max	TAF10	854912	5.764229414606139
max	TAF4	855116	5.764229414606139
max	MTR4	855699	2.3586506055257126
max	KGD1	850713	2.0755700826770083
max	LPD1	856587	3.3205868043136206
max	NOC2	855039	3.4263813512088257
max	GYL1	855806	1.1256152613212898
max	RVS167	856193	None
max	RPL19B	851477	6.150520381572836
max	CCT8	852445	2.0755700826770083
max	PLP2	852821	2.516352320363135
max	RPL33A	853349	5.495819561665125
max	PRE2	851074	4.41395661701688
max	SCL1	856719	2.0755700826770083
max	DIS3	852194	4.869077315570905
max	MTR3	850792	3.4316832782090096
max	PRE8	855983	3.4991433312769384
max	RPS26B	855643	5.872489203346157
max	MRPS5	854487	3.4263813512088257
max	MRT4	855727	3.4263813512088257
max	MRPS8	851548	4.429434230014175
max	RSM25	850820	3.4263813512088257
max	SCP160	850777	4.414768360646782
max	SPT16	856844	3.854703392740071
max	YNR036C	852704	3.4263813512088257
max	MAK21	850716	3.4263813512088257
max	NUG1	850320	5.0926126457042775
max	RPL6B	852555	2.3635216944196356
max	NOG1	851160	3.4263813512088257
max	SPT15	850873	5.164638886554558
max	TAF11	851071	5.764229414606139
max	RBG1	855599	2.155515061058203
max	LHP1	851708	2.8291157370607563
max	SRP14	852787	4.772775891674184
max	RPS22A	852489	6.150520381572836
max	SSF1	852571	3.4263813512088257
max	RFA3	855217	6.2098661444922865
max	RIM1	853619	1.0808363235344327
max	MSI1	853217	2.0755700826770083
max	RLF2	854403	2.7727563097068653
max	PAB1	851466	3.5365194223454117
max	STE2	850698	3.62277674188198
max	YTA12	851123	1.3157290729188482
max	RTT102	853861	2.8291157370607563
max	RGR1	856320	2.7307667028477205
max	ACT1	855821	7.13357609428847
max	NHP10	854064	3.8779827498148656
max	TIF6	854983	4.114664007773189
max	CTK1	851860	3.962506395666893
max	GBP2	852968	4.450606243783607
max	MRPL15	854956	3.962506395666893
max	EBP2	851636	5.923504901713445
max	RPL23B	851637	1.3157290729188482
max	RPL13B	856424	2.0771316981573236
max	YHI9	854586	2.0771316981573236
max	LCD1	853433	2.979146749094222
max	RFA2	853506	2.4355756091461926
max	RSM26	850649	3.4263813512088257
max	RSM27	856553	3.4263813512088257
max	RPS16B	853674	6.150520381572836
max	DBP10	854673	3.4263813512088257
max	SGF29	856146	5.764229414606139
max	SRC1	856565	3.149331393088092
max	YRA1	851831	4.450606243783607
max	GIM4	854527	1.0808363235344327
max	GIM5	851040	2.2126011500147436
max	FBA1	853364	2.590524144380555
max	RPL40A	854612	4.114664007773189
max	BEM2	850607	2.7795054412373976
max	RPS20	851122	6.150520381572836
max	AFG3	852854	3.2077026794306662
max	RPL17A	852975	4.973069454497405
max	CFT1	850760	4.170416468560107
max	YTH1	851903	4.170416468560107
max	RPS5	852212	3.8610530403717918
max	SPT3	852947	4.335778835952857
max	MRPL10	851821	3.4263813512088257
max	MRPL40	855632	2.4355756091461926
max	MTR10	852709	2.861505420737625
max	TUB1	853033	4.9876561223145846
max	TSR1	856725	4.913504285060661
max	ELG1	855512	3.5374791613700847
max	RFC2	854739	2.0755700826770083
max	MRPL6	850528	3.4263813512088257
max	MRPS35	853458	3.4263813512088257
max	SNU23	851967	2.50246861138792
max	GRH1	855104	3.311966724769276
max	VPS21	854002	2.417288061753892
max	STM1	855960	4.114664007773189
max	CAF130	854161	3.8779827498148656
max	EGD2	856076	3.486106653642967
max	RPL8A	852082	6.150520381572836
max	MIS1	850931	4.0126524025678805
max	NAS6	855539	4.41395661701688
max	JIP5	853026	1.612232204550343
max	ACS2	856087	5.4004149090660345
max	GPM1	852122	2.6618765124989987
max	RPS8A	856895	2.9409840199016575
max	CKB2	851441	4.230866420677012
max	VHS3	854275	3.3205868043136206
max	TAF1	856023	7.7878485479887685
max	MRPL4	850981	3.4263813512088257
max	IES2	855122	1.8712291003829864
max	DBP9	852742	7.757995584839088
max	HMO1	856352	3.4263813512088257
max	YAR010C	1466510	None
max	RPS14A	852775	6.150520381572836
max	RPC25	853039	1.612232204550343
max	RPC82	854685	0.2865594728799166
max	RPL27A	856552	5.495819561665125
max	BUD4	853793	1.3157290729188482
max	CDC11	856409	5.559324490979413
max	MRPL17	855888	3.4263813512088257
max	YHR131C	854463	1.0808363235344327
max	MED8	852284	2.8291157370607563
max	RPL29	854329	4.973069454497405
max	PTA1	850329	1.768134622586678
max	RTF1	851320	4.915406873153609
max	RPN3	852995	2.0755700826770083
max	RPT6	850435	4.41395661701688
max	POB3	850705	3.8610530403717918
max	RPN2	856126	4.41395661701688
max	EFT1	854150	2.933742367884358
max	YBR246W	852126	1.3157290729188482
max	MED6	851811	3.8779827498148656
max	GUS1	855728	5.0926126457042775
max	TSA1	853481	4.536769582625933
max	YAP1	853264	6.511790016889878
max	GLC7	852750	5.807892557523738
max	REG1	854910	4.371723853393608
max	GCN1	851161	2.0755700826770083
max	YHR020W	854242	2.0755700826770083
max	LEA1	851408	2.50246861138792
max	PRP40	856268	1.8712291003829864
max	UTP30	856149	0.45669784270569197
max	RPS17B	852852	6.864177708816991
max	RPS25B	9164872	None
max	NIP7	853960	3.4263813512088257
max	TOP2	853623	0.2865594728799166
max	PBP4	851091	2.2961550188067372
max	HAS1	851694	3.4263813512088257
max	BRX1	850413	3.4263813512088257
max	RMD5	851983	3.181097121238555
max	PRE7	851208	2.0755700826770083
max	PRP11	855229	4.41395661701688
max	NSA1	852242	3.4263813512088257
max	IMD3	852686	5.0926126457042775
max	IMD4	856404	2.047135816894888
max	UTP6	853692	2.8291157370607563
max	TAF5	854680	5.764229414606139
max	SPB4	855231	3.4263813512088257
max	DPB4	855180	4.117702285500699
max	ISW2	856421	4.361710595831389
max	POP4	851576	2.8291157370607563
max	SNM1	852765	2.8291157370607563
max	GSG1	852779	7.227751875215995
max	TRS120	852938	2.0755700826770083
max	TUB3	854488	2.50246861138792
max	RSM18	856267	3.4263813512088257
max	RSM28	853762	3.4263813512088257
max	DAD2	852207	1.768134622586678
max	NSL1	855944	1.1302342243696062
max	TAT1	5814844	None
max	DIP2	854551	3.4263813512088257
max	GLE2	850303	6.637830737785244
max	NUP116	852866	3.8610530403717918
max	SEC53	853423	3.873404233871612
max	PRP39	852952	2.034965979108661
max	PRP42	853025	1.8712291003829864
max	SIT4	851841	5.588008613286566
max	RPS26A	851515	5.872489203346157
max	SRB6	852451	4.170416468560107
max	RPF2	850434	3.4263813512088257
max	NOP53	854939	5.501899384403727
max	PWP2	853318	5.0926126457042775
max	UTP15	852639	3.0529504898945565
max	CKA2	855066	2.50246861138792
max	HOT1	853499	4.319695535084689
max	MRPL23	850839	5.0926126457042775
max	MRPL24	852964	3.4263813512088257
max	MSL1	855866	2.0755700826770083
max	MRPL36	856312	3.4263813512088257
max	HAT2	852624	4.292157563070673
max	HHF1	852593	2.4355756091461926
max	COG1	855121	2.0755700826770083
max	PSH1	853988	2.1143265319262583
max	POR1	854590	2.9793163817234682
max	LOC1	852585	3.4263813512088257
max	NOC3	852419	3.4263813512088257
max	FIP1	851559	4.170416468560107
max	REF2	855139	4.475071555097122
max	RSM19	855118	6.3823789432383755
max	RSM24	853376	3.4263813512088257
max	HYP2	850774	4.258185411757874
max	BUD31	854328	2.0755700826770083
max	CWC22	850708	4.484804891349172
max	TIF4632	855891	3.4263813512088257
max	APC9	852955	4.335778835952857
max	CIN4	855437	1.6834247631515635
max	DBP2	856295	2.9793163817234682
max	BLM10	850941	5.2102880338120565
max	RPT5	853320	3.2077026794306662
max	BFR2	852039	3.4263813512088257
max	ENP2	853249	3.4263813512088257
max	TIF5	851200	4.913504285060661
max	ASC1	852495	3.3205868043136206
max	LUC7	854986	2.034965979108661
max	UTP22	850750	3.4263813512088257
max	ENO2	855841	3.4316832782090096
max	POL4	856485	3.782721651571835
max	RPL10	851948	4.973069454497405
max	MRPL39	851471	3.4263813512088257
max	PEP4	851312	2.4433156998160115
max	RTN1	856541	3.4181450064382775
max	LSB1	855275	3.311966724769276
max	ISA2	853867	5.131880476152474
max	FPR3	856574	4.372354930098319
max	TAF3	851897	5.764229414606139
max	RPL43B	851702	None
max	HHF2	852481	2.347064657905978
max	VPS1	853581	5.991591873466832
max	HRB1	855507	4.450606243783607
max	RLR1	855041	4.450606243783607
max	ARP8	852497	4.335778835952857
max	LYS12	855774	2.708699090474871
max	TIF2	852532	2.2961550188067372
max	RPT3	856012	4.41395661701688
max	RPC31	854324	1.6834247631515635
max	MDN1	851575	3.4263813512088257
max	HDA1	855580	2.0808501500737306
max	HDA3	856184	1.612232204550343
max	SPB1	850682	7.757995584839088
max	RIX7	853875	3.4263813512088257
max	SEC10	855470	2.0755700826770083
max	SEC3	9164878	None
max	MRP1	856255	3.4263813512088257
max	PMA1	854796	3.8610530403717918
max	PTI1	856297	4.170416468560107
max	MUD1	855779	2.034965979108661
max	PNO1	854794	3.4263813512088257
max	ENT3	854465	2.7727563097068653
max	NOP14	855270	6.3823789432383755
max	GFA1	852109	2.145499804656952
max	DIM1	854342	2.1143265319262583
max	APL3	854942	2.0755700826770083
max	APM4	855532	4.450606243783607
max	BUD21	850614	2.034965979108661
max	UTP8	853305	7.012330369995696
max	MRPL16	854485	3.4263813512088257
max	RPS28B	854199	3.3205868043136206
max	FIG4	854448	2.8291157370607563
max	VAC14	854115	1.3157290729188482
max	NUP120	853275	4.663838557216626
max	SEC13	853522	3.5365194223454117
max	OSH2	854453	2.50246861138792
max	SWH1	851520	3.2987204896746998
max	GLO3	850292	1.1302342243696062
max	SEC21	850459	1.1302342243696062
max	LSM4	856742	4.206014529897578
max	LSM5	852880	4.206014529897578
max	SDC1	855533	2.7727563097068653
max	SHG1	851957	3.854703392740071
max	ARP4	851723	6.4567744784751655
max	SWC5	850409	5.764229414606139
max	RPL17B	853701	4.973069454497405
max	TRS33	852421	4.41395661701688
max	MOT1	852456	2.11907121760421
max	NAM9	850422	3.4263813512088257
max	NAN1	851394	5.0926126457042775
max	YGR054W	854028	6.340535442822916
max	YKU70	855026	2.417288061753892
max	YKU80	855223	5.305189090157673
max	NOC4	856766	2.9409840199016575
max	YKE2	856364	2.2126011500147436
max	CSR1	851387	2.2961550188067372
max	CHD1	853409	3.2077026794306662
max	CDC28	853928	8.829058733081105
max	CLB3	856376	1.50119625648681
max	CTF3	852499	3.6469610135541406
max	NKP1	856062	2.0755700826770083
max	YGR126W	851060	1.1302342243696062
max	PRP45	855959	4.41395661701688
max	GCD7	852468	4.019625931525381
max	GCN3	854149	3.5374791613700847
max	SNF2	855315	3.181097121238555
max	CMK2	855373	3.3186562272438613
max	EDE1	854533	5.045597550800774
max	YAK1	855134	None
max	YPL247C	856708	1.0808363235344327
max	NUT1	853442	2.7307667028477205
max	TRA1	855757	4.995075611400121
max	SNU66	851140	2.0755700826770083
max	SNU56	852858	1.9999911021310925
max	FKS1	854761	7.307794582889532
max	BNI4	856080	3.935482619131941
max	HTL1	850400	2.11907121760421
max	MRP20	856307	3.4263813512088257
max	CAF20	853413	3.4181450064382775
max	CDC33	852804	4.429434230014175
max	RPP2B	856776	4.973069454497405
max	ECM10	853252	3.47465206547433
max	TRX1	853057	None
max	RPL11A	856163	2.4355756091461926
max	RRP1	852073	3.4263813512088257
max	HRR25	853610	2.9409840199016575
max	CSE2	855571	6.253918188062813
max	RPL33B	853097	4.114664007773189
max	SPT20	856360	4.335778835952857
max	ASF1	852260	4.732006738708539
max	HHT2	854957	1.612232204550343
max	SPT8	856453	4.335778835952857
max	RLI1	9164967	5.501899384403727
max	RPB9	856741	3.4316832782090096
max	RPL9B	853937	3.4263813512088257
max	CPA2	851435	2.0880852406974593
max	SMC3	854741	3.2077026794306662
max	PRP21	850372	2.1798950352268016
max	YGR283C	851027	1.768134622586678
max	LSM1	852372	3.4991433312769384
max	SNU114	854119	2.0880852406974593
max	SSZ1	851381	1.0808363235344327
max	HHT1	850389	0.2865594728799166
max	HTA2	851931	2.0755700826770083
max	HAT1	851378	None
max	ORC2	855166	4.292157563070673
max	HSP60	851632	4.41395661701688
max	MTO1	850797	4.863999321343962
max	BCY1	856650	4.41395661701688
max	TPK2	855182	2.7727563097068653
max	PRR1	9164902	None
max	RPT4	854844	5.504298700036318
max	RVB2	855267	5.764229414606139
max	SWC3	856891	5.764229414606139
max	RPB10	851304	2.145499804656952
max	RPN7	856604	2.0755700826770083
max	EAF1	852373	6.152414449716429
max	YNG2	852001	6.206408367338696
max	RPN5	850763	2.0755700826770083
max	SEC23	856558	4.355056800908396
max	SEC24	853651	1.2663897396167665
max	SEC6	9164982	None
max	ABP1	851928	5.592496279755953
max	IDH2	851319	3.4316832782090096
max	RPN1	851678	4.889025894248895
max	TIP20	854898	6.580057886221166
max	YKT6	854282	6.335596219077081
max	ECM16	851052	7.099585894059918
max	POP5	852100	2.8291157370607563
max	POP6	854019	2.8291157370607563
max	SSN3	853895	2.915169756215887
max	RPS19B	853565	5.872489203346157
max	KGD2	852303	4.01939269537272
max	UTP20	850440	5.0926126457042775
max	PUP3	852767	2.0755700826770083
max	CSN12	852736	4.206014529897578
max	FUN12	856459	5.501899384403727
max	ACO1	853418	2.7727563097068653
max	ALG12	854170	3.4879040129095986
max	VMA2	852987	3.2077026794306662
max	VMA8	853062	2.0755700826770083
max	INO80	850744	4.732006738708539
max	RPL19A	853684	5.495819561665125
max	SKI6	855549	4.869077315570905
max	MGM1	853034	3.1574731762356083
max	NOP58	856351	5.0926126457042775
max	NSR1	856813	2.9793163817234682
max	SNF12	854949	3.4316832782090096
max	ILV1	855068	1.6834247631515635
max	MNN11	855269	2.0755700826770083
max	RPS30A	853578	5.872489203346157
max	KAR2	856918	4.361710595831389
max	GCD2	850904	2.4355756091461926
max	EAF5	852059	7.13357609428847
max	UME1	853093	2.7727563097068653
max	RPS16A	853820	3.2077026794306662
max	POL1	852074	4.277807383820441
max	POL12	850587	0.2865594728799166
max	NOP4	851484	3.4263813512088257
max	EPL1	852719	4.230866420677012
max	MRPL28	852084	3.4263813512088257
max	MRPL8	856919	3.4263813512088257
max	IMG1	855281	3.4263813512088257
max	SWC4	851745	6.206408367338696
max	SWR1	853191	5.764229414606139
max	PSR2	851567	3.5374791613700847
max	WHI2	853353	5.583169593979869
max	MHR1	856197	3.4263813512088257
max	LSG1	855918	5.495819561665125
max	SEC15	9164912	None
max	GCN5	855701	5.4004149090660345
max	SWI1	856398	8.477634380846009
max	CDC26	853535	6.049096878874349
max	RSM10	855977	3.4263813512088257
max	SWS2	853335	3.4263813512088257
max	YMR310C	851701	1.768134622586678
max	LSM3	854810	4.41395661701688
max	PRP24	856576	3.4181450064382775
max	SWP82	851264	2.7727563097068653
max	SGF11	852277	4.335778835952857
max	ORC1	854710	4.292157563070673
max	CUS1	851542	2.3592120131962857
max	PRP9	853456	2.0755700826770083
max	EAF6	850347	9.63143308508141
max	NTO1	853783	2.0755700826770083
max	SAS3	854255	1.612232204550343
max	DLD3	852414	3.181097121238555
max	PRE5	856863	2.0755700826770083
max	RRP9	1466438	1.1302342243696062
max	PRE6	856264	2.0755700826770083
max	MRPL44	851827	3.4263813512088257
max	NET1	9164898	None
max	SIR4	851299	1.2663897396167665
max	MRPL13	852344	3.4263813512088257
max	SNT309	856830	3.4316832782090096
max	RIO2	9164923	4.663838557216626
max	KAP104	856675	3.149331393088092
max	ASE1	854907	1.1302342243696062
max	RET3	851753	1.1302342243696062
max	SHE3	851015	1.6834247631515635
max	SGN1	854866	3.3136953958436597
max	BET3	853451	2.9409840199016575
max	CIA1	853064	4.863999321343962
max	YHR122W	855612	1.2663897396167665
max	IMG2	852896	3.4263813512088257
max	MRPL33	854482	2.9793163817234682
max	CMD1	854133	4.019625931525381
max	YNL208W	852583	2.0755700826770083
max	TIF35	855500	3.4263813512088257
max	SAP155	855799	1.0808363235344327
max	ZUO1	856696	2.8291157370607563
max	RFC3	855040	2.0755700826770083
max	RFC5	854032	2.0755700826770083
max	BRR1	851371	2.1798950352268016
max	CDC40	850439	2.2126011500147436
max	GCD10	850625	2.1422232031921813
max	GCD14	851417	0.45669784270569197
max	RPL2B	850592	6.150520381572836
max	RRP40	853846	4.869077315570905
max	RRP43	850818	4.869077315570905
max	RPN12	853160	0.5362598748807299
max	MPH1	851786	1.768134622586678
max	RCL1	856283	6.965387610748504
max	UTP10	1466468	None
max	CLF1	855362	3.4316832782090096
max	CDC36	850325	8.745382238396973
max	NOT5	856480	3.4263813512088257
max	RTG1	853472	1.1302342243696062
max	HTB2	853201	1.612232204550343
max	ISW1	854181	2.979146749094222
max	RPL21A	851755	4.973069454497405
max	SRB5	851615	7.615112629858171
max	YGR250C	850452	1.768134622586678
max	YGR149W	856257	2.11907121760421
max	ARO1	850636	3.47465206547433
max	SAM1	851770	2.9409840199016575
max	MCM16	851219	2.7727563097068653
max	MMS1	855124	2.3635216944196356
max	RTT101	9164899	None
max	COG2	855382	2.9409840199016575
max	CEG1	853369	3.0529504898945565
max	CET1	856603	4.319695535084689
max	RPC19	852112	4.913504285060661
max	RPC53	856496	0.2865594728799166
max	TFP1	855489	5.769136852516478
max	RPO21	852803	1.503092689664495
max	AME1	852660	4.772775891674184
max	RSC2	851547	2.11907121760421
max	EAF3	855263	6.152414449716429
max	YAF9	856096	5.764229414606139
max	UBC13	851365	1.768134622586678
max	RPL12A	854094	2.7727563097068653
max	HFI1	851032	4.335778835952857
max	RRP5	854118	3.4263813512088257
max	TAF9	850598	5.764229414606139
max	MRP7	856751	3.4263813512088257
max	EXO84	855911	4.915406873153609
max	SEC8	9164971	None
max	ATP1	852850	2.6618765124989987
max	YKL023W	856598	0.5362598748807299
max	MEC1	855524	4.457449418336433
max	RFA1	853460	3.6469610135541406
max	BUD27	852375	4.114664007773189
max	POP2	850340	6.306856376955092
max	DEP1	850694	2.7727563097068653
max	RXT3	855388	2.7727563097068653
max	PXR1	856401	2.3635216944196356
max	BRE2	854657	3.854703392740071
max	SRP68	854085	3.658327526965946
max	RPC11	852824	1.768134622586678
max	SWD2	852860	4.170416468560107
max	PFK1	854080	5.141629605544815
max	DDI1	852266	2.0880852406974593
max	RRP4	852881	4.869077315570905
max	MRP17	855884	3.4263813512088257
max	PRP3	851461	2.0755700826770083
max	PRP31	850562	2.0755700826770083
max	SGF73	850720	5.764229414606139
max	GEA2	851832	8.468045387543775
max	ENP1	852337	7.099585894059918
max	RPS18B	853658	4.429434230014175
max	RPG1	852465	4.663838557216626
max	EMG1	854827	3.7519845507761103
max	KAP114	856697	2.2780198067625244
max	PAP1	856455	4.170416468560107
max	YSH1	852184	4.170416468560107
max	MDM10	853539	4.41395661701688
max	TOM40	851804	3.923616206396971
max	ARP5	852766	5.764229414606139
max	PDA1	854724	4.567223412306452
max	PDB1	854315	3.4316832782090096
max	APL4	855925	3.5365194223454117
max	APS1	852416	2.0755700826770083
max	OSH7	855037	2.9409840199016575
max	NUT2	854283	2.7307667028477205
max	GAL11	854508	2.6618765124989987
max	RRP42	850597	4.869077315570905
max	SME1	856724	4.41395661701688
max	NOP6	856610	7.099585894059918
max	RSC8	855255	2.3635216944196356
max	STH1	850333	1.1302342243696062
max	ELP4	855957	4.863999321343962
max	IKI3	851697	3.5365194223454117
max	MYO5	851900	2.0755700826770083
max	YGL157W	854599	1.1302342243696062
max	CDC25	856159	5.01231802913278
max	RSC3	856337	2.50246861138792
max	SFH1	853702	3.4130569875589534
max	MCM21	854273	3.923616206396971
max	SNF6	854785	2.0755700826770083
max	CDC19	851024	3.1574731762356083
max	CSL4	851847	3.4316832782090096
max	VAB2	850405	1.3157290729188482
max	YLR408C	852932	0.45669784270569197
max	MRPL27	852093	3.4263813512088257
max	EAF7	852814	6.206408367338696
max	NUP2	853371	3.854703392740071
max	DPB2	854252	4.117702285500699
max	SET7	854738	1.768134622586678
max	LUG1	853979	1.9851444628547508
max	NFI1	856322	3.935482619131941
max	ACC1	853334	6.05741540574944
max	CCT5	856129	2.0755700826770083
max	MRP49	853227	3.4263813512088257
max	MRPL9	853681	3.4263813512088257
max	BSP1	850539	2.2961550188067372
max	INP52	851424	3.5817999961866662
max	ACO2	854519	2.63530493483855
max	ILV5	856870	4.165799802357288
max	PAP2	855624	3.5374791613700847
max	ARP6	855276	5.764229414606139
max	OYE2	855268	2.9793163817234682
max	RAD14	856316	2.740209629618614
max	ALY1	852831	2.9409840199016575
max	RSP5	852086	None
max	CTF19	851112	4.772775891674184
max	ESF2	855514	7.012330369995696
max	RFX1	854721	1.1302342243696062
max	RSC4	855864	0.0
max	RSC30	851902	3.4316832782090096
max	SIF2	850810	2.4355756091461926
max	SCC2	854499	3.5374791613700847
max	SCC4	851464	2.2126011500147436
max	RPS10A	854116	4.913504285060661
max	VMA6	851453	2.0755700826770083
max	VPH2	856695	2.417288061753892
max	ATP22	855338	4.736164497436651
max	HRP1	852198	2.3592120131962857
max	MNN10	854381	3.2077026794306662
max	EFT2	850504	3.1574731762356083
max	PSE1	851215	3.935482619131941
max	ULP1	851340	None
max	RPB8	853815	2.145499804656952
max	DPH2	855094	1.0808363235344327
max	KTI11	856911	4.387549437215668
max	ATP16	850506	3.4130569875589534
max	FIT1	855822	0.6319758774292817
max	YMR118C	855498	2.047135816894888
max	POL5	853254	1.2663897396167665
max	ESA1	853167	8.124994412119456
max	MKK1	850524	7.6946833054247605
max	SSC1	851906	4.361710595831389
max	TEF1	854418	2.7727563097068653
max	HOC1	851386	2.0945472970485013
max	MDS3	856089	6.080349422378453
max	SAP185	853599	4.665468790997462
max	MDJ1	855075	2.6618765124989987
max	PSA1	854292	4.366210552406512
max	YOL098C	853377	1.1256152613212898
max	FAS1	852077	2.1143265319262583
max	IMD2	854427	2.2961550188067372
max	FYV10	853585	3.181097121238555
max	MRPL25	852205	3.4263813512088257
max	ESF1	854379	3.962506395666893
max	NPL3	852061	6.6517869492790425
max	RPO26	852946	1.1302342243696062
max	URN1	854067	2.50246861138792
max	TRZ1	856161	2.9793163817234682
max	YMR099C	852789	1.768134622586678
max	SDS3	852921	2.7727563097068653
max	SIN3	856042	2.864751246409875
max	SAP30	855751	2.7727563097068653
max	SNU13	855474	4.504434201982996
max	PAT1	852518	4.77178562917372
max	APS2	853796	4.450606243783607
max	KEM1	856355	4.038384084647284
max	SEC27	852869	1.2041567253818783
max	SEC28	850406	1.1302342243696062
max	ANP1	855664	3.2077026794306662
max	URA3	850656	2.590524144380555
max	ECM29	855613	3.4181450064382775
max	MIR1	850652	1.612232204550343
max	RAV1	856466	3.311966724769276
max	CPR1	856040	3.873404233871612
max	BTT1	853209	3.4991433312769384
max	YJR011C	853743	None
max	NUP1	856521	2.0755700826770083
max	ADD66	853121	2.9409840199016575
max	PBA1	854771	2.2126011500147436
max	YDR341C	856883	2.9793163817234682
max	NHP6A	851506	1.612232204550343
max	HPR1	854113	4.450606243783607
max	RSC1	856029	3.4316832782090096
max	RPC40	852341	1.6834247631515635
max	SEC5	9164911	None
max	PHO23	854790	4.772775891674184
max	AAP1	853259	1.1302342243696062
max	RXT2	853340	2.7727563097068653
max	TRM7	850312	1.0808363235344327
max	YMR259C	853628	1.3157290729188482
max	POL2	854989	4.117702285500699
max	SUI3	851431	3.8610530403717918
max	TFB1	851136	8.124994412119456
max	CDC23	852810	4.117702285500699
max	NTC20	856474	3.4263813512088257
max	SYF2	856799	4.484804891349172
max	RRP7	856528	2.7727563097068653
max	TRS31	851754	2.9409840199016575
max	IES3	854354	2.3635216944196356
max	LAT1	853434	2.6618765124989987
max	RVB1	855017	5.764229414606139
max	VPS71	856002	3.4618105491771836
max	SPP382	850541	4.41395661701688
max	CKS1	853576	5.01231802913278
max	CTI6	853298	2.7727563097068653
max	SSB2	851098	8.42533488144316
max	TDH1	854609	3.3205868043136206
max	YFL034W	855534	0.0
max	RPN9	855972	4.889025894248895
max	RAI1	854698	2.63530493483855
max	FMP41	853943	1.1302342243696062
max	ISN1	855136	2.0880852406974593
max	GID7	855857	3.181097121238555
max	RPA43	851246	3.2077026794306662
max	ECM2	850611	4.41395661701688
max	QCR2	853438	2.0755700826770083
max	SNF7	855641	9.099554052117586
max	VPS4	855724	3.4991433312769384
max	GDB1	852695	3.4991433312769384
max	SPG5	851240	3.2077026794306662
max	IPI3	852014	2.6618765124989987
max	CWC2	852471	4.41395661701688
max	UTP5	855244	2.145499804656952
max	SOL1	856689	4.97161354046697
max	SFB3	854737	3.4181450064382775
max	RPB3	854903	2.63530493483855
max	BUD3	855575	2.2961550188067372
max	RPL37A	852105	4.973069454497405
max	BUD20	852215	1.3157290729188482
max	YIL172C	854847	3.5817999961866662
max	IES1	852012	2.2126011500147436
max	YOR1	852692	1.6834247631515635
max	FYV4	856815	3.4263813512088257
max	ILV6	854853	1.1256152613212898
max	PEA2	851676	8.992944317059328
max	SPA2	855748	1.0808363235344327
max	RPL34A	854743	1.612232204550343
max	HHO1	851516	2.590524144380555
max	MLC1	851709	2.0755700826770083
max	PIL1	855836	4.772775891674184
max	RPD3	853939	4.772775891674184
max	RPB7	852770	1.3157290729188482
max	OGG1	855909	2.7727563097068653
max	RPF1	851823	7.528337352503684
max	FAR11	855695	2.9409840199016575
max	IML1	855849	5.94042823165516
max	CDC34	851159	4.206014529897578
max	BUB1	853897	2.4355756091461926
max	BUB3	851308	0.5362598748807299
max	NOP10	9164879	None
max	IPP1	856239	2.99535039172056
max	TRX2	851911	3.149331393088092
max	PRE1	853847	2.417288061753892
max	RPB4	855880	5.779024573522886
max	OCA1	852535	1.0808363235344327
max	OCA2	851579	1.0808363235344327
max	RSM22	852282	3.4263813512088257
max	ELP6	853675	1.1302342243696062
max	RPC34	855863	1.612232204550343
max	PET123	855649	3.4263813512088257
max	TIF1	852096	2.3635216944196356
max	URA2	856178	4.350824794158128
max	CKA1	855934	5.923504901713445
max	CKB1	851737	4.230866420677012
max	UBP8	850419	4.335778835952857
max	NCE102	850693	2.864751246409875
max	VAC8	851174	2.7727563097068653
max	YCK2	852655	3.47465206547433
max	HSC82	851115	3.8610530403717918
max	PGI1	851101	1.1302342243696062
max	YLR407W	851436	None
max	APL2	856486	2.0755700826770083
max	RPC17	856494	0.2865594728799166
max	HSP82	855995	None
max	RAT1	853601	2.145499804656952
max	ABZ1	9164984	None
max	TDH3	855974	2.590524144380555
max	CHS1	852606	3.3205868043136206
max	COX20	850378	2.298994304739005
max	TRS20	854277	4.41395661701688
max	RPS10B	852730	6.150520381572836
max	MKT1	852107	3.4263813512088257
max	LAS17	854938	4.355056800908396
max	VRP1	852957	3.311966724769276
max	SEN2	851766	4.370675104405136
max	SEN54	853812	4.271071308175079
max	SRB7	852461	2.1422232031921813
max	LTV1	854300	4.450606243783607
max	GCD11	854832	3.4263813512088257
max	HCR1	852560	5.501899384403727
max	BET2	853308	2.3586506055257126
max	BET4	854246	2.3586506055257126
max	LAG1	856514	1.612232204550343
max	PDR5	855852	1.2041567253818783
max	SSU72	852726	4.170416468560107
max	RPA49	852546	1.768134622586678
max	NGL1	856625	3.397728511920444
max	VID28	856027	3.181097121238555
max	MLH1	853854	4.086344125653615
max	MLH2	851969	2.50246861138792
max	HAP2	854432	4.086344125653615
max	HAP5	850944	1.6834247631515635
max	SEC65	850711	2.0755700826770083
max	NPL6	853243	2.11907121760421
max	YBL104C	856900	1.1302342243696062
max	CAM1	851962	3.8610530403717918
max	HSP104	855616	3.8610530403717918
max	EGD1	856709	5.240140996961737
max	AMN1	852265	5.3568376664059
max	GTR2	852193	2.7355512650353373
max	UPF3	853660	1.1302342243696062
max	RET1	856279	1.612232204550343
max	SLM1	855819	3.588042465109008
max	IES5	856194	1.612232204550343
max	ARC19	855408	3.2077026794306662
max	ARP2	856489	3.2077026794306662
max	YKL088W	852705	1.0808363235344327
max	MPM1	855942	1.3157290729188482
max	YHM2	850738	None
max	CTF18	853546	3.854703392740071
max	DCC1	855333	2.11907121760421
max	SLM5	854036	3.47465206547433
max	SPS22	853521	2.3699711053775343
max	FPR1	850445	6.936231026457048
max	SSL1	855873	4.117702285500699
max	RAD4	851451	2.7727563097068653
max	SIP1	854622	3.3186562272438613
max	MAE1	853256	2.047135816894888
max	PUP1	856463	2.0755700826770083
max	SPT4	852251	0.2865594728799166
max	SCS3	853930	1.3113943198257032
max	SPT5	851036	0.2865594728799166
max	TPI1	851222	2.9793163817234682
max	MTR2	2827706	1.50119625648681
max	NUP84	851192	3.7803181749154335
max	THP2	855387	4.450606243783607
max	UTP9	851929	2.145499804656952
max	ROT2	850907	3.2077026794306662
max	MYO1	856478	3.47465206547433
max	PRP19	852239	3.4316832782090096
max	MRPL7	850623	5.767796070192714
max	RPB5	856049	1.6834247631515635
max	RPS17A	854101	4.114664007773189
max	ATP8	853811	2.047135816894888
max	MRPS18	851125	6.3823789432383755
max	GRS1	852248	4.114664007773189
max	PRE10	852394	3.4991433312769384
max	RPT2	853860	5.394247760318117
max	BOI1	854839	1.0808363235344327
max	YBR238C	854605	5.872710057600209
max	YNR024W	852611	4.869077315570905
max	ECM30	851019	3.744418991858395
max	UBP15	850644	1.50119625648681
max	LSP1	855119	3.4181450064382775
max	SAK1	852235	5.542065426129062
max	RIX1	853687	2.6618765124989987
max	CDC55	852943	2.8997804426538503
max	TPD3	851309	2.7727563097068653
max	YTM1	855469	3.4263813512088257
max	SSA2	850998	3.3136953958436597
max	ADE3	850624	3.47465206547433
max	HEK2	854911	3.782721651571835
max	UTP4	851427	3.4263813512088257
max	IWR1	856370	3.8089538867139567
max	TEF4	856499	2.4355756091461926
max	YHB1	856564	1.0808363235344327
max	PTC6	853668	5.221087830218283
max	RPB11	856389	1.9576262649735057
max	ADH2	856596	2.0945472970485013
max	HXK1	855468	3.3152289947461977
max	ELA1	856461	2.4355756091461926
max	GYP1	851028	1.612232204550343
max	PGK1	851771	3.47465206547433
max	SEC17	853076	5.436312970183665
max	VPS45	851479	2.9409840199016575
max	HIR2	850633	3.8610530403717918
max	HIR3	856275	2.3592120131962857
max	SPF1	855908	1.612232204550343
max	CCL1	852538	2.7856890270980537
max	YAR1	850851	None
max	ERG1	854068	6.551085920839841
max	DMR1	856284	3.3136953958436597
max	SPC72	854641	2.7727563097068653
max	SPC98	851873	2.0755700826770083
max	CCT6	855463	2.9409840199016575
max	NDT80	853331	2.3635216944196356
max	UGA1	1466497	None
max	YDL089W	854646	3.7803181749154335
max	POP7	853373	2.8291157370607563
max	RAD1	855429	2.0755700826770083
max	SAW1	850501	1.1302342243696062
max	DYN3	856758	5.321634031212921
max	EMP24	852371	2.2126011500147436
max	ERP5	853128	4.450606243783607
max	YML6	851460	3.4263813512088257
max	YMR209C	855831	0.0
max	ZRC1	854143	1.1302342243696062
max	TIF34	852918	3.4263813512088257
max	PPH22	854472	3.311966724769276
max	RTS1	852388	5.305189090157673
max	MBP1	851082	2.3635216944196356
max	SWI6	851665	4.122130892227444
max	ADH3	853954	2.9793163817234682
max	PAN2	851285	1.8712291003829864
max	PAN3	851245	3.47465206547433
max	RNR1	851395	None
max	SAM2	855293	1.3157290729188482
max	PRT1	855439	3.4263813512088257
max	LRP1	854843	4.869077315570905
max	YAE1	1466462	None
max	YNL260C	853368	0.0
max	DDR48	854889	4.6563481183917546
max	YBR137W	851687	0.0
max	YOR164C	853154	5.67366405786506
max	SIN4	852592	7.583425987207668
max	SSN8	856479	5.17239615910517
max	GND1	856154	2.708699090474871
max	OLE1	854351	2.11907121760421
max	SNF5	852586	2.0755700826770083
max	BUB2	856451	None
max	PWP1	853202	5.501899384403727
max	MED4	851399	2.8291157370607563
max	SDS22	851657	3.486106653642967
max	POL3	851729	5.394247760318117
max	POL32	851758	3.4316832782090096
max	SMX3	855319	3.4181450064382775
max	CDC6	853475	7.646769949728863
max	YDR196C	852661	2.9793163817234682
max	POP3	852258	3.2077026794306662
max	TOM1	854846	4.1444314679515895
max	SAP190	855697	None
max	RPC37	851574	1.1302342243696062
max	UTP18	852722	2.0755700826770083
max	NAT1	852024	2.298994304739005
max	NAT5	851725	2.1143265319262583
max	ARC18	851313	3.2077026794306662
max	NUC1	854814	2.63530493483855
max	GLG1	856274	1.4643165931851907
max	GSY1	856045	2.9793163817234682
max	RPA12	852108	1.612232204550343
max	RPA34	852956	0.2865594728799166
max	TUB2	855142	2.0755700826770083
max	BET5	851462	3.865775206707121
max	YJR136C	854504	2.7727563097068653
max	YKL033W	855198	2.7727563097068653
max	ERV25	855357	1.3157290729188482
max	SET1	855597	5.17239615910517
max	RNA14	852053	4.170416468560107
max	CTK2	856522	1.768134622586678
max	CTK3	855481	2.0755700826770083
max	VMA7	853109	2.0755700826770083
max	VIP1	854548	2.0945472970485013
max	YGR017W	854807	3.3205868043136206
max	CCT4	852439	3.47465206547433
max	ROK1	1500487	None
max	BUD7	851294	1.2041567253818783
max	LAA1	851266	3.831116164222279
max	MRS4	856507	1.612232204550343
max	PET9	850515	1.612232204550343
max	RNR4	852477	1.3157290729188482
max	WTM1	852081	2.7727563097068653
max	RAD10	850769	2.7727563097068653
max	RCO1	854950	2.6618765124989987
max	CYC8	855897	4.230866420677012
max	TUP1	854483	3.5365194223454117
max	SNT1	853566	4.550028720096947
max	NUP145	852813	2.590524144380555
max	GNA1	851414	2.5862457365001563
max	PRE4	851907	4.41395661701688
max	CIN8	856130	4.511184220776463
max	ZWF1	850980	4.550028720096947
max	TVP23	855168	1.612232204550343
max	NAR1	850432	2.2126011500147436
max	HSH49	850997	2.0755700826770083
max	TPK1	855051	4.41395661701688
max	PUP2	851660	2.0755700826770083
max	MRI1	853310	3.3205868043136206
max	SVF1	856290	1.768134622586678
max	RPL43A	855169	1.9851444628547508
max	NOP8	856537	2.145499804656952
max	ADE4	855605	2.63530493483855
max	RNA1	854831	None
max	MSP1	850863	3.873404233871612
max	YJL123C	851152	1.0808363235344327
max	RRI2	9164871	2.50246861138792
max	SKP1	855677	None
max	NAB2	853106	4.964187515372564
max	MNN9	855547	3.2077026794306662
max	KIN28	852561	4.170416468560107
max	TFB3	851415	6.325012743082407
max	ORC4	850318	4.292157563070673
max	SIW14	852819	4.829856602417625
max	MEX67	856482	5.0926126457042775
max	NUP85	851844	1.768134622586678
max	ATG11	855183	1.3157290729188482
max	CIS1	853290	1.3157290729188482
max	RRP46	856571	4.869077315570905
max	RSM7	850883	6.3823789432383755
max	UTP21	852970	None
max	DLS1	856338	1.612232204550343
max	IOC2	855284	1.612232204550343
max	IOC4	855809	1.1302342243696062
max	YGL242C	850662	None
max	OST1	855746	4.567223412306452
max	SWP1	855738	2.7856890270980537
max	VTI1	855457	6.958018380641955
max	SHE2	850819	0.6319758774292817
max	ASN1	855811	1.3157290729188482
max	ASN2	852417	4.0126524025678805
max	PRE3	854166	2.0755700826770083
max	NUP170	852685	6.05741540574944
max	NUP53	855766	2.864751246409875
max	CDC123	851627	2.4355756091461926
max	POP1	850793	3.916226750203219
max	BCH2	850537	3.5365194223454117
max	CHS5	852406	7.921501681175704
max	NVJ1	851834	1.768134622586678
max	COG6	854573	2.0755700826770083
max	RPN8	856449	5.724277103839485
max	HTZ1	852675	2.7727563097068653
max	RPP1	852673	3.2077026794306662
max	HSP42	853728	2.9409840199016575
max	TDH2	855506	2.2961550188067372
max	RPP1B	854078	3.4263813512088257
max	MTF2	851151	1.3157290729188482
max	SLS1	850956	2.2961550188067372
max	PPH21	856395	2.7727563097068653
max	ZDS2	853392	3.486106653642967
max	HTB1	852407	2.3635216944196356
max	NAP1	851259	6.472171754082831
max	POP8	854656	3.916226750203219
max	NUP159	852348	2.7795054412373976
max	CRM1	856737	4.772775891674184
max	LSM8	856234	1.768134622586678
max	GDH2	853170	4.726473565157571
max	LIP2	854705	2.4355756091461926
max	TSC11	853116	4.64753504562367
max	GIR2	852334	4.021415884919745
max	RBG2	852823	1.0808363235344327
max	CSR2	851480	2.446465241803066
max	SRP54	856738	2.0755700826770083
max	EXO70	854322	2.0755700826770083
max	HIF1	851087	2.11907121760421
max	ZEO1	852764	3.786756265732477
max	URH1	850491	5.319349621310288
max	HIR1	852493	0.5362598748807299
max	RUP1	854992	2.864751246409875
max	UBP2	854652	1.6851845046909508
max	OKP1	855237	2.0755700826770083
max	SYP1	850736	2.3586506055257126
max	RPL14A	854584	3.3205868043136206
max	RNH1	853315	3.782721651571835
max	VAS1	854039	3.3205868043136206
max	MSS116	856015	4.114664007773189
max	CCT2	854302	0.45669784270569197
max	RPL23A	856214	5.495819561665125
max	PPZ1	851401	2.0880852406974593
max	SNF8	855919	6.2084880907919455
max	VPS25	852548	6.2084880907919455
max	STI1	853724	6.913502775379492
max	WRS1	851751	1.0808363235344327
max	BMH1	853383	4.812525146065984
max	MYO4	851717	1.50119625648681
max	DBP7	852549	5.501899384403727
max	APC2	854157	4.117702285500699
max	APC5	854385	4.117702285500699
max	ERP3	856746	2.979146749094222
max	XBP1	853778	2.7727563097068653
max	BUD32	850620	3.935482619131941
max	GON7	852864	2.7727563097068653
max	MVB12	853490	5.592496279755953
max	SRN2	852424	3.8927097994010964
max	SKI7	851696	4.466039393120353
max	SWI3	851064	3.4316832782090096
max	YGR266W	855973	8.226883330726887
max	YFR006W	851960	3.7785582952855843
max	CNA1	851438	None
max	ERD2	851055	3.7845024865783845
max	IPI1	850359	3.4263813512088257
max	FMP27	853307	1.3157290729188482
max	RAD53	851342	5.484590280953818
max	SMC1	856024	2.8291157370607563
max	PHB1	854469	4.9876561223145846
max	SNA2	856249	4.627486779135951
max	PIH1	855828	2.3592120131962857
max	CDC10	851409	7.5659970123851625
max	SHS1	853229	2.2126011500147436
max	SXM1	851971	2.50246861138792
max	YLL023C	854380	3.7803181749154335
max	ISY1	851339	3.4181450064382775
max	NTR2	854848	1.394573148420234
max	MFT1	853636	4.450606243783607
max	BCP1	850780	2.7727563097068653
max	RKM1	856232	1.1302342243696062
max	NCB2	852596	1.612232204550343
max	ATP5	856788	3.8090798630305756
max	CHA1	856195	2.9793163817234682
max	ARB1	855611	4.913504285060661
max	VMA13	856481	2.0808501500737306
max	CUL3	853563	3.5374791613700847
max	YIL001W	854862	None
max	MRP21	850894	3.4263813512088257
max	AEP2	851413	2.9793163817234682
max	PEX11	850424	2.2126011500147436
max	CLB2	851727	6.999380028990756
max	GTB1	855381	2.047135816894888
max	MRPL38	855167	2.3635216944196356
max	NHP2	9164952	None
max	ELP2	851273	2.864751246409875
max	KTI12	851815	2.7355512650353373
max	MES1	850346	2.9409840199016575
max	GPI17	853892	3.4879040129095986
max	YUR1	850664	4.01939269537272
max	BDH1	852876	2.63530493483855
max	BDH2	855425	1.1302342243696062
max	PUS7	855158	5.501899384403727
max	COG5	850485	0.45669784270569197
max	VMA10	854243	3.4130569875589534
max	OCA5	853719	1.0808363235344327
max	TUF1	850890	3.3205868043136206
max	SAC6	853155	3.4181450064382775
max	BOI2	854990	1.0808363235344327
max	CDC24	855830	1.768134622586678
max	PNG1	854440	2.9793163817234682
max	RAD23	852953	2.9793163817234682
max	SMC4	853922	6.015925376657411
max	YCS4	855137	2.2961550188067372
max	ASK1	851909	2.50246861138792
max	DUO1	851148	6.769840291735288
max	POL31	850827	5.394247760318117
max	PYC1	851824	1.3157290729188482
max	PYC2	851504	3.181097121238555
max	SDS23	856937	None
max	LST8	853072	7.92089905577594
max	RMD8	855478	3.6073159929322434
max	YET1	850363	1.3157290729188482
max	CCR4	851850	3.3136953958436597
max	MOT2	854948	3.3136953958436597
max	RNT1	851639	3.397728511920444
max	KTR2	855253	3.2077026794306662
max	RPN6	855789	3.2077026794306662
max	SUI1	850837	4.663838557216626
max	MSN5	854428	4.450606243783607
max	BRN1	855465	1.612232204550343
max	DPH1	852547	2.933742367884358
max	CDC12	852276	7.805669865650583
max	MRP10	853029	3.4263813512088257
max	VPS30	850563	3.8927097994010964
max	VPS38	855623	6.918979603552718
max	NOP13	852220	3.2077026794306662
max	SRP101	850370	3.1574731762356083
max	SRP102	851209	4.772775891674184
max	PEP5	855085	2.7727563097068653
max	VAM6	854195	1.9863712276270196
max	YIL151C	854905	None
max	VPS8	854278	1.0808363235344327
max	TCP1	854090	1.9851444628547508
max	APC4	856317	4.117702285500699
max	NUF2	854204	2.8291157370607563
max	SPC24	854776	2.8291157370607563
max	PSY4	855561	2.8997804426538503
max	SSD1	850508	7.5659970123851625
max	CLN2	850328	7.670439693814767
max	IOC3	855854	1.1302342243696062
max	SEC39	852016	6.580057886221166
max	LIN1	851525	1.768134622586678
max	MRPL51	852966	3.4263813512088257
max	CDC3	850580	7.5659970123851625
max	GIN4	853142	2.864751246409875
max	PRE9	852425	3.4991433312769384
max	HRK1	851097	1.768134622586678
max	SWD3	850909	5.399796479856467
max	PRK1	851772	3.4181450064382775
max	PFK2	852768	1.50119625648681
max	YMR262W	854816	None
max	HXT7	854660	2.9793163817234682
max	RET2	855059	1.1302342243696062
max	DCP2	852978	4.856609903201799
max	CCH1	852630	2.267106039888674
max	NIS1	854430	0.5212562719646969
max	NBA1	851938	0.0
max	ERG27	856052	2.11907121760421
max	ERG7	852980	4.414768360646782
max	CDC27	854399	4.117702285500699
max	TFB4	854999	7.224857103308865
max	CWP1	852623	7.92475262509193
max	DST1	851042	2.2126011500147436
max	MRPL19	851531	5.767796070192714
max	SRL3	852950	4.665468790997462
max	ATP7	855225	2.2780198067625244
max	HKR1	854773	2.3635216944196356
max	HSE1	850395	1.612232204550343
max	RAD52	855962	1.9863712276270196
max	LOS1	854346	2.417288061753892
max	SWA2	852569	2.9409840199016575
max	RAD27	856899	2.9793163817234682
max	RRP6	854423	4.869077315570905
max	BMH2	854904	1.2041567253818783
max	PIK1	851798	3.47465206547433
max	SSA3	852088	6.619869346310738
max	YNR047W	853464	1.768134622586678
max	FAA4	853133	3.5365194223454117
max	YGL082W	854553	4.5565252626673445
max	PRI1	851738	1.1302342243696062
max	YPR174C	853323	2.2961550188067372
max	SNF11	854997	1.612232204550343
max	YGR130C	854314	1.0808363235344327
max	YMR031C	854175	2.9793163817234682
max	CCP1	855386	3.4991433312769384
max	COF1	854471	1.0808363235344327
max	TWF1	853200	2.2961550188067372
max	TRM3	856915	5.949492543249746
max	ENO1	855025	3.3205868043136206
max	UBP3	853753	1.1256152613212898
max	FZO1	854604	4.736164497436651
max	MCK1	853620	1.2663897396167665
max	BUD14	3799971	2.0755700826770083
max	RNR2	854386	1.9851444628547508
max	SPC2	850990	1.612232204550343
max	AKR1	851774	4.450606243783607
max	SYN8	854691	4.9876561223145846
max	BCH1	852514	3.3205868043136206
max	PAN1	856933	2.63530493483855
max	SLA2	850521	4.41395661701688
max	END3	856563	7.921501681175704
max	SUB2	851858	4.450606243783607
max	HFM1	852305	4.958405423697683
max	ATG26	852255	3.2077026794306662
max	MRP8	853267	1.0808363235344327
max	PMS1	852948	3.4130569875589534
max	YNL086W	856240	1.3157290729188482
max	PRI2	853285	1.503092689664495
max	LYS9	850888	1.0808363235344327
max	COG7	855120	2.9409840199016575
max	YDR338C	855901	2.3344718236772555
max	GET2	856579	2.7727563097068653
max	MAM33	856061	4.122130892227444
max	SLX5	851103	2.2961550188067372
max	IDH1	853445	3.3136953958436597
max	QCR7	853048	3.2077026794306662
max	RPS12	855881	6.150520381572836
max	RAD18	853127	1.1302342243696062
max	RAD6	855321	4.1444314679515895
max	TFA1	854227	2.8291157370607563
max	MTW1	854535	5.01231802913278
max	NNF1	853646	5.01231802913278
max	SIC1	850771	1.768134622586678
max	YPL009C	856392	2.155515061058203
max	YDR306C	854352	3.5817999961866662
max	CCT3	855898	3.47465206547433
max	FMP52	855484	1.2041567253818783
max	GCN20	850973	2.0755700826770083
max	REI1	855123	3.2077026794306662
max	SWC7	854993	3.4316832782090096
max	BDF1	854926	5.764229414606139
max	PSY2	854636	0.2865594728799166
max	COQ4	850733	5.914752207583137
max	YPK1	856662	7.6946833054247605
max	YPK2	855034	2.047135816894888
max	MET18	850568	3.5374791613700847
max	RAD3	853730	1.768134622586678
max	STE4	851000	3.923616206396971
max	ZDS1	856693	4.450606243783607
max	URA10	855954	3.3205868043136206
max	URA5	855194	3.3205868043136206
max	VPS41	853495	None
max	ARC1	855418	4.609233707808437
max	BUD23	9164932	4.663838557216626
max	LCB1	853781	3.3205868043136206
max	LCB2	856846	2.417288061753892
max	TEX1	852724	4.450606243783607
max	ERV29	856854	5.210837475050197
max	FMP32	851230	2.2780198067625244
max	SUP45	855173	6.150520381572836
max	MET6	853632	2.3699711053775343
max	AHC2	851532	2.7727563097068653
max	CUS2	853309	1.3113943198257032
max	SMC5	851279	2.7727563097068653
max	UBP6	850304	2.7856890270980537
max	ADR1	853311	5.861856473008798
max	SEC20	852556	5.436312970183665
max	UFE1	853942	5.436312970183665
max	SEC22	851833	6.7808984907823575
max	CCT7	853688	3.47465206547433
max	VID27	854234	1.0808363235344327
max	MRD1	855887	1.9999911021310925
max	ERP1	855177	1.3157290729188482
max	ABZ2	854156	2.5508157431918526
max	DSL1	850505	7.538781311664767
max	TAF13	851375	5.17708383590262
max	DAD1	850367	4.829856602417625
max	DAD3	853529	4.787748721716774
max	COP1	855060	1.612232204550343
max	CDC13	853729	5.01231802913278
max	VPS72	854875	5.764229414606139
max	MSB2	852797	0.45669784270569197
max	TID3	852973	4.772775891674184
max	FYV8	852740	1.1302342243696062
max	RGD1	851617	1.3157290729188482
max	ARC40	856095	3.2077026794306662
max	VMA22	850289	5.132806147000194
max	VPH1	851882	2.0755700826770083
max	RRP3	851499	7.012330369995696
max	CGI121	855003	2.516144829958822
max	KAE1	853363	1.768134622586678
max	SLY1	855449	5.320491173945671
max	YCR076C	851779	0.45669784270569197
max	PDR1	854644	1.6851845046909508
max	MUK1	850993	1.0808363235344327
max	CAF40	851851	2.590524144380555
max	ATP3	853338	2.8997804426538503
max	LEO1	850552	2.7727563097068653
max	SEC7	855518	3.4991433312769384
max	ARC35	855335	3.2077026794306662
max	DTD1	854102	4.1444314679515895
max	FOL1	850684	2.1143265319262583
max	MGM101	853659	0.0
max	ARO3	851212	2.5508157431918526
max	PHB2	853894	2.145499804656952
max	SPP1	856577	5.17239615910517
max	AIM21	851201	4.41395661701688
max	YER071C	853341	2.7795054412373976
max	GCD1	852500	3.5374791613700847
max	RTT106	856789	1.1302342243696062
max	AIR1	852169	6.177737461513764
max	PEP8	856618	1.8735075728849255
max	RAD26	851533	3.854703392740071
max	YDL173W	854887	0.2865594728799166
max	PCS60	9164917	None
max	VPS35	853834	2.0755700826770083
max	GET1	853412	1.3157290729188482
max	GET3	851315	1.612232204550343
max	IMH1	856125	None
max	LYS21	853071	3.3205868043136206
max	NPL4	854749	2.50246861138792
max	SSA4	855725	8.009310013119993
max	FAS2	854026	2.11907121760421
max	LSB5	854543	2.2961550188067372
max	MMT1	856557	1.612232204550343
max	PEX5	855817	1.612232204550343
max	ORC3	851842	4.292157563070673
max	SEH1	853732	1.3157290729188482
max	VPS5	853425	2.0755700826770083
max	SAC3	851439	3.7803181749154335
max	THP1	851910	6.177737461513764
max	CDC53	853479	2.1798950352268016
max	LEM3	852977	3.2987204896746998
max	SWD1	851250	3.854703392740071
max	TOP1	853104	2.3586506055257126
max	REB1	852219	2.8638206720804464
max	SEC62	854368	3.5899222846146235
max	SEC63	850302	3.5899222846146235
max	TIP41	851063	1.503092689664495
max	CHS6	852622	4.665468790997462
max	SNF4	854598	3.7803181749154335
max	SEC16	856055	3.4991433312769384
max	MRS6	853020	1.768134622586678
max	YPT52	856443	2.0880852406974593
max	NTA1	3799977	None
max	TAH1	854106	4.41395661701688
max	MYO2	852886	2.0755700826770083
max	QNQ1	856065	3.4991433312769384
max	SHE4	854061	2.0808501500737306
max	CPA1	851885	3.47465206547433
max	AAR2	854735	4.41395661701688
max	YML131W	851057	2.9409840199016575
max	PRC1	851044	4.093094129431812
max	TFS1	1466427	None
max	RAD16	854089	3.5817999961866662
max	PSF1	855530	2.0880852406974593
max	PSF2	852584	2.8291157370607563
max	VMA4	854023	2.0808501500737306
max	SEC26	850293	1.1302342243696062
max	FAP1	851023	2.446465241803066
max	YIL161W	855767	1.0808363235344327
max	TAF2	853556	4.732006738708539
max	TAF8	855895	1.612232204550343
max	GAA1	851143	2.0880852406974593
max	GPI16	850808	3.4316832782090096
max	PPH3	854833	1.9851444628547508
max	FES1	9164963	None
max	IML3	851482	3.923616206396971
max	APL6	853757	0.0
max	APS3	850561	2.0755700826770083
max	APL5	852680	2.0755700826770083
max	CYK3	855224	3.4181450064382775
max	NAB6	855314	3.3136953958436597
max	SAS5	850635	2.2126011500147436
max	WTM2	852917	2.9409840199016575
max	CCS1	854365	2.63530493483855
max	SOD1	850805	1.0808363235344327
max	KEL1	850946	1.3157290729188482
max	KIN1	855292	2.1143265319262583
max	CSE1	853760	4.772775891674184
max	RPN11	851035	4.889025894248895
max	NSE3	853470	4.117702285500699
max	NSE4	1466523	0.5362598748807299
max	VPS13	852129	3.873404233871612
max	VID30	854601	3.181097121238555
max	YDL176W	851560	None
max	AMS1	854053	3.5817999961866662
max	SLX9	856102	2.3592120131962857
max	ELP3	851889	5.117538674869405
max	ALT1	851899	5.319349621310288
max	SIP2	851817	4.038384084647284
max	IDS2	856669	1.1302342243696062
max	AHA1	853517	1.0808363235344327
max	SEC18	854426	1.3157290729188482
max	PBS2	854812	4.772775891674184
max	SSK2	854640	None
max	MAS1	855892	2.7727563097068653
max	MAS2	851345	4.736164497436651
max	YMR181C	853772	None
max	YNL247W	855078	3.3205868043136206
max	PKH1	850470	3.4141901629854035
max	RAM1	850489	1.3157290729188482
max	RAM2	850368	1.3157290729188482
max	BUD22	852144	2.034965979108661
max	EFG1	851457	3.935482619131941
max	CAP1	853292	2.0755700826770083
max	RAV2	853510	2.417288061753892
max	PPN1	856077	1.2663897396167665
max	FAR1	853911	2.4355756091461926
max	DLD1	852374	1.6834247631515635
max	MOG1	853465	1.768134622586678
max	KTR6	855745	3.2077026794306662
max	MDY2	855568	4.4990195945340234
max	SGT2	855309	1.3157290729188482
max	NMA2	852069	1.768134622586678
max	ITC1	856535	2.8291157370607563
max	YHR009C	850868	4.234817617625204
max	YMR086W	854559	2.2961550188067372
max	SIR2	852390	3.5374791613700847
max	GIS4	9164907	None
max	ORC5	852231	1.9851444628547508
max	ORC6	854795	4.292157563070673
max	YEL025C	853665	1.0808363235344327
max	OPI1	850880	3.5374791613700847
max	SCS2	854086	6.314542809879248
max	BBC1	854742	5.695444249008396
max	TCB3	852832	1.4643165931851907
max	BEM1	852172	1.3157290729188482
max	CYR1	855005	2.590524144380555
max	SRV2	1466445	4.019625931525381
max	DPB3	856716	4.117702285500699
max	YMR31	853881	1.1302342243696062
max	BUD9	853079	0.45669784270569197
max	SCW11	850987	None
max	DIA1	855143	9.262072981615361
max	YPL088W	853407	None
max	TUB4	855652	2.0880852406974593
max	SNF1	853886	3.7803181749154335
max	YMR187C	853122	0.0
max	DHR2	854713	3.47465206547433
max	UBP10	850953	1.612232204550343
max	PTC1	853186	3.825273263397791
max	SHP1	856896	1.768134622586678
max	MRN1	852484	2.7727563097068653
max	FUR1	856081	3.1574731762356083
max	NSP1	855968	3.2077026794306662
max	NUP57	855517	3.149331393088092
max	HSP78	852629	None
max	PDC5	850845	0.0
max	DGA1	851813	3.2987204896746998
max	PRM8	852993	2.7727563097068653
max	IDP3	853417	2.63530493483855
max	TEL1	852666	2.2961550188067372
max	ATG4	853419	3.2077026794306662
max	APM3	853839	1.612232204550343
max	RAD7	856699	3.5374791613700847
max	VPS33	855035	3.3713228970590756
max	YBR225W	855982	None
max	PSF3	851403	2.8291157370607563
max	NUP49	851677	3.149331393088092
max	BRL1	854345	2.50246861138792
max	HAP3	854436	1.6834247631515635
max	NTH1	854454	2.0880852406974593
max	YME2	850642	5.099062398701832
max	TFG1	851596	1.6834247631515635
max	HPC2	850761	1.1302342243696062
max	RTG2	9164900	None
max	ERP2	851196	2.7727563097068653
max	ERO1	851887	1.3157290729188482
max	ERV41	852457	5.436312970183665
max	TOA1	850877	2.11907121760421
max	TOA2	851748	3.4181450064382775
max	CIT1	855048	1.612232204550343
max	YER156C	854769	1.1302342243696062
max	ACK1	851518	2.2126011500147436
max	ROM2	1466398	0.0
max	MRH4	850478	5.193750531401906
max	RRI1	9164888	None
max	CDC39	850594	4.732006738708539
max	PDX1	852845	4.567223412306452
max	EMP47	856862	3.865775206707121
max	SSP120	853794	1.3157290729188482
max	SIS2	855279	3.3205868043136206
max	YRB30	852979	1.1302342243696062
max	IKI1	853790	2.0755700826770083
max	YLH47	851572	3.486106653642967
max	ALD6	854154	5.914752207583137
max	GDI1	851360	2.0880852406974593
max	BRO1	855147	5.571356979694124
max	ERG26	856924	4.165799802357288
max	MCM7	850874	1.0808363235344327
max	DSN1	851142	2.7727563097068653
max	BDF2	855929	2.7727563097068653
max	PRP28	854433	4.41395661701688
max	TOS4	854033	3.5374791613700847
max	TAD2	851888	1.9851444628547508
max	MDM20	853325	3.311966724769276
max	NAT3	852019	5.984928248623184
max	PEP3	854709	4.41395661701688
max	RTG3	856447	1.1302342243696062
max	NMA1	854572	0.2865594728799166
max	KKQ8	856022	1.768134622586678
max	TRS130	851964	2.0755700826770083
max	LRC6	851662	4.114664007773189
max	PET112	850579	2.0755700826770083
max	FAR3	851881	2.396872201975588
max	DBF4	850796	2.7727563097068653
max	PRP2	851054	3.4181450064382775
max	MCD1	851589	2.7727563097068653
max	YJU2	851757	3.4316832782090096
max	TMA108	850517	2.0880852406974593
max	RTR1	850916	2.1422232031921813
max	PAF1	856842	3.854703392740071
max	AIM17	856103	2.9793163817234682
max	CYS4	851450	4.457449418336433
max	YGR205W	856548	2.8997804426538503
max	OCA4	853958	1.0808363235344327
max	STP22	851784	5.412045061975665
max	VPS28	856659	3.8927097994010964
max	ECM5	853031	1.0808363235344327
max	SNT2	855763	1.9851444628547508
max	VPS52	852362	3.149331393088092
max	NMD3	852599	2.3586506055257126
max	HRD1	855557	2.2126011500147436
max	HRD3	853787	2.623639941286836
max	ICL1	853265	5.465262788288054
max	PAA1	854711	2.145499804656952
max	PTC2	854798	2.4355756091461926
max	SOK1	852458	1.1302342243696062
max	PST2	853137	2.9793163817234682
max	YCP4	855299	2.9793163817234682
max	RPL22B	850451	0.45669784270569197
max	PCL8	855761	3.556087053992725
max	PHO85	855998	3.62277674188198
max	OXA1	855424	2.9793163817234682
max	HOG1	850951	3.47465206547433
max	RCK2	854441	4.22351147507804
max	PGA2	851785	3.7803181749154335
max	YNR062C	850898	1.3157290729188482
max	YBR139W	852482	None
max	YCF1	855015	3.149331393088092
max	DBP6	851549	4.372354930098319
max	HOS2	855101	2.7727563097068653
max	NUP82	852847	1.0808363235344327
max	ATG1	856302	3.0748606576186335
max	KEL2	851271	11.964552949010255
max	SEC31	856417	5.436312970183665
max	CPR6	854687	1.6851845046909508
max	SOL2	854649	1.3157290729188482
max	CSN9	855310	2.50246861138792
max	MKS1	854301	2.933742367884358
max	SHE9	855872	1.0808363235344327
max	PHO81	852135	5.117538674869405
max	ASR1	855022	2.2126011500147436
max	TFC4	856362	3.4181450064382775
max	TSC10	1466465	None
max	YPT7	850479	None
max	HAM1	855456	1.0808363235344327
max	UBP13	851972	0.0
max	YOL087C	856802	1.3276174580598452
max	MMS21	856444	2.0808501500737306
max	UME6	856006	2.7727563097068653
max	MRM1	851530	5.501899384403727
max	VPS34	853150	3.8927097994010964
max	GIM3	855163	2.2126011500147436
max	SLF1	2827705	1.6834247631515635
max	RTT105	856677	1.3276174580598452
max	CRT10	851981	0.45669784270569197
max	CLN1	856828	4.355056800908396
max	MSH6	856068	None
max	DCS1	850591	3.3136953958436597
max	DCS2	852176	3.3136953958436597
max	PTC7	852102	2.417288061753892
max	SEC14	851875	3.5899222846146235
max	YCR016W	854888	1.612232204550343
max	USA1	850701	2.516975050014811
max	PDC6	855840	2.7355512650353373
max	LTE1	852408	1.9851444628547508
max	ATG17	853717	3.3713228970590756
max	ATG29	852329	3.3152289947461977
max	RLP24	854151	2.0880852406974593
max	DOM34	855890	5.707145176488511
max	PRO1	855050	0.2865594728799166
max	SUR4	852203	3.865775206707121
max	HGH1	852192	None
max	SRM1	854153	4.9876561223145846
max	PTC3	852301	2.4355756091461926
max	MET12	852794	0.5362598748807299
max	MET13	854503	1.3157290729188482
max	PHO88	850688	None
max	FLC2	853343	3.3205868043136206
max	GLN4	1466485	None
max	YOR352W	852621	1.1302342243696062
max	GLT1	856491	4.692225234581486
max	YPR036W-A	853205	0.45669784270569197
max	SKI2	850344	4.361710595831389
max	CYM1	850971	2.63530493483855
max	MGE1	853296	3.923616206396971
max	NBP35	856213	None
max	TAO3	850403	2.267106039888674
max	CRD1	854728	2.915169756215887
max	DED81	855170	3.47465206547433
max	SMC2	852119	5.3568376664059
max	YCG1	850672	2.8860966154527907
max	TBF1	852815	2.3635216944196356
max	VID22	852940	3.4991433312769384
max	SES1	852994	6.480335064721992
max	ALD4	855827	1.3157290729188482
max	YGL079W	851067	0.5362598748807299
max	YKL061W	854477	3.486106653642967
max	BRE5	850500	6.304561920881568
max	CHC1	853817	4.41395661701688
max	YOR356W	850414	1.612232204550343
max	RRP45	851554	4.869077315570905
max	USO1	850438	4.355847677405151
max	YMR317W	850290	None
max	YFR017C	852153	1.6851845046909508
max	BUD2	850558	3.4130569875589534
max	SPN1	851391	3.854703392740071
max	SPT6	854560	3.5365194223454117
max	DCW1	855553	2.0880852406974593
max	TFC3	855409	2.2126011500147436
max	PEP12	856311	6.013638354505616
max	PET111	853893	4.122130892227444
max	RFM1	851950	1.612232204550343
max	SUM1	851150	5.926198742551195
max	YCR043C	855417	1.1302342243696062
max	NEW1	854176	3.3136953958436597
max	MGS1	850465	1.3157290729188482
max	PCM1	853130	4.567223412306452
max	ELM1	850349	4.772775891674184
max	DPH5	854901	4.387549437215668
max	SEC1	1466528	None
max	YMR258C	850891	1.3157290729188482
max	RMP1	850604	0.6319758774292817
max	MMS4	853074	2.3635216944196356
max	MUS81	850331	3.5374791613700847
max	CMK1	856889	1.6851845046909508
max	VPS15	855705	5.67366405786506
max	RAD51	853588	3.47465206547433
max	DOC1	851442	4.117702285500699
max	MUM2	850603	2.3635216944196356
max	SPO14	854514	3.5817999961866662
max	MND2	852888	4.117702285500699
max	UBA3	852713	3.47465206547433
max	ULA1	4036073	1.6851845046909508
max	NMD5	851128	2.50246861138792
max	PDR15	856515	2.3344718236772555
max	PMR1	851752	3.4991433312769384
max	PSD1	854934	6.090782165055792
max	DRS2	851407	6.3823789432383755
max	HMT1	855953	2.864751246409875
max	PSP2	855510	1.3157290729188482
max	TPK3	856477	0.0
max	PCI8	852236	None
max	GLN1	853366	2.5862457365001563
max	BSD2	852557	2.2780198067625244
max	IFA38	855450	1.8735075728849255
max	DCP1	854395	1.0808363235344327
max	MSS51	856165	4.41395661701688
max	VPS16	855422	8.056630669310065
max	YNL108C	855562	0.45669784270569197
max	PTC4	853683	2.8997804426538503
max	YDR186C	855931	1.3157290729188482
max	KOG1	1466522	None
max	TOR1	851537	5.442100767691019
max	CTF8	850746	2.3635216944196356
max	CYC3	9164938	None
max	YAT1	853882	1.3157290729188482
max	LSM12	851650	2.2961550188067372
max	ARD1	853389	2.864751246409875
max	DOA4	9164954	None
max	PRX1	854696	2.979146749094222
max	KCC4	856501	3.2077026794306662
max	BAT1	850488	1.2663897396167665
max	BAT2	854955	None
max	HFD1	855837	1.1302342243696062
max	APL1	851061	4.450606243783607
max	YJR142W	853962	2.0880852406974593
max	PCL7	856573	2.4355756091461926
max	IGO1	851232	0.0
max	SEC66	855991	6.930500351748063
max	EAP1	851170	4.812525146065984
max	HMG1	856418	2.708699090474871
max	HMG2	850893	2.8291157370607563
max	VMA5	855758	2.0755700826770083
max	RFC4	851759	2.0755700826770083
max	DAK1	851993	3.1574731762356083
max	YBT1	853401	3.47465206547433
max	SSE2	855300	5.382522036469587
max	TFC7	852778	3.8610530403717918
max	RPL35A	852241	3.3205868043136206
max	PSR1	851648	3.5374791613700847
max	CLP1	855485	4.170416468560107
max	PCF11	854307	3.6955824630478076
max	TVP18	2746858	1.612232204550343
max	DYN1	854353	5.151474716970026
max	GEA1	850803	6.013638354505616
max	VPS3	855274	1.1302342243696062
max	YOR262W	853356	1.9851444628547508
max	ALY2	851670	2.9409840199016575
max	STE23	852104	2.9793163817234682
max	BUR2	1466487	None
max	SGV1	853190	None
max	FAB1	856912	2.0755700826770083
max	CBK1	852717	1.1256152613212898
max	HEF3	856749	2.4355756091461926
max	YDR282C	855794	1.0808363235344327
max	HSK3	852772	5.01231802913278
max	SPC34	856674	2.8291157370607563
max	URB2	856756	1.768134622586678
max	SPC25	852865	2.8291157370607563
max	RRN6	854092	2.0755700826770083
max	LSC1	854577	3.0880495096984046
max	LSC2	1466532	0.0
max	IST2	851652	2.8997804426538503
max	DML1	853253	1.3157290729188482
max	LSB3	851733	3.588042465109008
max	SLA1	855054	3.149331393088092
max	YPS7	855032	2.2126011500147436
max	PUF3	854525	5.022016608211867
max	ATG20	850979	1.3157290729188482
max	SNX4	854575	3.4991433312769384
max	SQS1	852076	2.034965979108661
max	YGR071C	852389	2.047135816894888
max	ADE16	853009	1.3157290729188482
max	YCR015C	855285	None
max	OTU1	856330	2.623639941286836
max	ESP1	850334	5.233574985190847
max	YLR455W	9164876	None
max	YKL100C	854800	3.9950490090790023
max	STT3	853792	2.2780198067625244
max	YGR203W	852288	2.1143265319262583
max	NIC96	851437	3.4181450064382775
max	SYC1	856437	4.170416468560107
max	PKC1	855487	3.2991532741381415
max	TMA46	852211	3.3205868043136206
max	MET10	852665	2.11907121760421
max	RPS29B	854233	3.3205868043136206
max	ADE13	852834	2.590524144380555
max	BNI1	854097	1.0808363235344327
max	PAM1	850398	1.0808363235344327
max	YBL113C	852528	3.4130569875589534
max	YPL109C	854105	None
max	GRX4	851935	1.768134622586678
max	YRA2	855712	1.1302342243696062
max	NUP133	852386	4.677105502944789
max	TFC1	851706	2.0755700826770083
max	SEC72	851398	1.3157290729188482
max	ADE57	851675	1.6834247631515635
max	TLG2	852542	2.047135816894888
max	YHR202W	854000	3.181097121238555
max	RHR2	850486	4.355274310425295
max	MAK3	856058	2.155515061058203
max	MAK31	853459	1.3157290729188482
max	YLR257W	850755	1.0808363235344327
max	SIS1	852114	1.612232204550343
max	SER3	854616	3.3205868043136206
max	SER33	855216	1.0808363235344327
max	PRP18	854783	0.0
max	SLU7	856848	5.767796070192714
max	RKM2	1466521	None
max	VPS53	852835	3.149331393088092
max	RAS1	854781	1.9863712276270196
max	YPT6	852587	2.0880852406974593
max	COX5A	852676	3.149331393088092
max	COX9	853082	3.149331393088092
max	YBP1	851224	1.0808363235344327
max	GID8	854600	3.181097121238555
max	FMT1	850663	2.1143265319262583
max	CMP2	854144	5.953349443527346
max	CNB1	853119	2.8997804426538503
max	SRP40	856575	5.536379554378708
max	TOM71	855446	5.67366405786506
max	YLR072W	853926	2.9793163817234682
max	PCA1	850908	3.4316832782090096
max	YPL014W	854542	1.768134622586678
max	TPS2	850835	2.11907121760421
max	TSL1	855205	2.11907121760421
max	HST1	853120	2.7795054412373976
max	GIS2	853322	2.63530493483855
max	APM1	852833	2.0755700826770083
max	APM2	852042	4.450606243783607
max	TAP42	1466452	None
max	YOR093C	852393	1.3157290729188482
max	SSK1	853663	1.0808363235344327
max	MYO3	856201	4.41395661701688
max	TCB1	853022	1.4643165931851907
max	MSL5	855928	2.9409840199016575
max	MUD2	856008	2.0755700826770083
max	PRO2	856005	1.1302342243696062
max	PCT1	854366	2.50246861138792
max	YBR053C	856897	None
max	RRD2	851276	2.7727563097068653
max	AEP1	856391	2.9793163817234682
max	CDC7	856063	3.2077026794306662
max	ATG18	853404	3.3205868043136206
max	SSL2	854332	3.5365194223454117
max	SPC97	850847	2.0755700826770083
max	YOR111W	9164915	None
max	BUG1	854642	0.0
max	RTT103	855467	1.768134622586678
max	AIM42	852300	1.3157290729188482
max	SSA1	850585	7.026382123451346
max	XDJ1	851626	1.3157290729188482
max	NEM1	855156	2.2780198067625244
max	SPO7	853239	2.4355756091461926
max	TKL1	853766	1.3157290729188482
max	TKL2	854780	2.047135816894888
max	MAK11	852985	3.962506395666893
max	ADE6	852054	1.3113943198257032
max	SFB2	852366	3.786756265732477
max	UFD2	856270	3.5817999961866662
max	SLD5	850605	2.2961550188067372
max	WBP1	855946	2.7856890270980537
max	TPS1	853761	5.831411985946468
max	VTC3	855782	2.145499804656952
max	GPI10	855640	2.417288061753892
max	MNR2	854265	3.149331393088092
max	SER2	855215	1.1302342243696062
max	ESC8	853467	2.155515061058203
max	UMP1	855795	2.047135816894888
max	FOL3	856667	2.6618765124989987
max	YDL156W	855558	1.6834247631515635
max	OST3	851583	4.567223412306452
max	SCJ1	852981	2.4355756091461926
max	ERP4	855477	2.2126011500147436
max	LYS20	853933	3.3205868043136206
max	FAR8	856873	1.1302342243696062
max	NNF2	850412	2.417288061753892
max	KRE2	853852	2.3635216944196356
max	HDA2	853348	2.11907121760421
max	CDC14	852670	3.4991433312769384
max	SHO1	855703	3.4879040129095986
max	PHO80	851768	2.0755700826770083
max	NDI1	855564	4.0758380184828
max	LEU4	855952	1.394573148420234
max	LEU9	851318	1.394573148420234
max	RBS1	854538	1.1302342243696062
max	RNA15	853014	0.5362598748807299
max	NOP16	854029	3.4263813512088257
max	CSI1	9164922	None
max	MCM5	854081	2.0755700826770083
max	MCM6	853832	2.0755700826770083
max	ECM17	851721	2.63530493483855
max	MMM1	852444	5.023925208091427
max	FUN19	851977	2.047135816894888
max	SLP1	854658	1.612232204550343
max	YER140W	9164945	1.612232204550343
max	YLR132C	854145	0.2865594728799166
max	TUS1	850503	0.5362598748807299
max	YPL066W	855308	2.0808501500737306
max	ARP3	850872	3.4679707114981415
max	VHS2	852777	None
max	RPL15B	852483	4.114664007773189
max	HOM6	851193	4.8282844123828905
max	YMR178W	852734	1.1302342243696062
max	RFC1	851310	2.11907121760421
max	GAL83	854583	3.7803181749154335
max	SWM1	856227	5.588008613286566
max	TRM8	851517	3.962506395666893
max	TRM82	852009	2.9409840199016575
max	YML081W	856538	3.825273263397791
max	RNH201	856555	1.1302342243696062
max	RNH202	852466	1.1302342243696062
max	YHL009W-B	854057	2.11907121760421
max	MAD1	851252	2.6618765124989987
max	MAD2	855472	1.3113943198257032
max	DOA1	851604	1.0808363235344327
max	TAH11	855442	2.2126011500147436
max	CAP2	855796	1.3157290729188482
max	DUG2	851205	1.612232204550343
max	DUG3	851359	1.0808363235344327
max	ATS1	853870	5.01231802913278
max	DIG1	853350	3.6496428430954158
max	RPM2	853365	3.4263813512088257
max	MBA1	852552	0.45669784270569197
max	STE50	855720	4.4370587995102255
max	RTS3	853339	None
max	COR1	853107	6.0385162072247285
max	ATP12	853625	1.3157290729188482
max	FMC1	851352	0.2865594728799166
max	TRM11	853829	1.3157290729188482
max	TRM112	1466451	None
max	GIP3	852017	2.8997804426538503
max	FET5	853224	3.761192881382673
max	FTH1	853300	1.1302342243696062
max	RIB7	856905	3.3205868043136206
max	OCA6	851690	2.047135816894888
max	RAD50	855289	6.2098661444922865
max	TSC13	855813	1.3157290729188482
max	BCS1	855443	1.1302342243696062
max	CLB4	854443	6.565857238160154
max	CSM3	850581	2.11907121760421
max	TOF1	850338	1.3157290729188482
max	RMD9	855251	2.9793163817234682
max	IRR1	854298	2.9409840199016575
max	NQM1	850670	1.1256152613212898
max	TAL1	854596	4.97161354046697
max	MAP2	850455	2.155515061058203
max	RTT109	850671	1.612232204550343
max	VPS75	854836	1.3157290729188482
max	THS1	854595	3.181097121238555
max	UBC4	850977	2.0755700826770083
max	UFD4	852628	2.4355756091461926
max	CPR4	852708	2.2780198067625244
max	PTR3	856856	2.3699711053775343
max	OYE3	853570	0.45669784270569197
max	MTQ2	853595	3.3205868043136206
max	CRZ1	852350	4.06276380054448
max	SNX41	854267	3.149331393088092
max	VPS36	852353	2.4355756091461926
max	GPT2	852021	2.2961550188067372
max	TFA2	854158	4.170416468560107
max	RPS21A	855091	2.4355756091461926
max	ARC15	852757	5.0926126457042775
max	GLC8	854429	0.45669784270569197
max	YPL206C	853524	None
max	ADH7	850674	0.0
max	YJL049W	854835	0.0
max	ERG29	853682	2.7727563097068653
max	PHO86	856488	3.865775206707121
max	PDC2	2827704	0.2865594728799166
max	CDC43	856646	0.5362598748807299
max	AMD1	1466520	0.0
max	YJL070C	853514	1.3157290729188482
max	MAC1	851335	3.3713228970590756
max	COX13	853329	1.612232204550343
max	GPI8	852755	2.3635216944196356
max	KEX2	855939	2.0880852406974593
max	SIL1	855595	2.0880852406974593
max	RGP1	850726	1.3157290729188482
max	RIC1	854614	1.6834247631515635
max	YBL054W	854091	3.8779827498148656
max	YER077C	853403	1.3157290729188482
max	SLM3	856119	4.504434201982996
max	YGL039W	853317	1.9903692747279933
max	NTH2	855676	1.3157290729188482
max	ATG14	855609	5.17708383590262
max	DNA2	851428	1.768134622586678
max	PDR17	852544	4.707577086590537
max	PSD2	854446	1.612232204550343
max	VTC1	854756	1.3157290729188482
max	TCM62	850458	1.6834247631515635
max	RSR1	851111	2.0808501500737306
max	TMA16	853294	1.3157290729188482
max	ABD1	9164959	None
max	YEL043W	854530	2.267106039888674
max	PMT4	853927	4.414768360646782
max	CNS1	856586	1.0808363235344327
max	MAK10	851502	1.1256152613212898
max	KTR3	856601	3.149331393088092
max	EMP46	853327	2.7727563097068653
max	RSA1	852415	3.4181450064382775
max	TRM9	853572	0.45669784270569197
max	GSY2	854511	1.1302342243696062
max	DIG2	856593	5.842900862915355
max	VAM7	851491	3.149331393088092
max	MSH3	856503	2.2126011500147436
max	SWI4	856656	2.3635216944196356
max	HMS1	854664	1.6834247631515635
max	FRS1	853810	3.870988773760008
max	FRS2	851822	3.47465206547433
max	THI3	853941	6.6115272749933425
max	RRP15	855670	2.155515061058203
max	ISD11	852369	3.149331393088092
max	NFS1	851251	2.9793163817234682
max	TPS3	855206	2.11907121760421
max	PDR12	855108	1.1256152613212898
max	SUR7	856387	4.772775891674184
max	KRS1	853271	4.504434201982996
max	ASI3	851582	4.1444314679515895
max	PTK1	851513	3.468521497826049
max	SRL2	852515	1.0808363235344327
max	KHA1	851917	3.4879040129095986
max	GDH1	856530	1.3157290729188482
max	GDH3	851683	1.1256152613212898
max	ATG2	855018	3.4991433312769384
max	YTA6	854209	1.3157290729188482
max	MAP1	1466517	None
max	YBR030W	853586	2.298994304739005
max	SEI1	853720	1.612232204550343
max	YPT1	854987	3.5374791613700847
max	DBP8	852196	1.612232204550343
max	STE11	853561	2.1143265319262583
max	FAP7	853487	3.181097121238555
max	ERV46	856382	3.3152289947461977
max	YML082W	856276	0.0
max	BUD6	851666	5.859406091973846
max	YOR304C-A	856790	1.0808363235344327
max	AIM45	855903	2.6618765124989987
max	ATP11	855541	4.41395661701688
max	TRP2	855914	2.63530493483855
max	TRP3	850668	5.948421879335905
max	YIL096C	855835	3.2077026794306662
max	UTR1	853171	3.3205868043136206
max	YEF1	853924	0.45669784270569197
max	SPI1	851367	2.267106039888674
max	IDP1	855661	2.708699090474871
max	SEY1	850492	1.9851444628547508
max	SIR3	850616	5.8973158684024085
max	RIM11	855938	2.1143265319262583
max	YPT31	851995	3.786756265732477
max	SQT1	852944	None
max	TLG1	853110	1.1302342243696062
max	COX6	854050	5.3140889578738895
max	COX4	856010	3.181097121238555
max	TMA20	855688	4.114664007773189
max	TMA22	856639	1.3113943198257032
max	RRD1	854013	1.1256152613212898
max	VPS51	852924	2.417288061753892
max	MLC2	851075	3.935482619131941
max	SCW4	856054	6.52123295769016
max	YLR287C	1466440	None
max	VPS54	852545	2.417288061753892
max	YOS9	853616	1.8735075728849255
max	RFS1	855781	1.2041567253818783
max	YME1	854045	2.4355756091461926
max	LRC5	853232	2.145499804656952
max	LOT5	856174	1.1302342243696062
max	SUT1	854714	2.63530493483855
max	TRR1	850618	None
max	TRR2	853411	1.3157290729188482
max	HXT4	850910	2.267106039888674
max	IFH1	853242	1.768134622586678
max	CIK1	852250	2.3586506055257126
max	REV1	852312	2.9793163817234682
max	MNL1	853303	3.3205868043136206
max	PDI1	850710	4.751698401964879
max	ERG24	855636	2.11907121760421
max	HEH2	851139	1.768134622586678
max	BNA3	852733	3.5817999961866662
max	YKR017C	9164870	4.117702285500699
max	YDR049W	854568	3.5374791613700847
max	YMR315W	853066	1.768134622586678
max	CKI1	856236	3.3369639549404067
max	YGL036W	851241	1.0808363235344327
max	GDS1	850461	1.3157290729188482
max	DEF1	851025	4.948242263473772
max	PEP1	854062	1.612232204550343
max	HRT1	852702	6.634637547206088
max	YPR114W	853316	1.3157290729188482
max	SKN1	851952	3.3205868043136206
max	NIF3	850735	1.3157290729188482
max	PBP1	856383	10.080383305129313
max	SSE1	851852	3.7785582952855843
max	DNM1	855797	2.0808501500737306
max	ILV2	851992	2.9793163817234682
max	TRK1	853721	1.8735075728849255
max	SAC1	850332	4.117232502335938
max	PRS1	853996	4.117702285500699
max	PRS3	850356	2.2126011500147436
max	CAC2	852984	2.7727563097068653
max	YBR012W-B	9164966	None
max	YMR291W	851248	1.1256152613212898
max	INP2	853763	None
max	KCS1	856867	1.9851444628547508
max	SDH1	855996	1.0808363235344327
max	SDH2	851121	6.053872817041199
max	SKI8	855102	5.239350795419237
max	NDE2	854930	5.914752207583137
max	SUP35	850551	5.0926126457042775
max	YDR357C	851363	1.1338435620315879
max	STT4	852681	3.468521497826049
max	DSS4	852385	3.521186911193532
max	YPR091C	855793	3.4879040129095986
max	BRE1	855132	8.20858112822772
max	LGE1	855669	2.979146749094222
max	YDR051C	853115	1.768134622586678
max	PIR1	851544	4.450606243783607
max	FBP26	853885	None
max	YLR345W	852358	2.8860966154527907
max	HXK2	851555	3.3205868043136206
max	SCD6	855848	3.3205868043136206
max	AOS1	855045	1.9863712276270196
max	UBA2	850816	None
max	APN1	852696	1.9851444628547508
max	ADE17	1466518	1.3157290729188482
max	RGD2	850417	None
max	GIC1	855770	1.3157290729188482
max	CAF16	854774	0.45669784270569197
max	SAH1	855081	2.0880852406974593
max	YLL032C	854842	2.0755700826770083
max	YML119W	851982	1.0808363235344327
max	PPT1	850447	1.768134622586678
max	VPS27	852262	2.63530493483855
max	MRE11	850834	2.3635216944196356
max	XRS2	855693	5.210837475050197
max	ILS1	856431	2.979146749094222
max	YPL183C	851021	2.417288061753892
max	DOP1	856820	2.9793163817234682
max	MON2	852351	4.969199052372453
max	BIR1	851238	2.63530493483855
max	SLI15	855356	5.045597550800774
max	GPA1	852712	4.6563481183917546
max	NCP1	3799968	2.3699711053775343
max	STV1	853989	None
max	ATG13	852247	2.047135816894888
max	EST3	855950	3.782721651571835
max	PYK2	850712	3.5817999961866662
max	CNM67	850996	2.2961550188067372
max	UBX2	850600	3.4879040129095986
max	OXR1	856621	0.2865594728799166
max	APE2	852191	3.9950490090790023
max	SFP1	853703	2.3635216944196356
max	YDR061W	850804	1.6834247631515635
max	URK1	855847	1.1302342243696062
max	YPL225W	851629	1.3157290729188482
max	JJJ1	855086	2.9793163817234682
max	YOR251C	852325	2.9793163817234682
max	DBR1	856380	8.591231558569714
max	DRN1	852773	5.023227232504729
max	VPS9	9164874	None
max	NUM1	856687	2.145499804656952
max	AAH1	850743	1.0808363235344327
max	SAF1	850366	2.864751246409875
max	TFB2	855256	4.22351147507804
max	TFB5	851877	4.230866420677012
max	SKG3	854719	1.2041567253818783
max	TPO2	856224	1.3157290729188482
max	PEX14	853203	1.3157290729188482
max	PEX17	853938	1.3157290729188482
max	GCN2	852907	4.114664007773189
max	DBF20	855535	4.206014529897578
max	MOB1	850326	2.8291157370607563
max	YOR131C	855865	1.0808363235344327
max	TMA7	850963	2.298994304739005
max	YMR185W	856396	1.0808363235344327
max	ZPR1	854536	3.935482619131941
max	CLC1	854933	4.55945586287321
max	LYS2	853503	2.7355512650353373
max	LYS5	855406	2.63530493483855
max	TAZ1	852412	4.165799802357288
max	AIM30	852931	2.8997804426538503
max	LIA1	850536	1.1302342243696062
max	GYP5	853468	None
max	GRE3	851410	1.1302342243696062
max	KIC1	851655	2.446465241803066
max	SOG2	850696	1.3276174580598452
max	SLN1	854142	2.8997804426538503
max	NUP192	853149	2.0755700826770083
max	PBI2	1466421	0.0
max	ATP4	854523	2.590524144380555
max	RAD34	851951	2.1798950352268016
max	PSK1	855589	1.9863712276270196
max	YPI1	1466516	3.486106653642967
max	ELC1	852322	8.124994412119456
max	SPE3	855350	2.347064657905978
max	SPE4	852150	5.901777636396037
max	STE12	856734	1.6834247631515635
max	CYS3	856247	3.3205868043136206
max	BOS1	855145	3.8927097994010964
max	NPR2	855969	5.870727896396217
max	YSC84	851006	1.8735075728849255
max	TSR2	855754	3.2077026794306662
max	TYW3	852480	2.3592120131962857
```
