## Supplementary material for "BioFabric Visualization of Network Alignments": Case Study Files: CaseStudy-III-y2kr-SC-s3-0.030-importance-0.970.0.resnik

```
max	RPL14B	855466	6.150520381572836
max	RPL28	852775	7.228354500615759
max	MED2	850598	5.764229414606139
max	ROX3	856453	5.764229414606139
max	RPL32	852479	6.150520381572836
max	RPS9B	852206	7.099585894059918
max	HSP26	853503	6.996945451156216
max	YDJ1	853643	2.4355756091461926
max	RPS11A	852487	7.099585894059918
max	RPS9A	855514	7.012330369995696
max	BMS1	856603	7.2149723440763225
max	UTP13	851125	8.873510495651939
max	KAP95	852070	6.684756968516613
max	SRP1	855104	3.903961788092362
max	RPS0A	850440	7.1203658625516635
max	RPS0B	854026	4.429434230014175
max	RPL31B	855826	6.150520381572836
max	RPL6A	854902	7.528337352503684
max	RPL18A	852127	4.114664007773189
max	MRP51	850528	3.4263813512088257
max	MRPS16	851460	3.4263813512088257
max	RPL25	852021	6.3477341058589385
max	RSA4	850796	7.528337352503684
max	LSM2	850434	3.4263813512088257
max	PRP8	851611	3.4263813512088257
max	SMD1	851160	3.4263813512088257
max	SMX2	855536	5.767796070192714
max	RPN10	850744	5.572635835617652
max	SEM1	852012	3.556087053992725
max	PRP43	851589	7.099585894059918
max	PRP46	853578	3.4263813512088257
max	AIR2	855781	2.723401248600142
max	NRD1	853137	5.0926126457042775
max	HCA4	853798	3.47465206547433
max	RPL8B	855613	6.586910647357986
max	YCR102C	2777172	None
max	YNL134C	9164938	None
max	HTA1	854636	0.2865594728799166
max	RSC6	851931	3.4316832782090096
max	MAK5	852439	8.19837695805348
max	NOP1	850422	7.099585894059918
max	RPL42B	852254	6.150520381572836
max	RPS6B	854827	2.8291157370607563
max	TFC6	852780	2.2126011500147436
max	TFC8	851161	2.50246861138792
max	RPS11B	853587	7.940317141633042
max	RPS15	855543	9.492596640227193
max	RPN13	852766	5.572635835617652
max	RPT1	854017	5.572635835617652
max	NOP2	854381	7.228354500615759
max	URB1	856719	6.586910647357986
max	RSA3	855510	1.1302342243696062
max	NOP7	856723	8.19837695805348
max	RPL3	855972	7.528337352503684
max	GSP1	852198	4.504434201982996
max	GSP2	854774	6.637830737785244
max	RSC58	856337	2.50246861138792
max	RSC9	853800	2.2961550188067372
max	RPL26A	850592	6.150520381572836
max	RPS2	852489	5.242324357771021
max	LRC4	855229	4.41395661701688
max	MRPL1	851557	3.9950490090790023
max	MAF1	853032	2.2126011500147436
max	RPO31	855549	4.117702285500699
max	SEN1	855299	3.2077026794306662
max	SRO9	851082	6.150520381572836
max	NGG1	853442	4.117702285500699
max	TAF7	852234	3.4316832782090096
max	ARP9	852403	None
max	RPA135	850597	4.117702285500699
max	RPA14	851456	5.17708383590262
max	RPL5	853860	7.528337352503684
max	RPS7A	854263	7.099585894059918
max	RPB2	852762	4.117702285500699
max	TAF14	856470	2.516144829958822
max	ARP7	852951	2.516144829958822
max	RPS23A	850994	6.340535442822916
max	RPS7B	853262	6.150520381572836
max	PRP4	855585	3.4263813512088257
max	SPP381	854586	3.4263813512088257
max	DIB1	853701	3.4263813512088257
max	PRP6	856243	2.2126011500147436
max	IMP4	855649	9.536804713062203
max	MPP10	853458	9.536804713062203
max	RPL1B	853956	7.757995584839088
max	RPL20A	854229	6.150520381572836
max	GCD6	850341	4.114664007773189
max	SUI2	851964	4.41395661701688
max	KRI1	855408	8.504846944370893
max	KRR1	850894	7.099585894059918
max	RPL35B	851419	8.19837695805348
max	MED1	852294	5.264412091025398
max	SRB8	853192	3.6955824630478076
max	LSM7	852014	3.4263813512088257
max	SMD2	855727	3.4263813512088257
max	RPL12B	852026	7.528337352503684
max	RPS22B	856839	6.340535442822916
max	SSN2	851071	5.764229414606139
max	MMS2	851285	2.1143265319262583
max	SIP5	850738	None
max	MRPS17	856919	3.4263813512088257
max	RSM23	855332	3.4263813512088257
max	RPL36A	852922	6.150520381572836
max	RPS3	851162	7.099585894059918
max	NUP60	852869	1.2041567253818783
max	KRE11	855507	2.3586506055257126
max	TRS23	855387	3.865775206707121
max	RPL24A	852852	9.569557681363323
max	DRE2	850633	6.785781769732976
max	TAH18	855661	3.5374791613700847
max	ADH1	856717	1.2041567253818783
max	USE1	856466	3.2987204896746998
max	PUF4	855628	4.114664007773189
max	MRP4	856751	3.4263813512088257
max	MRPS9	854956	4.663838557216626
max	UBA1	854862	None
max	YDR415C	9164963	None
max	RPL13A	852742	6.150520381572836
max	VID24	856516	1.612232204550343
max	RPL4A	855903	6.150520381572836
max	RPP0	855283	6.150520381572836
max	RPL15A	850716	6.150520381572836
max	RPS25A	851052	6.150520381572836
max	CIC1	850549	7.757995584839088
max	PUF6	855335	7.228354500615759
max	NSA2	850763	7.228354500615759
max	RLP7	855730	12.382968398123358
max	EHD3	856848	3.5817999961866662
max	MRPS28	852084	3.4263813512088257
max	LSM6	851022	3.962506395666893
max	RPS14B	853318	5.0926126457042775
max	SIK1	856267	7.099585894059918
max	NOB1	852359	3.397728511920444
max	RPS13	851636	8.262455286221828
max	DAM1	855136	6.769840291735288
max	SPC19	853856	6.769840291735288
max	DRS1	852995	7.228354500615759
max	FPR4	853847	4.41395661701688
max	RPP2A	854796	5.242324357771021
max	BFR1	854213	5.0926126457042775
max	ARX1	853160	8.583740886840557
max	ERB1	855068	9.13133960495404
max	CLU1	855836	5.099062398701832
max	KAP123	850504	4.597386053719195
max	MRP13	856307	3.4263813512088257
max	TIM44	851438	None
max	RPS1A	851476	7.012330369995696
max	SBP1	854221	4.372354930098319
max	NOG2	851678	8.583740886840557
max	PGD1	851032	5.764229414606139
max	SRB2	854680	5.764229414606139
max	SRB4	852947	5.764229414606139
max	NOP12	856063	8.19837695805348
max	SDA1	850435	6.586910647357986
max	RPL27B	853993	7.228354500615759
max	RPL16B	852730	6.150520381572836
max	RPS4B	856610	7.099585894059918
max	MSH2	853472	1.612232204550343
max	ROX1	854201	2.2126011500147436
max	RPL20B	855881	6.150520381572836
max	RPL31A	851484	8.42533488144316
max	OLA1	855147	2.63530493483855
max	YEF3	853567	3.47465206547433
max	MED11	856023	7.7878485479887685
max	BRR2	854715	3.4263813512088257
max	RSE1	856384	3.4263813512088257
max	RPL7B	850682	7.757995584839088
max	ABF2	853467	3.311966724769276
max	HSH155	851948	3.4263813512088257
max	PDC1	850570	5.022016608211867
max	DHH1	850320	7.1203658625516635
max	PRP38	855643	3.4263813512088257
max	CDC48	855144	5.223676493325794
max	UFD1	854407	4.772775891674184
max	RPL18B	855415	6.150520381572836
max	SNU71	851921	3.4263813512088257
max	RPS24B	853249	6.340535442822916
max	RRS1	851170	4.372354930098319
max	PFS2	851255	8.981771016461202
max	RPL4B	852804	6.150520381572836
max	RPA190	854640	None
max	RPC10	851075	1.9851444628547508
max	RPP1A	850500	3.5879919664345876
max	APC1	855880	2.145499804656952
max	CDC16	856741	3.556087053992725
max	RPS4A	850298	7.099585894059918
max	RRP12	856095	7.099585894059918
max	VPS17	854559	2.417288061753892
max	VPS29	855051	4.450606243783607
max	RPL2A	855655	6.150520381572836
max	IMP3	856553	9.536804713062203
max	YLR003C	852704	7.099585894059918
max	TFG2	852432	5.764229414606139
max	GAR1	850872	9.697391052873206
max	RPL1A	854937	3.2077026794306662
max	RPL9A	850590	6.3477341058589385
max	TAF6	854382	5.906988600197749
max	RPS1B	853674	6.150520381572836
max	CDC73	856546	2.2126011500147436
max	CTR9	855416	0.5362598748807299
max	SYF1	855226	3.4263813512088257
max	ADA2	852283	4.677105502944789
max	MED7	855701	5.264412091025398
max	MCM22	854889	6.049096878874349
max	NKP2	855939	5.17239615910517
max	EDC3	855170	1.6851845046909508
max	PBY1	854728	2.4433156998160115
max	RPS6A	856015	7.099585894059918
max	NAB3	851517	4.915406873153609
max	RPL38	851035	6.150520381572836
max	SOH1	850384	4.230866420677012
max	HOS4	856915	2.6618765124989987
max	SET3	851315	1.612232204550343
max	EFB1	855470	3.3136953958436597
max	TEF2	856195	9.53033696821004
max	STO1	853382	3.4263813512088257
max	CEF1	854740	2.1798950352268016
max	CWC23	855985	3.4263813512088257
max	RPS24A	851990	6.150520381572836
max	CBC2	854321	3.916226750203219
max	UTP7	851924	7.099585894059918
max	SNL1	852791	1.50119625648681
max	YLR173W	851790	2.2780198067625244
max	KRE33	855591	10.996674037003467
max	RPL16A	854673	6.657207016748382
max	DED1	854741	4.114664007773189
max	NIP1	856395	2.0755700826770083
max	SKT5	851537	2.267106039888674
max	TYS1	853088	2.2961550188067372
max	RPS8B	853610	7.099585894059918
max	NOP15	856863	7.228354500615759
max	RPL7A	852853	6.150520381572836
max	MRPL22	852372	4.77178562917372
max	MRPL35	850613	3.7785582952855843
max	RPL30	851575	6.150520381572836
max	SRP21	850807	3.4263813512088257
max	SRP72	852042	4.450606243783607
max	SNP1	851890	3.4263813512088257
max	TIF4631	854417	4.913504285060661
max	CRP1	856854	1.1302342243696062
max	YMR196W	853659	0.0
max	SPT7	855737	4.117702285500699
max	COG3	855383	1.2663897396167665
max	COG8	855372	2.0755700826770083
max	RPL11B	852976	7.528337352503684
max	RPL26B	852082	6.150520381572836
max	COG4	855382	2.9409840199016575
max	SOF1	854245	7.099585894059918
max	YPL183W-A	850372	2.3635216944196356
max	YHC1	852073	3.4263813512088257
max	CHL4	851957	6.049096878874349
max	CFT2	853871	8.04588540086344
max	ATP2	851445	3.149331393088092
max	SAR1	853926	3.149331393088092
max	SKI3	856725	2.155515061058203
max	CRN1	852250	2.0808501500737306
max	RVS161	856689	2.0755700826770083
max	NAM8	852242	3.4263813512088257
max	SMB1	854130	2.155515061058203
max	RPS18A	852061	9.492596640227193
max	MPE1	853060	8.981771016461202
max	RPL36B	854029	6.150520381572836
max	SMD3	854983	3.4263813512088257
max	MRPL20	854433	2.4355756091461926
max	MRPL3	851461	4.088355620584717
max	LCP5	853855	7.670439693814767
max	PAC10	852545	2.0755700826770083
max	PFD1	854332	0.2865594728799166
max	TAF12	852284	5.09222010399168
max	CBF5	854984	4.913504285060661
max	TAF10	851647	3.4316832782090096
max	TAF4	852461	2.740209629618614
max	MTR4	850756	5.0926126457042775
max	KGD1	853290	2.6618765124989987
max	LPD1	852329	4.733117056849412
max	NOC2	852767	7.228354500615759
max	GYL1	850583	1.3276174580598452
max	RVS167	851981	4.921902883769075
max	RPL19B	850764	6.150520381572836
max	CCT8	9164870	2.0755700826770083
max	PLP2	850505	3.6496428430954158
max	RPL33A	855960	6.586910647357986
max	PRE2	851576	2.2126011500147436
max	SCL1	852501	2.0880852406974593
max	DIS3	856083	2.8291157370607563
max	MTR3	856637	0.45669784270569197
max	PRE8	854656	2.0755700826770083
max	RPS26B	856371	6.340535442822916
max	MRPS5	853681	3.4263813512088257
max	MRT4	856604	7.528337352503684
max	MRPS8	852983	3.4263813512088257
max	RSM25	856312	3.4263813512088257
max	SCP160	9164952	None
max	SPT16	855990	1.50119625648681
max	YNR036C	852205	3.4263813512088257
max	MAK21	851632	10.229951893622149
max	NUG1	856012	7.944246419772932
max	RPL6B	851169	7.528337352503684
max	NOG1	856126	9.569557681363323
max	SPT15	2827704	0.2865594728799166
max	TAF11	854508	5.17708383590262
max	RBG1	851152	3.3205868043136206
max	LHP1	853071	3.4263813512088257
max	SRP14	852702	3.4263813512088257
max	RPS22A	854939	6.340535442822916
max	SSF1	852220	4.41395661701688
max	RFA3	854989	2.864751246409875
max	RIM1	854270	2.3635216944196356
max	MSI1	852562	None
max	RLF2	854135	1.768134622586678
max	PAB1	856214	4.429434230014175
max	STE2	851401	3.6469610135541406
max	YTA12	852705	1.612232204550343
max	RTT102	853861	2.8291157370607563
max	RGR1	851897	4.732006738708539
max	ACT1	855744	4.170416468560107
max	NHP10	852750	5.239350795419237
max	TIF6	855547	5.923504901713445
max	CTK1	854278	1.1256152613212898
max	GBP2	851499	3.4263813512088257
max	MRPL15	856422	2.4355756091461926
max	EBP2	854078	7.228354500615759
max	RPL23B	856433	4.114664007773189
max	RPL13B	855173	6.150520381572836
max	YHI9	856180	2.0771316981573236
max	LCD1	850333	2.3344718236772555
max	RFA2	851366	2.864751246409875
max	RSM26	854330	3.4263813512088257
max	RSM27	850981	3.4263813512088257
max	RPS16B	852058	6.3823789432383755
max	DBP10	856449	7.757995584839088
max	SGF29	851404	4.117702285500699
max	SRC1	854911	4.958405423697683
max	YRA1	854832	4.373500045939622
max	GIM4	852362	2.0755700826770083
max	GIM5	852835	2.3635216944196356
max	FBA1	855998	3.5817999961866662
max	RPL40A	852081	2.7727563097068653
max	BEM2	855999	2.9793163817234682
max	RPS20	854489	6.150520381572836
max	AFG3	856032	4.370675104405136
max	RPL17A	856388	7.228354500615759
max	CFT1	853555	8.981771016461202
max	YTH1	850806	8.981771016461202
max	RPS5	852337	7.940317141633042
max	SPT3	851615	5.906988600197749
max	MRPL10	851542	2.3635216944196356
max	MRPL40	852736	2.4355756091461926
max	MTR10	856558	2.8291157370607563
max	TUB1	854703	1.1256152613212898
max	TSR1	855790	7.629378207016994
max	ELG1	850300	2.9793163817234682
max	RFC2	852566	2.7727563097068653
max	MRPL6	853147	2.298994304739005
max	MRPS35	854485	3.4263813512088257
max	SNU23	855190	3.4263813512088257
max	GRH1	853350	2.2126011500147436
max	VPS21	855589	1.9863712276270196
max	STM1	856352	4.114664007773189
max	CAF130	853122	2.11907121760421
max	EGD2	854780	1.768134622586678
max	RPL8A	852319	6.150520381572836
max	MIS1	853530	4.0126524025678805
max	NAS6	856060	5.572635835617652
max	JIP5	855642	2.50246861138792
max	ACS2	853922	4.335778835952857
max	GPM1	850554	3.5817999961866662
max	RPS8A	856895	2.9409840199016575
max	CKB2	851394	4.812525146065984
max	VHS3	850308	0.0
max	TAF1	851811	4.335778835952857
max	MRPL4	852003	2.4355756091461926
max	IES2	852017	2.034965979108661
max	DBP9	853682	6.586910647357986
max	HMO1	850843	3.854703392740071
max	YAR010C	852244	1.768134622586678
max	RPS14A	855787	5.0926126457042775
max	RPC25	855743	2.7307667028477205
max	RPC82	850818	4.117702285500699
max	RPL27A	856401	6.150520381572836
max	BUD4	854816	1.0808363235344327
max	CDC11	853986	5.01231802913278
max	MRPL17	856607	4.088355620584717
max	YHR131C	853102	0.5362598748807299
max	MED8	855700	2.8291157370607563
max	RPL29	856544	6.150520381572836
max	PTA1	853851	10.485848413237477
max	RTF1	853916	7.646769949728863
max	RPN3	850347	5.572635835617652
max	RPT6	851756	5.572635835617652
max	POB3	850425	2.2126011500147436
max	RPN2	851723	5.572635835617652
max	EFT1	853535	4.6563481183917546
max	YBR246W	854436	3.865775206707121
max	MED6	852295	6.052059844005006
max	GUS1	855936	2.9793163817234682
max	TSA1	852550	4.355274310425295
max	YAP1	852386	3.8779827498148656
max	GLC7	856222	8.04588540086344
max	REG1	856562	2.7727563097068653
max	GCN1	855724	3.4991433312769384
max	YHR020W	854904	2.0755700826770083
max	LEA1	852553	3.4263813512088257
max	PRP40	850413	3.4263813512088257
max	UTP30	850649	7.099585894059918
max	RPS17B	850397	7.940317141633042
max	RPS25B	856905	4.114664007773189
max	NIP7	851660	7.228354500615759
max	TOP2	852219	3.1574731762356083
max	PBP4	852212	0.2850486404911596
max	HAS1	852107	7.228354500615759
max	BRX1	850551	9.177515593587298
max	RMD5	855612	2.63530493483855
max	PRE7	853373	2.0880852406974593
max	PRP11	856094	3.4263813512088257
max	NSA1	854446	7.228354500615759
max	IMD3	852646	3.3136953958436597
max	IMD4	856319	2.034965979108661
max	UTP6	855977	7.2149723440763225
max	TAF5	856226	5.906988600197749
max	SPB4	856488	7.757995584839088
max	DPB4	854957	1.612232204550343
max	ISW2	852324	2.11907121760421
max	POP4	850840	3.2077026794306662
max	SNM1	851653	3.2077026794306662
max	GSG1	856891	3.4181450064382775
max	TRS120	854113	3.865775206707121
max	TUB3	854128	0.6319758774292817
max	RSM18	855888	3.4263813512088257
max	RSM28	1466511	3.4263813512088257
max	DAD2	854748	6.769840291735288
max	NSL1	853566	2.0755700826770083
max	TAT1	851710	1.3157290729188482
max	DIP2	850883	9.370706822618157
max	GLE2	856270	2.2780198067625244
max	NUP116	855467	1.768134622586678
max	SEC53	854535	1.0808363235344327
max	PRP39	855469	3.4263813512088257
max	PRP42	855039	3.962506395666893
max	SIT4	855860	4.145928668473752
max	RPS26A	854409	6.150520381572836
max	SRB6	853870	1.612232204550343
max	RPF2	851530	9.569557681363323
max	NOP53	851708	3.923616206396971
max	PWP2	856815	9.370706822618157
max	UTP15	856255	7.2149723440763225
max	CKA2	855524	3.4263813512088257
max	HOT1	853950	6.57682991682963
max	MRPL23	856731	3.5879919664345876
max	MRPL24	852834	2.6618765124989987
max	MSL1	852748	3.4263813512088257
max	MRPL36	852880	2.4355756091461926
max	HAT2	851099	5.4004149090660345
max	HHF1	856646	1.612232204550343
max	COG1	854573	2.0755700826770083
max	PSH1	850368	1.612232204550343
max	POR1	854963	2.298994304739005
max	LOC1	850304	7.670439693814767
max	NOC3	850688	10.355115036576155
max	FIP1	855499	8.981771016461202
max	REF2	851895	8.43815556987222
max	RSM19	856570	5.767796070192714
max	RSM24	852964	3.4263813512088257
max	HYP2	9164897	None
max	BUD31	854329	3.4263813512088257
max	CWC22	855553	1.1302342243696062
max	TIF4632	852972	4.663838557216626
max	APC9	856389	1.612232204550343
max	CIN4	855703	3.2077026794306662
max	DBP2	856154	5.767796070192714
max	BLM10	852765	4.677105502944789
max	RPT5	851745	7.7878485479887685
max	BFR2	851893	7.099585894059918
max	ENP2	851407	7.099585894059918
max	TIF5	852388	2.7727563097068653
max	ASC1	856024	6.340535442822916
max	LUC7	853960	3.4263813512088257
max	UTP22	855118	7.099585894059918
max	ENO2	851259	6.286658245306182
max	POL4	856096	2.590524144380555
max	RPL10	855232	6.150520381572836
max	MRPL39	854810	2.4355756091461926
max	PEP4	852023	4.772775891674184
max	RTN1	850670	None
max	LSB1	852665	6.239498327534506
max	ISA2	852754	4.0126524025678805
max	FPR3	851196	4.41395661701688
max	TAF3	855520	3.4316832782090096
max	RPL43B	853015	5.242324357771021
max	HHF2	856545	3.2077026794306662
max	VPS1	853581	5.991591873466832
max	HRB1	852465	6.177737461513764
max	RLR1	851200	4.663838557216626
max	ARP8	850329	1.768134622586678
max	LYS12	852141	1.0808363235344327
max	TIF2	856573	4.114664007773189
max	RPT3	852373	5.572635835617652
max	RPC31	854423	4.117702285500699
max	MDN1	855789	7.228354500615759
max	HDA1	850605	2.4433156998160115
max	HDA3	855530	3.4316832782090096
max	SPB1	855664	8.19837695805348
max	RIX7	850625	10.537388847885364
max	SEC10	854149	3.873404233871612
max	SEC3	850904	3.923616206396971
max	MRP1	856197	3.4263813512088257
max	PMA1	851504	3.2077026794306662
max	PTI1	851776	10.303526856443522
max	MUD1	851823	3.4263813512088257
max	PNO1	852282	9.370706822618157
max	ENT3	856758	3.873404233871612
max	NOP14	853335	9.370706822618157
max	GFA1	852649	2.145499804656952
max	DIM1	850820	7.099585894059918
max	APL3	852076	1.0808363235344327
max	APM4	855066	4.450606243783607
max	BUD21	852007	7.012330369995696
max	UTP8	854793	7.012330369995696
max	MRPL16	854284	2.4355756091461926
max	RPS28B	856283	2.3635216944196356
max	FIG4	854616	2.11907121760421
max	VAC14	854771	3.5365194223454117
max	NUP120	852778	8.63234843883505
max	SEC13	855409	4.627486779135951
max	OSH2	854499	4.386748540714149
max	SWH1	851462	4.381475074380725
max	GLO3	850616	1.9851444628547508
max	SEC21	852390	0.45669784270569197
max	LSM4	853135	3.4263813512088257
max	LSM5	852967	3.4263813512088257
max	SDC1	856500	2.6618765124989987
max	SHG1	852763	4.117702285500699
max	ARP4	852996	6.052059844005006
max	SWC5	851903	2.8291157370607563
max	RPL17B	856805	6.150520381572836
max	TRS33	852968	3.923616206396971
max	MOT1	850400	2.11907121760421
max	NAM9	850623	3.4263813512088257
max	NAN1	855884	8.964992207131612
max	YGR054W	855862	3.4263813512088257
max	YKU70	2827705	2.708699090474871
max	YKU80	855213	5.856473538552568
max	NOC4	852060	9.370706822618157
max	YKE2	852924	2.3635216944196356
max	CSR1	852798	2.9409840199016575
max	CHD1	851721	4.881149896805175
max	CDC28	854085	8.511767387215468
max	CLB3	850540	5.581314650023767
max	CTF3	854657	7.956127747659684
max	NKP1	856577	5.17239615910517
max	YGR126W	856163	1.768134622586678
max	PRP45	851702	None
max	GCD7	852843	4.114664007773189
max	GCN3	852938	2.3635216944196356
max	SNF2	855441	8.477634380846009
max	CMK2	854534	1.0808363235344327
max	EDE1	853840	2.63530493483855
max	YAK1	856068	None
max	YPL247C	850854	1.768134622586678
max	NUT1	855116	3.6955824630478076
max	TRA1	854399	4.170416468560107
max	SNU66	851694	3.4263813512088257
max	SNU56	852419	3.4263813512088257
max	FKS1	856429	6.459604263719308
max	BNI4	856729	2.267106039888674
max	HTL1	851087	2.11907121760421
max	MRP20	855362	2.4355756091461926
max	CAF20	854115	1.8712291003829864
max	CDC33	855143	5.5966277410316545
max	RPP2B	851477	6.150520381572836
max	ECM10	853106	3.5365194223454117
max	TRX1	855800	2.590524144380555
max	RPL11A	852779	7.528337352503684
max	RRP1	850652	7.228354500615759
max	HRR25	855897	11.689821217563413
max	CSE2	850419	5.764229414606139
max	RPL33B	851933	5.985667184109133
max	SPT20	854283	4.117702285500699
max	ASF1	852548	4.387549437215668
max	HHT2	851279	2.7727563097068653
max	SPT8	853713	4.117702285500699
max	RLI1	853392	4.450606243783607
max	RPB9	853966	6.7375215004801206
max	RPL9B	855599	3.3136953958436597
max	CPA2	856479	2.0755700826770083
max	SMC3	855404	7.071405804825301
max	PRP21	853075	3.4263813512088257
max	YGR283C	853200	5.217474923062513
max	LSM1	853875	3.4263813512088257
max	SNU114	851755	3.4263813512088257
max	SSZ1	9164971	None
max	HHT1	854907	1.6851845046909508
max	HTA2	852456	1.612232204550343
max	HAT1	850289	1.612232204550343
max	ORC2	851453	5.4004149090660345
max	HSP60	851768	6.014612616435051
max	MTO1	853897	2.155515061058203
max	BCY1	852692	4.415645784586553
max	TPK2	850696	5.695444249008396
max	PRR1	852616	2.7856890270980537
max	RPT4	855821	5.572635835617652
max	RVB2	850442	4.170416468560107
max	SWC3	856065	2.8291157370607563
max	RPB10	856571	4.117702285500699
max	RPN7	853167	5.572635835617652
max	EAF1	856317	4.170416468560107
max	YNG2	852810	4.677105502944789
max	RPN5	852059	5.572635835617652
max	SEC23	853593	1.2663897396167665
max	SEC24	852130	4.22099418906665
max	SEC6	852020	2.0755700826770083
max	ABP1	853886	4.772775891674184
max	IDH2	851996	2.0755700826770083
max	RPN1	853191	3.4316832782090096
max	TIP20	854023	3.311966724769276
max	YKT6	854243	2.9409840199016575
max	ECM16	851548	7.099585894059918
max	POP5	851482	3.4991433312769384
max	POP6	851261	2.0755700826770083
max	SSN3	852547	4.732006738708539
max	RPS19B	852870	4.114664007773189
max	KGD2	855183	2.9793163817234682
max	UTP20	854487	9.370706822618157
max	PUP3	850980	3.4141901629854035
max	CSN12	853867	3.3136953958436597
max	FUN12	851665	7.228354500615759
max	ACO1	850998	2.9793163817234682
max	ALG12	851621	1.2663897396167665
max	VMA2	855406	3.8090798630305756
max	VMA8	852394	6.918979603552718
max	INO80	854106	5.764229414606139
max	RPL19A	856728	1.2663897396167665
max	SKI6	852933	3.5412309695227737
max	MGM1	852252	1.1302342243696062
max	NOP58	856351	5.0926126457042775
max	NSR1	852389	2.417288061753892
max	SNF12	856767	2.516144829958822
max	ILV1	855224	3.2991532741381415
max	MNN11	853364	4.117702285500699
max	RPS30A	854117	6.340535442822916
max	KAR2	855149	2.11907121760421
max	GCD2	852421	2.3635216944196356
max	EAF5	854322	4.170416468560107
max	UME1	854282	3.3425073100512432
max	RPS16A	855917	4.663838557216626
max	POL1	853491	2.9793163817234682
max	POL12	856393	4.964522393918947
max	NOP4	855269	8.19837695805348
max	EPL1	852888	4.170416468560107
max	MRPL28	851967	2.4355756091461926
max	MRPL8	856355	4.088355620584717
max	IMG1	851140	2.4355756091461926
max	SWC4	856743	5.764229414606139
max	SWR1	853985	3.916226750203219
max	PSR2	855980	3.397728511920444
max	WHI2	853275	5.240140996961737
max	MHR1	852037	4.088355620584717
max	LSG1	1466485	None
max	SEC15	852468	3.873404233871612
max	GCN5	851810	4.335778835952857
max	SWI1	856398	8.477634380846009
max	CDC26	854992	2.864751246409875
max	RSM10	852344	3.4263813512088257
max	SWS2	852416	3.4263813512088257
max	YMR310C	855358	5.217474923062513
max	LSM3	855265	3.4263813512088257
max	PRP24	852717	1.0996825382110418
max	SWP82	850790	2.516144829958822
max	SGF11	851568	4.335778835952857
max	ORC1	851882	3.83380685986642
max	CUS1	852443	4.663838557216626
max	PRP9	853565	3.4263813512088257
max	EAF6	851415	4.677105502944789
max	NTO1	852049	4.335778835952857
max	SAS3	856441	1.1302342243696062
max	DLD3	854841	4.733117056849412
max	PRE5	852673	2.0880852406974593
max	RRP9	853029	7.2149723440763225
max	PRE6	852100	2.0880852406974593
max	MRPL44	855319	2.4355756091461926
max	NET1	850603	3.854703392740071
max	SIR4	854514	3.5374791613700847
max	MRPL13	856742	2.4355756091461926
max	SNT309	853129	3.4263813512088257
max	RIO2	856922	2.9409840199016575
max	KAP104	854405	6.472171754082831
max	ASE1	852594	1.612232204550343
max	RET3	850405	1.3157290729188482
max	SHE3	852953	3.903961788092362
max	SGN1	851695	3.3136953958436597
max	BET3	851858	4.772775891674184
max	CIA1	852685	3.4181450064382775
max	YHR122W	855766	1.768134622586678
max	IMG2	850562	2.4355756091461926
max	MRPL33	851868	2.2961550188067372
max	CMD1	850900	2.7727563097068653
max	YNL208W	856448	2.9793163817234682
max	TIF35	856693	2.2126011500147436
max	SAP155	9164945	1.0808363235344327
max	ZUO1	9164894	None
max	RFC3	855623	2.7727563097068653
max	RFC5	850563	2.7727563097068653
max	BRR1	856552	3.4263813512088257
max	CDC40	851515	3.4263813512088257
max	GCD10	850803	2.7856890270980537
max	GCD14	852480	2.3592120131962857
max	RPL2B	854794	6.3477341058589385
max	RRP40	854710	4.869077315570905
max	RRP43	852624	4.869077315570905
max	RPN12	852001	5.572635835617652
max	MPH1	850433	1.6851845046909508
max	RCL1	854152	9.370706822618157
max	UTP10	853376	9.370706822618157
max	CLF1	855410	5.767796070192714
max	CDC36	853760	4.457449418336433
max	NOT5	855048	2.7795054412373976
max	RTG1	853387	1.1302342243696062
max	HTB2	851314	1.612232204550343
max	ISW1	853702	4.258185411757874
max	RPL21A	852185	6.150520381572836
max	SRB5	853877	5.764229414606139
max	YGR250C	855225	0.0
max	YGR149W	856645	3.4879040129095986
max	ARO1	855132	3.47465206547433
max	SAM1	850898	5.677329303263355
max	MCM16	855574	2.2961550188067372
max	MMS1	854631	0.45669784270569197
max	RTT101	851409	1.0808363235344327
max	COG2	850484	2.9409840199016575
max	CEG1	851216	3.1574731762356083
max	CET1	854111	2.933742367884358
max	RPC19	851696	4.117702285500699
max	RPC53	854843	4.117702285500699
max	TFP1	856220	3.5899222846146235
max	RPO21	852457	7.1203658625516635
max	AME1	851250	7.051898063274202
max	RSC2	856543	1.612232204550343
max	EAF3	855974	7.078006488856653
max	YAF9	850760	4.550028720096947
max	UBC13	851245	3.47465206547433
max	RPL12A	851122	6.150520381572836
max	HFI1	856320	4.117702285500699
max	RRP5	853445	9.370706822618157
max	TAF9	852451	6.325012743082407
max	MRP7	851408	2.6618765124989987
max	EXO84	851431	7.921501681175704
max	SEC8	851627	4.450606243783607
max	ATP1	850671	4.71425153899742
max	YKL023W	856737	1.0808363235344327
max	MEC1	855180	2.864751246409875
max	RFA1	854252	2.864751246409875
max	BUD27	854612	4.114664007773189
max	POP2	851572	4.732006738708539
max	DEP1	852016	3.4618105491771836
max	RXT3	856663	2.2126011500147436
max	PXR1	853128	7.001536124864815
max	BRE2	852028	3.854703392740071
max	SRP68	856912	3.5365194223454117
max	RPC11	852062	2.8291157370607563
max	SWD2	856870	10.485848413237477
max	PFK1	850976	2.0755700826770083
max	DDI1	854067	1.6851845046909508
max	RRP4	851399	2.8291157370607563
max	MRP17	851518	3.4263813512088257
max	PRP3	856776	3.4263813512088257
max	PRP31	852975	3.4263813512088257
max	SGF73	853895	4.117702285500699
max	GEA2	854404	3.311966724769276
max	ENP1	855158	7.099585894059918
max	RPS18B	854354	6.340535442822916
max	RPG1	853451	4.114664007773189
max	EMG1	852982	7.099585894059918
max	KAP114	853104	3.5365194223454117
max	PAP1	853806	8.04588540086344
max	YSH1	850983	10.223484148769986
max	MDM10	856557	2.7727563097068653
max	TOM40	851860	2.2126011500147436
max	ARP5	854345	2.8291157370607563
max	PDA1	851348	3.5817999961866662
max	PDB1	853307	3.3205868043136206
max	APL4	852493	1.0808363235344327
max	APS1	852977	3.923616206396971
max	OSH7	1466424	None
max	NUT2	855049	5.764229414606139
max	GAL11	856146	5.764229414606139
max	RRP42	1466520	0.0
max	SME1	852585	3.4263813512088257
max	NOP6	853419	7.2149723440763225
max	RSC8	852407	2.3635216944196356
max	STH1	851547	2.11907121760421
max	ELP4	853479	5.949492543249746
max	IKI3	855310	3.962506395666893
max	MYO5	851073	1.1256152613212898
max	YGL157W	853974	1.768134622586678
max	CDC25	853529	7.0502496048579895
max	RSC3	853325	1.1338435620315879
max	SFH1	855864	0.0
max	MCM21	855533	5.01231802913278
max	SNF6	850745	2.6618765124989987
max	CDC19	851677	1.2041567253818783
max	CSL4	850318	4.869077315570905
max	VAB2	854972	2.7727563097068653
max	YLR408C	1500489	2.7727563097068653
max	MRPL27	852575	2.0755700826770083
max	EAF7	854791	4.170416468560107
max	NUP2	851752	4.6563481183917546
max	DPB2	855878	1.0808363235344327
max	SET7	853130	2.864751246409875
max	LUG1	9164923	2.2961550188067372
max	NFI1	856322	3.935482619131941
max	ACC1	851142	3.923616206396971
max	CCT5	851716	2.0755700826770083
max	MRP49	856223	4.088355620584717
max	MRPL9	854735	2.4355756091461926
max	BSP1	854583	1.612232204550343
max	INP52	853009	2.2126011500147436
max	ACO2	855477	3.3205868043136206
max	ILV5	851148	2.7727563097068653
max	PAP2	856897	3.3136953958436597
max	ARP6	852860	5.764229414606139
max	OYE2	853074	1.6834247631515635
max	RAD14	851792	2.50246861138792
max	ALY1	854604	1.3157290729188482
max	RSP5	856426	5.099062398701832
max	CTF19	850909	6.049096878874349
max	ESF2	852122	2.8291157370607563
max	RFX1	856050	2.11907121760421
max	RSC4	855255	2.3635216944196356
max	RSC30	852593	1.6851845046909508
max	SIF2	856431	2.7727563097068653
max	SCC2	851044	2.9409840199016575
max	SCC4	856880	2.50246861138792
max	RPS10A	854543	6.150520381572836
max	VMA6	854737	1.612232204550343
max	VPH2	856316	1.1302342243696062
max	ATP22	850548	2.3635216944196356
max	HRP1	850339	3.3136953958436597
max	MNN10	851771	4.117702285500699
max	EFT2	850636	3.4263813512088257
max	PSE1	852641	4.958405423697683
max	ULP1	854718	2.417288061753892
max	RPB8	851691	2.2961550188067372
max	DPH2	854385	2.3635216944196356
max	KTI11	855609	5.411925379905303
max	ATP16	850445	3.181097121238555
max	FIT1	856181	1.022988228636967
max	YMR118C	850292	2.034965979108661
max	POL5	853294	1.1302342243696062
max	ESA1	853301	4.170416468560107
max	MKK1	855910	2.864751246409875
max	SSC1	853288	1.3113943198257032
max	TEF1	855155	6.6517869492790425
max	HOC1	852532	3.4316832782090096
max	MDS3	853632	6.7375215004801206
max	SAP185	850911	1.0996825382110418
max	MDJ1	856519	2.7727563097068653
max	PSA1	856639	3.181097121238555
max	YOL098C	855381	1.1256152613212898
max	FAS1	852879	2.9793163817234682
max	IMD2	856264	2.2961550188067372
max	FYV10	850568	2.864751246409875
max	MRPL25	856653	None
max	ESF1	856119	5.363075619204372
max	NPL3	854379	7.1203658625516635
max	RPO26	852881	4.117702285500699
max	URN1	852292	0.2865594728799166
max	TRZ1	855034	1.8712291003829864
max	YMR099C	854517	1.768134622586678
max	SDS3	853076	3.4618105491771836
max	SIN3	852556	2.2126011500147436
max	SAP30	851833	3.854703392740071
max	SNU13	854285	0.5362598748807299
max	PAT1	853687	4.973069454497405
max	APS2	855356	6.01757851084843
max	KEM1	852549	6.306856376955092
max	SEC27	850773	2.417288061753892
max	SEC28	854477	3.486106653642967
max	ANP1	855841	4.117702285500699
max	URA3	852806	2.590524144380555
max	ECM29	855263	6.71867801959887
max	MIR1	853438	1.3157290729188482
max	RAV1	852425	5.499445569263998
max	CPR1	851501	3.873404233871612
max	BTT1	853766	1.3157290729188482
max	YJR011C	856087	None
max	NUP1	851359	4.9876561223145846
max	ADD66	853504	4.41395661701688
max	PBA1	851060	1.0808363235344327
max	YDR341C	855446	1.3157290729188482
max	NHP6A	855414	4.41395661701688
max	HPR1	852560	4.484804891349172
max	RSC1	856029	3.4316832782090096
max	RPC40	852611	4.117702285500699
max	SEC5	852500	3.873404233871612
max	PHO23	853942	8.876410500803377
max	AAP1	852528	4.1444314679515895
max	RXT2	855258	2.9409840199016575
max	TRM7	853628	1.0808363235344327
max	YMR259C	853951	1.8712291003829864
max	POL2	854994	3.3136953958436597
max	SUI3	854277	4.41395661701688
max	TFB1	856049	4.361710595831389
max	CDC23	856260	1.1302342243696062
max	NTC20	852622	1.4643165931851907
max	SYF2	856593	3.4263813512088257
max	RRP7	855443	2.3592120131962857
max	TRS31	850888	3.865775206707121
max	IES3	856455	5.764229414606139
max	LAT1	852090	1.612232204550343
max	RVB1	856297	5.764229414606139
max	VPS71	854061	6.345893339763324
max	SPP382	851606	3.4263813512088257
max	CKS1	853576	5.01231802913278
max	CTI6	852083	2.0755700826770083
max	SSB2	856102	4.114664007773189
max	TDH1	854386	2.9793163817234682
max	YFL034W	851983	1.8735075728849255
max	RPN9	852497	5.572635835617652
max	RAI1	855425	1.3157290729188482
max	FMP41	854887	1.1256152613212898
max	ISN1	851533	2.8997804426538503
max	GID7	852734	2.4355756091461926
max	RPA43	854812	1.6851845046909508
max	ECM2	855773	5.767796070192714
max	QCR2	852499	3.1137118613488735
max	SNF7	852917	2.4355756091461926
max	VPS4	855928	3.743321613623117
max	GDB1	850963	2.9793163817234682
max	SPG5	855267	4.41395661701688
max	IPI3	855539	9.767328371674035
max	CWC2	852188	3.4263813512088257
max	UTP5	855778	2.11907121760421
max	SOL1	856364	3.397728511920444
max	SFB3	9164950	None
max	RPB3	856236	5.17708383590262
max	BUD3	854328	1.612232204550343
max	RPL37A	856424	2.0771316981573236
max	BUD20	856485	7.228354500615759
max	YIL172C	855086	1.3113943198257032
max	IES1	852184	5.764229414606139
max	YOR1	852291	2.623639941286836
max	FYV4	850808	3.4263813512088257
max	ILV6	856829	2.9793163817234682
max	PEA2	851000	4.355056800908396
max	SPA2	852712	3.486106653642967
max	RPL34A	854151	2.047135816894888
max	HHO1	850931	2.3635216944196356
max	MLC1	854622	2.63530493483855
max	PIL1	855751	4.772775891674184
max	RPD3	854898	5.240140996961737
max	RPB7	853140	5.981604145839346
max	OGG1	855294	None
max	RPF1	856463	8.19837695805348
max	FAR11	856765	3.5374791613700847
max	IML1	855849	5.94042823165516
max	CDC34	856514	1.1256152613212898
max	BUB1	854798	2.4355756091461926
max	BUB3	851917	2.7727563097068653
max	NOP10	855580	0.45669784270569197
max	IPP1	856699	3.3435664361284774
max	TRX2	855521	4.726473565157571
max	PRE1	850297	2.446465241803066
max	RPB4	853003	5.17708383590262
max	OCA1	852350	2.047135816894888
max	OCA2	852926	2.047135816894888
max	RSM22	850839	3.4263813512088257
max	ELP6	856889	5.949492543249746
max	RPC34	851847	4.117702285500699
max	PET123	854960	3.4263813512088257
max	TIF1	851098	4.373500045939622
max	URA2	854609	4.0126524025678805
max	CKA1	852248	3.4263813512088257
max	CKB1	856799	3.5412309695227737
max	UBP8	855571	4.117702285500699
max	NCE102	850412	7.6946833054247605
max	VAC8	854530	2.2780198067625244
max	YCK2	850406	2.7452492308382865
max	HSC82	856076	3.5374791613700847
max	PGI1	853538	4.567223412306452
max	YLR407W	854214	2.267106039888674
max	APL2	856275	2.0755700826770083
max	RPC17	852194	4.117702285500699
max	HSP82	850595	0.0
max	RAT1	856477	0.0
max	ABZ1	1466503	1.0808363235344327
max	TDH3	853418	5.769136852516478
max	CHS1	850366	3.935482619131941
max	COX20	850743	3.4181450064382775
max	TRS20	851831	3.865775206707121
max	RPS10B	852757	6.3823789432383755
max	MKT1	853817	2.8291157370607563
max	LAS17	856738	5.859406091973846
max	VRP1	856133	1.0808363235344327
max	SEN2	851875	3.786756265732477
max	SEN54	855437	2.155515061058203
max	SRB7	854912	5.264412091025398
max	LTV1	853714	10.437058249068045
max	GCD11	856100	4.41395661701688
max	HCR1	851309	2.145499804656952
max	BET2	1466440	None
max	BET4	1466453	None
max	LAG1	854938	2.0755700826770083
max	PDR5	852957	2.3586506055257126
max	SSU72	855399	8.981771016461202
max	RPA49	853663	1.1302342243696062
max	NGL1	851594	2.1422232031921813
max	VID28	850626	7.92475262509193
max	MLH1	850953	2.9793163817234682
max	MLH2	854713	3.47465206547433
max	HAP2	852789	2.3592120131962857
max	HAP5	854814	2.3592120131962857
max	SEC65	855511	3.4263813512088257
max	NPL6	852481	2.347064657905978
max	YBL104C	856295	2.0755700826770083
max	CAM1	9164912	None
max	HSP104	855911	2.8291157370607563
max	EGD1	850447	4.772775891674184
max	AMN1	851313	2.145499804656952
max	GTR2	851061	5.392098212430715
max	UPF3	855239	3.5879919664345876
max	RET1	851554	4.117702285500699
max	SLM1	856321	3.923616206396971
max	IES5	851559	2.8291157370607563
max	ARC19	853385	4.9876561223145846
max	ARP2	851737	4.5935138320366855
max	YKL088W	855217	2.590524144380555
max	MPM1	855481	1.3157290729188482
max	YHM2	856522	2.2126011500147436
max	CTF18	855705	2.9793163817234682
max	DCC1	855082	2.7727563097068653
max	SLM5	852614	2.3635216944196356
max	SPS22	856200	2.2126011500147436
max	FPR1	851304	2.9793163817234682
max	SSL1	852956	1.503092689664495
max	RAD4	854101	2.9409840199016575
max	SIP1	854302	2.396872201975588
max	MAE1	855676	1.612232204550343
max	PUP1	852258	2.0880852406974593
max	SPT4	850907	4.787748721716774
max	SCS3	853014	1.0808363235344327
max	SPT5	856787	3.4618105491771836
max	TPI1	851430	3.3186562272438613
max	MTR2	856538	5.305189090157673
max	NUP84	853982	3.873404233871612
max	THP2	852263	4.663838557216626
max	UTP9	854317	7.099585894059918
max	ROT2	853020	2.3635216944196356
max	MYO1	853585	3.47465206547433
max	PRP19	851937	3.4263813512088257
max	MRPL7	853712	4.41395661701688
max	RPB5	853846	4.117702285500699
max	RPS17A	853248	7.940317141633042
max	ATP8	853896	3.3205868043136206
max	MRPS18	855281	5.767796070192714
max	GRS1	853416	2.7355512650353373
max	PRE10	850793	2.1798950352268016
max	RPT2	855276	5.572635835617652
max	BOI1	4036073	3.6469610135541406
max	YBR238C	850783	1.1302342243696062
max	YNR024W	852231	0.6319758774292817
max	ECM30	854158	2.2126011500147436
max	UBP15	856583	3.0529504898945565
max	LSP1	856042	4.370675104405136
max	SAK1	852821	6.324624322175832
max	RIX1	850695	7.528337352503684
max	CDC55	855929	4.665468790997462
max	TPD3	852099	4.665468790997462
max	YTM1	855890	7.228354500615759
max	SSA2	856478	6.984805696605606
max	ADE3	853414	1.3157290729188482
max	HEK2	851502	1.3276174580598452
max	UTP4	850919	7.099585894059918
max	IWR1	853002	5.17708383590262
max	TEF4	851150	3.3136953958436597
max	YHB1	854366	1.768134622586678
max	PTC6	851624	3.4991433312769384
max	RPB11	850768	2.915169756215887
max	ADH2	853930	2.034965979108661
max	HXK1	852477	3.1574731762356083
max	ELA1	853031	1.0808363235344327
max	GYP1	856230	3.744418991858395
max	PGK1	851369	3.47465206547433
max	SEC17	855108	2.145499804656952
max	VPS45	856476	2.0755700826770083
max	HIR2	851520	6.8576418773347
max	HIR3	850585	5.588008613286566
max	SPF1	856210	4.45540034807774
max	CCL1	855308	1.612232204550343
max	YAR1	1466521	None
max	ERG1	855456	2.417288061753892
max	DMR1	853417	4.504434201982996
max	SPC72	855085	4.958405423697683
max	SPC98	854195	0.45669784270569197
max	CCT6	855687	2.0755700826770083
max	NDT80	853724	2.6618765124989987
max	UGA1	855995	None
max	YDL089W	852831	1.8712291003829864
max	POP7	856062	3.2077026794306662
max	RAD1	851457	4.230866420677012
max	SAW1	852144	2.034965979108661
max	DYN3	852327	3.4130569875589534
max	EMP24	856828	3.5899222846146235
max	ERP5	856376	1.0808363235344327
max	YML6	854435	2.4355756091461926
max	YMR209C	852375	1.0996825382110418
max	ZRC1	854457	1.1302342243696062
max	TIF34	854472	2.0755700826770083
max	PPH22	850677	4.665468790997462
max	RTS1	855071	2.50246861138792
max	MBP1	854408	5.588008613286566
max	SWI6	855449	1.6834247631515635
max	ADH3	856090	5.022016608211867
max	PAN2	855797	2.63530493483855
max	PAN3	851992	1.503092689664495
max	RNR1	850926	1.768134622586678
max	SAM2	854454	1.1256152613212898
max	PRT1	853716	2.0755700826770083
max	LRP1	851842	4.869077315570905
max	YAE1	854719	1.1302342243696062
max	YNL260C	852152	1.2663897396167665
max	DDR48	852410	4.230866420677012
max	YBR137W	856917	1.3157290729188482
max	YOR164C	856932	1.3157290729188482
max	SIN4	850720	5.764229414606139
max	SSN8	852458	2.8997804426538503
max	GND1	853723	1.3157290729188482
max	OLE1	851885	2.7727563097068653
max	SNF5	852883	2.516144829958822
max	BUB2	855088	1.3157290729188482
max	PWP1	856489	5.501899384403727
max	MED4	853186	3.8779827498148656
max	SDS22	854039	3.923616206396971
max	POL3	851986	2.6618765124989987
max	POL32	854807	2.3635216944196356
max	SMX3	855231	3.4263813512088257
max	CDC6	853082	2.7727563097068653
max	YDR196C	856806	3.4879040129095986
max	POP3	855012	3.4991433312769384
max	TOM1	856586	2.4355756091461926
max	SAP190	852733	1.3113943198257032
max	RPC37	850792	4.117702285500699
max	UTP18	854717	7.012330369995696
max	NAT1	853819	2.2961550188067372
max	NAT5	853127	1.3157290729188482
max	ARC18	855934	5.321634031212921
max	NUC1	851995	3.149331393088092
max	GLG1	852768	0.0
max	GSY1	853893	2.9793163817234682
max	RPA12	850924	2.2961550188067372
max	RPA34	855528	None
max	TUB2	851178	3.0748606576186335
max	BET5	852724	3.865775206707121
max	YJR136C	850956	2.2961550188067372
max	YKL033W	851151	2.7727563097068653
max	ERV25	855957	4.450606243783607
max	SET1	856749	4.117702285500699
max	RNA14	854351	7.674093507861864
max	CTK2	853495	None
max	CTK3	855035	4.319695535084689
max	VMA7	850491	1.3157290729188482
max	VIP1	853776	3.47465206547433
max	YGR017W	853407	1.1302342243696062
max	CCT4	856901	2.0755700826770083
max	ROK1	853048	7.099585894059918
max	BUD7	850537	3.5365194223454117
max	LAA1	854999	3.311966724769276
max	MRS4	856482	2.0808501500737306
max	PET9	850917	7.120278209218473
max	RNR4	852661	4.889025894248895
max	WTM1	855603	2.3592120131962857
max	RAD10	850514	2.11907121760421
max	RCO1	851686	2.7727563097068653
max	CYC8	853433	3.8610530403717918
max	TUP1	851428	1.768134622586678
max	SNT1	852645	2.7727563097068653
max	NUP145	856362	3.873404233871612
max	GNA1	856254	2.11907121760421
max	PRE4	854019	2.0755700826770083
max	CIN8	852865	2.8291157370607563
max	ZWF1	854227	3.0529504898945565
max	TVP23	853602	1.3157290729188482
max	NAR1	852771	4.165799802357288
max	HSH49	854094	1.612232204550343
max	TPK1	852850	4.415645784586553
max	PUP2	856130	2.0880852406974593
max	MRI1	854687	2.11907121760421
max	SVF1	852950	1.0808363235344327
max	RPL43A	852944	None
max	NOP8	855953	2.2961550188067372
max	ADE4	855892	2.8997804426538503
max	RNA1	851345	2.3586506055257126
max	MSP1	854778	3.923616206396971
max	YJL123C	854776	3.4263813512088257
max	RRI2	855178	None
max	SKP1	852552	3.556087053992725
max	NAB2	856294	5.905996035233676
max	MNN9	855616	4.117702285500699
max	KIN28	850503	1.3157290729188482
max	TFB3	851042	3.5374791613700847
max	ORC4	850693	3.83380685986642
max	SIW14	855342	2.047135816894888
max	MEX67	850785	2.3586506055257126
max	NUP85	856647	3.873404233871612
max	ATG11	852683	4.117702285500699
max	CIS1	852348	1.1302342243696062
max	RRP46	854058	2.6618765124989987
max	RSM7	853227	3.4263813512088257
max	UTP21	853934	7.099585894059918
max	DLS1	853216	0.2865594728799166
max	IOC2	852444	1.612232204550343
max	IOC4	9164986	None
max	YGL242C	852579	None
max	OST1	854839	2.0755700826770083
max	SWP1	854605	2.2780198067625244
max	VTI1	850874	1.0808363235344327
max	SHE2	851451	3.903961788092362
max	ASN1	9164917	None
max	ASN2	853006	3.47465206547433
max	PRE3	853752	2.0755700826770083
max	NUP170	853475	6.314542809879248
max	NUP53	856330	1.768134622586678
max	CDC123	853519	4.114664007773189
max	POP1	852106	2.145499804656952
max	BCH2	851294	1.2041567253818783
max	CHS5	852406	7.921501681175704
max	NVJ1	853912	4.381475074380725
max	COG6	855121	2.0755700826770083
max	RPN8	852814	5.572635835617652
max	HTZ1	854181	2.7727563097068653
max	RPP1	853884	3.2077026794306662
max	HSP42	851993	2.9409840199016575
max	TDH2	852993	2.9793163817234682
max	RPP1B	855017	3.4141901629854035
max	MTF2	855508	2.9793163817234682
max	SLS1	851877	4.114664007773189
max	PPH21	855822	6.049096878874349
max	ZDS2	851683	4.436468794183062
max	HTB1	853243	2.11907121760421
max	NAP1	856343	1.1302342243696062
max	POP8	855271	4.206014529897578
max	NUP159	853857	2.50246861138792
max	CRM1	856718	2.2780198067625244
max	LSM8	855930	3.4263813512088257
max	GDH2	852136	1.3157290729188482
max	LIP2	851766	2.9793163817234682
max	TSC11	853812	2.7727563097068653
max	GIR2	850363	4.114664007773189
max	RBG2	1466421	0.0
max	CSR2	856501	7.2871752956867955
max	SRP54	853788	3.4263813512088257
max	EXO70	852939	3.923616206396971
max	HIF1	853201	1.612232204550343
max	ZEO1	854600	4.370675104405136
max	URH1	855448	2.9409840199016575
max	HIR1	853369	6.314542809879248
max	RUP1	850950	2.864751246409875
max	UBP2	855216	1.0808363235344327
max	OKP1	855597	5.17239615910517
max	SYP1	855763	1.0808363235344327
max	RPL14A	853658	4.429434230014175
max	RNH1	855398	1.1302342243696062
max	VAS1	850381	0.0
max	MSS116	854116	3.962506395666893
max	CCT2	852845	2.0755700826770083
max	RPL23A	854166	2.3635216944196356
max	PPZ1	853315	2.864751246409875
max	SNF8	853938	4.550028720096947
max	VPS25	853203	2.550028496546195
max	STI1	850642	5.099062398701832
max	WRS1	851168	1.1256152613212898
max	BMH1	855163	5.399796479856467
max	MYO4	854627	2.9793163817234682
max	DBP7	854441	3.47465206547433
max	APC2	856370	4.1444314679515895
max	APC5	851596	1.1302342243696062
max	ERP3	851889	2.7727563097068653
max	XBP1	853620	1.2663897396167665
max	BUD32	850620	3.935482619131941
max	GON7	855552	4.048897083671845
max	MVB12	855942	2.9409840199016575
max	SRN2	856507	2.4355756091461926
max	SKI7	854795	4.466039393120353
max	SWI3	855003	8.477634380846009
max	YGR266W	856045	4.370675104405136
max	YFR006W	853524	None
max	CNA1	856274	2.298994304739005
max	ERD2	853522	3.5365194223454117
max	IPI1	853320	6.586910647357986
max	FMP27	851367	0.2865594728799166
max	RAD53	856052	5.926198742551195
max	SMC1	850395	3.782721651571835
max	PHB1	854150	3.825273263397791
max	SNA2	856054	6.286658245306182
max	PIH1	855005	2.3592120131962857
max	CDC10	854133	1.8145702584389738
max	SHS1	853292	2.0755700826770083
max	SXM1	856357	6.01757851084843
max	YLL023C	852568	5.854564899718166
max	ISY1	855772	3.4263813512088257
max	NTR2	856662	2.2126011500147436
max	MFT1	855500	4.663838557216626
max	BCP1	852731	0.0
max	RKM1	851779	9.191121245643076
max	NCB2	853236	1.1302342243696062
max	ATP5	855054	4.736164497436651
max	CHA1	850951	3.2991532741381415
max	ARB1	853744	3.47465206547433
max	VMA13	850941	6.918979603552718
max	CUL3	853563	3.5374791613700847
max	YIL001W	852679	None
max	MRP21	851531	3.4263813512088257
max	AEP2	850461	4.114664007773189
max	PEX11	853820	3.4879040129095986
max	CLB2	855885	3.854703392740071
max	GTB1	1466487	None
max	MRPL38	854743	1.612232204550343
max	NHP2	854909	1.612232204550343
max	ELP2	851159	5.949492543249746
max	KTI12	852415	3.1574731762356083
max	MES1	851450	3.47465206547433
max	GPI17	854505	3.8927097994010964
max	YUR1	853162	3.689856037424042
max	BDH1	852943	1.9851444628547508
max	BDH2	850376	1.1302342243696062
max	PUS7	856382	4.663838557216626
max	COG5	850485	0.45669784270569197
max	VMA10	851074	6.918979603552718
max	OCA5	853668	1.0808363235344327
max	TUF1	854337	2.3635216944196356
max	SAC6	855669	2.7727563097068653
max	BOI2	856598	2.2961550188067372
max	CDC24	852383	3.935482619131941
max	PNG1	853326	2.9793163817234682
max	RAD23	854804	1.3157290729188482
max	SMC4	853719	6.126822501844314
max	YCS4	852535	6.338131595511522
max	ASK1	851085	6.769840291735288
max	DUO1	851532	6.769840291735288
max	POL31	853584	1.2663897396167665
max	PYC1	855428	2.0945472970485013
max	PYC2	850455	2.0945472970485013
max	SDS23	1466517	None
max	LST8	854801	5.047177426651127
max	RMD8	852203	1.3157290729188482
max	YET1	855882	2.0755700826770083
max	CCR4	852308	4.319695535084689
max	MOT2	854954	3.916226750203219
max	RNT1	852009	4.964187515372564
max	KTR2	852079	4.6315299346237735
max	RPN6	1466445	5.572635835617652
max	SUI1	852371	9.374285783564428
max	MSN5	851271	4.941648008405741
max	BRN1	851579	6.126822501844314
max	DPH1	854519	2.3635216944196356
max	CDC12	851424	5.01231802913278
max	MRP10	855253	3.4263813512088257
max	VPS30	851873	3.4991433312769384
max	VPS38	850847	2.0755700826770083
max	NOP13	854463	1.768134622586678
max	SRP101	851495	3.1574731762356083
max	SRP102	854370	3.923616206396971
max	PEP5	853709	3.8927097994010964
max	VAM6	856112	3.4991433312769384
max	YIL151C	854483	None
max	VPS8	850685	2.63530493483855
max	TCP1	9164979	None
max	APC4	852803	1.1302342243696062
max	NUF2	852670	1.612232204550343
max	SPC24	851857	2.2126011500147436
max	PSY4	855429	2.0755700826770083
max	SSD1	850501	3.311966724769276
max	CLN2	851024	5.01231802913278
max	IOC3	855854	1.1302342243696062
max	SEC39	852987	2.50246861138792
max	LIN1	852105	3.4263813512088257
max	MRPL51	854882	2.4355756091461926
max	CDC3	851928	8.818141592679401
max	GIN4	851900	2.864751246409875
max	PRE9	856680	4.41395661701688
max	HRK1	850798	1.768134622586678
max	SWD3	852032	4.117702285500699
max	PRK1	856347	1.6834247631515635
max	PFK2	851617	5.3705528485977885
max	YMR262W	855811	1.2663897396167665
max	HXT7	854987	2.9793163817234682
max	RET2	852932	1.8735075728849255
max	DCP2	851468	2.63530493483855
max	CCH1	853962	2.63530493483855
max	NIS1	853113	2.2126011500147436
max	NBA1	852632	0.2865594728799166
max	ERG27	851935	1.8735075728849255
max	ERG7	853757	3.181097121238555
max	CDC27	852946	1.1302342243696062
max	TFB4	854903	2.8997804426538503
max	CWP1	854287	1.1302342243696062
max	DST1	855819	3.588042465109008
max	MRPL19	854119	2.9793163817234682
max	SRL3	852787	5.588008613286566
max	ATP7	856491	3.9183238479348774
max	HKR1	854444	2.2780198067625244
max	HSE1	852878	3.786756265732477
max	RAD52	856716	2.50246861138792
max	LOS1	852374	3.3136953958436597
max	SWA2	854926	3.8610530403717918
max	RAD27	853311	2.9793163817234682
max	RRP6	852402	4.869077315570905
max	BMH2	850644	5.640874235042069
max	PIK1	851019	3.744418991858395
max	SSA3	852606	3.47465206547433
max	YNR047W	5814844	None
max	FAA4	854813	3.5365194223454117
max	YGL082W	854846	2.3699711053775343
max	PRI1	851224	3.4316832782090096
max	YPR174C	852192	None
max	SNF11	854997	1.612232204550343
max	YGR130C	852075	1.0808363235344327
max	YMR031C	856006	2.9793163817234682
max	CCP1	850436	3.5374791613700847
max	COF1	855919	3.7845024865783845
max	TWF1	854595	2.0808501500737306
max	TRM3	853079	6.462284033076424
max	ENO1	854888	5.3705528485977885
max	UBP3	853787	1.503092689664495
max	FZO1	852520	2.2780198067625244
max	MCK1	855670	2.4355756091461926
max	BUD14	854237	2.3586506055257126
max	RNR2	854809	2.9409840199016575
max	SPC2	853911	3.9950490090790023
max	AKR1	856924	4.4370587995102255
max	SYN8	856736	4.9876561223145846
max	BCH1	852817	1.4643165931851907
max	PAN1	856276	1.2041567253818783
max	SLA2	851544	5.661323658934535
max	END3	854503	2.417288061753892
max	SUB2	852918	4.484804891349172
max	HFM1	851312	3.6469610135541406
max	ATG26	856674	2.516144829958822
max	MRP8	854950	1.0808363235344327
max	PMS1	856252	2.0755700826770083
max	YNL086W	856811	1.3157290729188482
max	PRI2	854045	2.3635216944196356
max	LYS9	851834	2.047135816894888
max	COG7	855120	2.9409840199016575
max	YDR338C	850725	2.2780198067625244
max	GET2	850543	5.436312970183665
max	MAM33	855818	0.45669784270569197
max	SLX5	854993	4.117702285500699
max	IDH1	853144	2.1798950352268016
max	QCR7	850930	3.7803181749154335
max	RPS12	856461	6.150520381572836
max	RAD18	850332	3.5374791613700847
max	RAD6	855279	2.4355756091461926
max	TFA1	856494	0.2865594728799166
max	MTW1	851135	4.772775891674184
max	NNF1	856040	2.0755700826770083
max	SIC1	854834	3.62277674188198
max	YPL009C	851583	3.3205868043136206
max	YDR306C	853852	4.117702285500699
max	CCT3	855830	1.3157290729188482
max	FMP52	855040	1.612232204550343
max	GCN20	853017	2.9409840199016575
max	REI1	850828	0.45669784270569197
max	SWC7	852726	2.8291157370607563
max	BDF1	852053	5.764229414606139
max	PSY2	850769	2.7727563097068653
max	COQ4	852876	2.9793163817234682
max	YPK1	854594	3.489395679494053
max	YPK2	856077	2.7856890270980537
max	MET18	855350	2.298994304739005
max	RAD3	853561	2.1143265319262583
max	STE4	856521	2.0755700826770083
max	ZDS1	856530	6.744613728789613
max	URA10	854696	3.3205868043136206
max	URA5	855712	1.1302342243696062
max	VPS41	850827	3.4991433312769384
max	ARC1	852385	4.609233707808437
max	BUD23	854590	5.769136852516478
max	LCB1	854443	2.417288061753892
max	LCB2	856480	4.414768360646782
max	TEX1	850837	3.3136953958436597
max	ERV29	853683	1.1302342243696062
max	FMP32	855931	2.9793163817234682
max	SUP45	853202	4.114664007773189
max	MET6	851264	1.2041567253818783
max	AHC2	851266	3.854703392740071
max	CUS2	853684	3.4263813512088257
max	SMC5	856831	6.6357008115274185
max	UBP6	856194	0.5362598748807299
max	ADR1	853450	4.732006738708539
max	SEC20	850401	3.873404233871612
max	UFE1	855489	3.873404233871612
max	SEC22	853062	2.145499804656952
max	CCT7	850713	2.0755700826770083
max	VID27	856587	1.0808363235344327
max	MRD1	853762	9.370706822618157
max	ERP1	853928	3.865775206707121
max	ABZ2	855094	1.0808363235344327
max	DSL1	855532	3.873404233871612
max	TAF13	850488	1.2663897396167665
max	DAD1	854353	6.769840291735288
max	DAD3	855478	5.01231802913278
max	COP1	851299	0.2865594728799166
max	CDC13	850897	2.933742367884358
max	VPS72	855139	5.764229414606139
max	MSB2	853927	2.2780198067625244
max	TID3	853983	2.3344718236772555
max	FYV8	851545	1.768134622586678
max	RGD1	850618	None
max	ARC40	854265	3.2077026794306662
max	VMA22	853570	5.132806147000194
max	VPH1	855268	2.0755700826770083
max	RRP3	855925	3.962506395666893
max	CGI121	852305	2.7727563097068653
max	KAE1	851497	2.145499804656952
max	SLY1	856387	3.873404233871612
max	YCR076C	853358	0.6319758774292817
max	PDR1	852887	1.3157290729188482
max	MUK1	856039	3.923616206396971
max	CAF40	9164983	None
max	ATP3	851733	4.271071308175079
max	LEO1	855788	8.124994412119456
max	SEC7	851376	3.4991433312769384
max	ARC35	853409	4.9876561223145846
max	DTD1	853041	2.1798950352268016
max	FOL1	854008	1.2663897396167665
max	MGM101	1466526	0.0
max	ARO3	853353	1.9903692747279933
max	PHB2	854966	3.5879919664345876
max	SPP1	856596	2.4355756091461926
max	AIM21	852518	3.4181450064382775
max	YER071C	856576	3.4181450064382775
max	GCD1	851277	4.114664007773189
max	RTT106	850489	1.1302342243696062
max	AIR1	853252	2.915169756215887
max	PEP8	856548	1.0808363235344327
max	RAD26	852577	4.230866420677012
max	YDL173W	850845	0.0
max	PCS60	852161	2.1798950352268016
max	VPS35	855182	4.772775891674184
max	GET1	9164902	None
max	GET3	850517	5.436312970183665
max	IMH1	852262	3.5374791613700847
max	LYS21	855561	2.1143265319262583
max	NPL4	853434	5.845721805981832
max	SSA4	850863	3.873404233871612
max	FAS2	851025	2.0755700826770083
max	LSB5	852980	1.612232204550343
max	MMT1	853422	3.7803181749154335
max	PEX5	853190	None
max	ORC3	856695	3.935482619131941
max	SEH1	851706	10.498215880216828
max	VPS5	856650	3.8927097994010964
max	SAC3	854726	2.0755700826770083
max	THP1	852596	3.5365194223454117
max	CDC53	852276	6.370019150648373
max	LEM3	851500	2.979146749094222
max	SWD1	852088	4.371723853393608
max	TOP1	852117	3.854703392740071
max	REB1	852019	2.50246861138792
max	SEC62	856883	6.903719329070421
max	SEC63	854325	6.103766725544389
max	TIP41	855806	0.5362598748807299
max	CHS6	852514	3.3205868043136206
max	SNF4	856051	2.3699711053775343
max	SEC16	852174	1.612232204550343
max	MRS6	850338	1.3157290729188482
max	YPT52	850581	2.0880852406974593
max	NTA1	853464	1.1302342243696062
max	TAH1	852719	2.2126011500147436
max	MYO2	854601	3.4130569875589534
max	QNQ1	855535	3.4991433312769384
max	SHE4	854584	2.0808501500737306
max	CPA1	856213	None
max	AAR2	852235	2.0755700826770083
max	YML131W	856611	1.3157290729188482
max	PRC1	851915	1.8712291003829864
max	TFS1	854597	3.149331393088092
max	RAD16	853308	2.1422232031921813
max	PSF1	856104	1.6851845046909508
max	PSF2	856179	1.6851845046909508
max	VMA4	855983	6.918979603552718
max	SEC26	851067	1.8735075728849255
max	FAP1	853436	1.0808363235344327
max	YIL161W	850809	None
max	TAF2	850949	2.1422232031921813
max	TAF8	855840	2.2126011500147436
max	GAA1	854856	4.414768360646782
max	GPI16	854142	6.76498591327049
max	PPH3	856061	4.677105502944789
max	FES1	853022	4.114664007773189
max	IML3	855595	7.92475262509193
max	APL6	851143	2.0755700826770083
max	APS3	853767	2.0755700826770083
max	APL5	851318	2.0755700826770083
max	CYK3	854063	4.019625931525381
max	NAB6	851952	4.41395661701688
max	SAS5	851413	2.7727563097068653
max	WTM2	852414	2.9409840199016575
max	CCS1	852147	4.432465963314507
max	SOD1	854187	3.9183238479348774
max	KEL1	853119	1.0808363235344327
max	KIN1	850293	1.768134622586678
max	CSE1	854662	5.01231802913278
max	RPN11	856499	5.572635835617652
max	NSE3	851648	5.239350795419237
max	NSE4	854674	5.239350795419237
max	VPS13	853170	2.9793163817234682
max	VID30	851582	4.1444314679515895
max	YDL176W	855947	None
max	AMS1	853090	1.612232204550343
max	SLX9	855837	9.204914567775413
max	ELP3	852255	5.949492543249746
max	ALT1	855754	3.9183238479348774
max	SIP2	854234	2.2126011500147436
max	IDS2	853246	1.1302342243696062
max	AHA1	855641	1.503092689664495
max	SEC18	850928	3.3152289947461977
max	PBS2	852334	4.021415884919745
max	SSK2	852823	1.3157290729188482
max	MAS1	852169	2.7727563097068653
max	MAS2	855140	5.131880476152474
max	YMR181C	855770	None
max	YNL247W	855677	None
max	PKH1	853939	3.865775206707121
max	RAM1	856066	1.3157290729188482
max	RAM2	853829	1.3157290729188482
max	BUD22	854955	None
max	EFG1	851092	1.3113943198257032
max	CAP1	854649	4.41395661701688
max	RAV2	855192	None
max	PPN1	854614	1.3157290729188482
max	FAR1	855251	1.1302342243696062
max	DLD1	852054	3.5817999961866662
max	MOG1	855081	1.768134622586678
max	KTR6	853389	3.3205868043136206
max	MDY2	853300	2.4355756091461926
max	SGT2	853224	2.516975050014811
max	NMA2	853874	1.1302342243696062
max	ITC1	851902	3.4316832782090096
max	YHR009C	852138	6.2084880907919455
max	YMR086W	853600	2.2126011500147436
max	SIR2	851241	3.5374791613700847
max	GIS4	856369	1.2041567253818783
max	ORC5	854123	3.935482619131941
max	ORC6	851174	5.68853622245942
max	YEL025C	854453	1.768134622586678
max	OPI1	853239	2.3635216944196356
max	SCS2	851464	4.414768360646782
max	BBC1	855954	3.4181450064382775
max	TCB3	854761	4.021415884919745
max	BEM1	850344	2.2961550188067372
max	CYR1	850441	2.9793163817234682
max	SRV2	856085	2.7727563097068653
max	DPB3	852351	2.915169756215887
max	YMR31	855517	1.612232204550343
max	BUD9	851718	0.45669784270569197
max	SCW11	850804	1.3113943198257032
max	DIA1	854387	9.262072981615361
max	YPL088W	852603	0.45669784270569197
max	TUB4	9164970	None
max	SNF1	853688	6.657207016748382
max	YMR187C	850331	0.0
max	DHR2	856862	5.501899384403727
max	UBP10	853794	1.768134622586678
max	PTC1	855950	5.696275504251607
max	SHP1	856935	None
max	MRN1	856284	3.3136953958436597
max	FUR1	856425	3.1574731762356083
max	NSP1	850310	2.7355512650353373
max	NUP57	850536	3.3152289947461977
max	HSP78	855615	2.0880852406974593
max	PDC5	853601	1.768134622586678
max	DGA1	850639	3.2987204896746998
max	PRM8	852851	3.4879040129095986
max	IDP3	853516	2.63530493483855
max	TEL1	853133	4.948242263473772
max	ATG4	855386	6.013638354505616
max	APM3	851201	2.0755700826770083
max	RAD7	855697	None
max	VPS33	851729	3.4991433312769384
max	YBR225W	853968	None
max	PSF3	853465	2.2961550188067372
max	NUP49	852931	3.2077026794306662
max	BRL1	850328	6.637830737785244
max	HAP3	856161	4.165799802357288
max	NTH1	854233	1.3113943198257032
max	YME2	854298	3.3136953958436597
max	TFG1	855861	4.117541991108892
max	HPC2	853520	2.590524144380555
max	RTG2	853901	2.3586506055257126
max	ERP2	856329	1.1302342243696062
max	ERO1	855075	1.612232204550343
max	ERV41	850712	3.873404233871612
max	TOA1	851740	2.446465241803066
max	TOA2	850334	4.41395661701688
max	CIT1	850453	2.8997804426538503
max	YER156C	854746	1.0808363235344327
max	ACK1	852322	2.516975050014811
max	ROM2	853487	0.0
max	MRH4	851760	2.7355512650353373
max	RRI1	853296	4.117232502335938
max	CDC39	855828	4.732006738708539
max	PDX1	853425	2.0755700826770083
max	EMP47	854418	2.7727563097068653
max	SSP120	852143	1.9851444628547508
max	SIS2	850565	3.556087053992725
max	YRB30	856338	2.3586506055257126
max	IKI1	9164871	3.962506395666893
max	YLH47	854708	1.3157290729188482
max	ALD6	854797	3.5817999961866662
max	GDI1	850302	1.0808363235344327
max	BRO1	856008	4.778073917311739
max	ERG26	850349	2.417288061753892
max	MCM7	853120	4.038384084647284
max	DSN1	855101	2.7727563097068653
max	BDF2	851389	2.516352320363135
max	PRP28	855605	5.767796070192714
max	TOS4	854831	None
max	TAD2	854762	2.7856890270980537
max	MDM20	851339	4.704025233578412
max	NAT3	856474	2.864751246409875
max	PEP3	851758	3.8927097994010964
max	RTG3	853616	2.2126011500147436
max	NMA1	850731	1.1302342243696062
max	KKQ8	853842	1.9863712276270196
max	TRS130	853636	4.772775891674184
max	LRC6	850468	2.2126011500147436
max	PET112	850710	1.3157290729188482
max	FAR3	851187	1.1302342243696062
max	DBF4	856418	5.01231802913278
max	PRP2	856560	1.612232204550343
max	MCD1	856290	4.511184220776463
max	YJU2	854783	0.0
max	TMA108	851687	1.3113943198257032
max	RTR1	852615	None
max	PAF1	852317	2.8997804426538503
max	AIM17	854102	2.63530493483855
max	CYS4	856659	2.0755700826770083
max	YGR205W	854788	None
max	OCA4	851064	2.047135816894888
max	STP22	851804	3.923616206396971
max	VPS28	853539	3.923616206396971
max	ECM5	856563	2.7795054412373976
max	SNT2	856933	3.8779827498148656
max	VPS52	854143	2.3799673907213315
max	NMD3	852270	1.3157290729188482
max	HRD1	851252	2.298994304739005
max	HRD3	854836	2.2431069924607656
max	ICL1	850890	1.3157290729188482
max	PAA1	1466452	None
max	PTC2	855594	3.3186562272438613
max	SOK1	850353	1.768134622586678
max	PST2	854429	2.267106039888674
max	YCP4	854705	1.6834247631515635
max	RPL22B	850421	3.3205868043136206
max	PCL8	855373	5.022016608211867
max	PHO85	854533	4.457449418336433
max	OXA1	852126	2.9793163817234682
max	HOG1	855256	4.22351147507804
max	RCK2	851549	3.5374791613700847
max	PGA2	9164898	None
max	YNR062C	851281	3.4879040129095986
max	YBR139W	850794	None
max	YCF1	853401	3.47465206547433
max	DBP6	853338	3.47465206547433
max	HOS2	856579	4.355056800908396
max	NUP82	854698	1.4643165931851907
max	ATG1	853647	3.786756265732477
max	KEL2	854144	1.3276174580598452
max	SEC31	852689	3.5365194223454117
max	CPR6	9164874	None
max	SOL2	856768	2.034965979108661
max	CSN9	856080	4.4370587995102255
max	MKS1	856409	3.588042465109008
max	SHE9	853368	2.2780198067625244
max	PHO81	853303	2.4355756091461926
max	ASR1	853514	1.1302342243696062
max	TFC4	855463	2.2126011500147436
max	TSC10	854599	2.9793163817234682
max	YPT7	853727	3.9183238479348774
max	HAM1	9164875	None
max	UBP13	851675	0.45669784270569197
max	YOL087C	3799978	None
max	MMS21	851567	6.6357008115274185
max	UME6	856443	5.465262788288054
max	MRM1	852077	2.7856890270980537
max	VPS34	855652	3.4991433312769384
max	GIM3	852621	1.0808363235344327
max	SLF1	853661	2.4355756091461926
max	RTT105	851095	1.1302342243696062
max	CRT10	853793	None
max	CLN1	853675	1.612232204550343
max	MSH6	856447	1.9851444628547508
max	DCS1	9164915	None
max	DCS2	852123	2.763082365938554
max	PTC7	851808	1.0808363235344327
max	SEC14	854169	3.3205868043136206
max	YCR016W	853274	1.768134622586678
max	USA1	855472	1.3157290729188482
max	PDC6	850492	2.63530493483855
max	LTE1	854005	1.0808363235344327
max	ATG17	850303	3.4141901629854035
max	ATG29	852847	1.0808363235344327
max	RLP24	9164872	None
max	DOM34	853553	6.177737461513764
max	PRO1	850851	None
max	SUR4	856229	4.64753504562367
max	HGH1	850668	None
max	SRM1	855338	3.1574731762356083
max	PTC3	855564	2.8997804426538503
max	MET12	852984	2.7355512650353373
max	MET13	853347	2.9793163817234682
max	PHO88	851115	None
max	FLC2	852832	3.3205868043136206
max	GLN4	850797	4.504434201982996
max	YOR352W	851439	1.612232204550343
max	GLT1	851057	3.3205868043136206
max	YPR036W-A	851982	1.2041567253818783
max	SKI2	851378	None
max	CYM1	855292	2.047135816894888
max	MGE1	851960	5.305189090157673
max	NBP35	853673	4.863999321343962
max	TAO3	850398	2.9793163817234682
max	CRD1	851023	2.979146749094222
max	DED81	854406	3.47465206547433
max	SMC2	853958	6.126822501844314
max	YCG1	853005	2.50246861138792
max	TBF1	856568	2.034965979108661
max	VID22	852196	2.4355756091461926
max	SES1	852328	1.3157290729188482
max	ALD4	855025	2.2961550188067372
max	YGL079W	853910	2.7727563097068653
max	YKL061W	852587	0.0
max	BRE5	856574	3.4263813512088257
max	CHC1	852660	4.450606243783607
max	YOR356W	852356	2.2780198067625244
max	RRP45	855166	4.869077315570905
max	USO1	855946	3.2077026794306662
max	YMR317W	853792	None
max	YFR017C	855829	1.0808363235344327
max	BUD2	851054	7.341696134565213
max	SPN1	9164877	None
max	SPT6	850902	2.979146749094222
max	DCW1	850459	3.6469610135541406
max	TFC3	850973	3.486106653642967
max	PEP12	851676	2.2126011500147436
max	PET111	853924	1.2041567253818783
max	RFM1	852937	2.6618765124989987
max	SUM1	853728	2.8053956749373854
max	YCR043C	856667	1.1302342243696062
max	NEW1	855156	0.0
max	MGS1	854572	0.2865594728799166
max	PCM1	852623	8.120288521082044
max	ELM1	856091	7.341696134565213
max	DPH5	851513	2.864751246409875
max	SEC1	1466476	None
max	YMR258C	855720	3.4879040129095986
max	RMP1	852428	3.4991433312769384
max	MMS4	856937	None
max	MUS81	856245	1.9999911021310925
max	CMK1	851754	1.6851845046909508
max	VPS15	850486	2.8997804426538503
max	RAD51	856121	1.612232204550343
max	DOC1	853019	1.3157290729188482
max	MUM2	850816	None
max	SPO14	855045	3.468521497826049
max	MND2	853815	5.2102880338120565
max	UBA3	852628	2.4355756091461926
max	ULA1	850977	1.6851845046909508
max	NMD5	850462	3.3152289947461977
max	PDR15	854905	1.6834247631515635
max	PMR1	855357	1.6834247631515635
max	PSD1	853646	4.676355484159162
max	DRS2	853371	4.4370587995102255
max	HMT1	856081	4.732006738708539
max	PSP2	852758	1.6834247631515635
max	TPK3	851655	5.695444249008396
max	PCI8	853459	1.1302342243696062
max	GLN1	854246	1.612232204550343
max	BSD2	856809	3.4879040129095986
max	IFA38	851813	2.11907121760421
max	DCP1	853698	4.117541991108892
max	MSS51	852666	4.41395661701688
max	VPS16	851437	3.4181450064382775
max	YNL108C	851380	1.2663897396167665
max	PTC4	855418	2.8997804426538503
max	YDR186C	852353	1.0808363235344327
max	KOG1	851662	5.210837475050197
max	TOR1	852189	6.918979603552718
max	CTF8	851223	2.7727563097068653
max	CYC3	9164907	None
max	YAT1	854566	2.9793163817234682
max	LSM12	854275	1.394573148420234
max	ARD1	856677	2.4355756091461926
max	DOA4	856555	3.786756265732477
max	PRX1	852466	1.3157290729188482
max	KCC4	856427	1.503092689664495
max	BAT1	855145	4.536769582625933
max	BAT2	854623	2.9793163817234682
max	HFD1	854577	1.1256152613212898
max	APL1	853796	4.450606243783607
max	YJR142W	856601	None
max	PCL7	850736	4.165799802357288
max	IGO1	850779	5.431196233724447
max	SEC66	856302	1.1302342243696062
max	EAP1	851273	3.47465206547433
max	HMG1	851193	5.176096669063777
max	HMG2	850877	5.176096669063777
max	VMA5	853763	None
max	RFC4	853150	2.7727563097068653
max	DAK1	850506	3.1574731762356083
max	YBT1	855498	3.3152289947461977
max	SSE2	852521	0.0
max	TFC7	853638	2.2126011500147436
max	RPL35A	853718	4.114664007773189
max	PSR1	852708	1.6851845046909508
max	CLP1	856537	3.47465206547433
max	PCF11	851738	1.3157290729188482
max	TVP18	851703	3.149331393088092
max	DYN1	854504	8.229307258744837
max	GEA1	856201	3.4618105491771836
max	VPS3	852538	2.0755700826770083
max	YOR262W	850479	None
max	ALY2	853331	5.210837475050197
max	STE23	852600	2.63530493483855
max	BUR2	855955	2.915169756215887
max	SGV1	3799967	None
max	FAB1	854465	3.47465206547433
max	CBK1	9164869	None
max	HEF3	854013	1.9851444628547508
max	YDR282C	850624	1.612232204550343
max	HSK3	853729	6.769840291735288
max	SPC34	852536	6.769840291735288
max	URB2	855848	2.034965979108661
max	SPC25	851335	1.1302342243696062
max	RRN6	850805	1.0808363235344327
max	LSC1	854352	4.165799802357288
max	LSC2	850990	4.165799802357288
max	IST2	9164987	None
max	DML1	854847	0.45669784270569197
max	LSB3	856089	3.588042465109008
max	SLA1	853254	1.3157290729188482
max	YPS7	853708	4.039573192560199
max	PUF3	852564	2.155515061058203
max	ATG20	853302	3.5899222846146235
max	SNX4	853316	1.3157290729188482
max	SQS1	1466532	0.0
max	YGR071C	853171	2.4355756091461926
max	ADE16	851040	5.399796479856467
max	YCR015C	854942	2.0880852406974593
max	OTU1	854050	3.3152289947461977
max	ESP1	851774	3.854703392740071
max	YLR455W	9164974	None
max	YKL100C	856451	None
max	STT3	854105	4.567223412306452
max	YGR203W	852474	2.1143265319262583
max	NIC96	853532	1.768134622586678
max	SYC1	851988	3.3136953958436597
max	PKC1	851225	5.240140996961737
max	TMA46	854542	2.63530493483855
max	MET10	854068	4.692225234581486
max	RPS29B	852491	1.612232204550343
max	ADE13	854781	2.047135816894888
max	BNI1	855084	1.612232204550343
max	PAM1	851630	1.0808363235344327
max	YBL113C	852102	0.0
max	YPL109C	856858	None
max	GRX4	856221	3.5879919664345876
max	YRA2	855813	1.1302342243696062
max	NUP133	851887	5.89680760917927
max	TFC1	854242	2.2126011500147436
max	SEC72	852247	1.1302342243696062
max	ADE57	1466510	None
max	TLG2	851598	2.047135816894888
max	YHR202W	855244	1.3157290729188482
max	RHR2	854536	1.3113943198257032
max	MAK3	851458	3.486106653642967
max	MAK31	856817	2.0755700826770083
max	YLR257W	850834	1.0808363235344327
max	SIS1	851391	3.556087053992725
max	SER3	851356	1.0808363235344327
max	SER33	855693	3.3205868043136206
max	PRP18	852482	None
max	SLU7	856918	2.63530493483855
max	RKM2	850558	2.1143265319262583
max	VPS53	855831	1.1302342243696062
max	RAS1	851262	3.923616206396971
max	YPT6	854368	2.7727563097068653
max	COX5A	855699	2.8997804426538503
max	COX9	856356	1.0808363235344327
max	YBP1	854861	1.0808363235344327
max	GID8	853730	1.768134622586678
max	FMT1	854126	1.3157290729188482
max	CMP2	852772	2.63530493483855
max	CNB1	856067	3.397728511920444
max	SRP40	856846	5.536379554378708
max	TOM71	854548	3.8090798630305756
max	YLR072W	854281	None
max	PCA1	854176	1.6834247631515635
max	YPL014W	850908	1.1302342243696062
max	TPS2	850987	None
max	TSL1	856845	5.465262788288054
max	HST1	855095	4.161899523907087
max	GIS2	853277	1.0808363235344327
max	APM1	850367	3.786756265732477
max	APM2	856103	3.786756265732477
max	TAP42	854925	2.3635216944196356
max	YOR093C	854621	1.3157290729188482
max	SSK1	854346	2.8997804426538503
max	MYO3	852688	3.311966724769276
max	TCB1	852024	2.63530493483855
max	MSL5	853703	3.3136953958436597
max	MUD2	1466492	0.0
max	PRO2	852583	2.047135816894888
max	PCT1	856326	2.609048343916882
max	YBR053C	853413	None
max	RRD2	855795	2.047135816894888
max	AEP1	851850	1.1302342243696062
max	CDC7	854525	4.5401888015064
max	ATG18	852293	3.5365194223454117
max	SSL2	853753	1.1256152613212898
max	SPC97	855422	5.17239615910517
max	YOR111W	853342	3.3435664361284774
max	BUG1	856734	1.3157290729188482
max	RTT103	853131	1.1338435620315879
max	AIM42	852635	2.1143265319262583
max	SSA1	853743	6.304600735041363
max	XDJ1	852737	2.2780198067625244
max	NEM1	853885	None
max	SPO7	852358	4.292157563070673
max	TKL1	855465	5.176096669063777
max	TKL2	853920	None
max	MAK11	852544	2.034965979108661
max	ADE6	852179	5.221863725769945
max	SFB2	853494	2.0755700826770083
max	UFD2	851681	0.45669784270569197
max	SLD5	854952	1.768134622586678
max	WBP1	854800	3.3205868043136206
max	TPS1	855200	5.465262788288054
max	VTC3	851410	3.786756265732477
max	GPI10	851727	3.4879040129095986
max	MNR2	851212	1.612232204550343
max	SER2	851555	3.3205868043136206
max	ESC8	852675	2.7727563097068653
max	UMP1	853660	1.1302342243696062
max	FOL3	854073	2.9793163817234682
max	YDL156W	855442	1.1302342243696062
max	OST3	855835	4.41395661701688
max	SCJ1	852401	3.3152289947461977
max	ERP4	855640	3.7845024865783845
max	LYS20	850325	3.5374791613700847
max	FAR8	854892	1.1302342243696062
max	NNF2	855314	1.3157290729188482
max	KRE2	9164901	None
max	HDA2	852584	3.4316832782090096
max	CDC14	854062	7.051898063274202
max	SHO1	853052	3.4879040129095986
max	PHO80	854053	5.6675850117886775
max	NDI1	852634	1.3157290729188482
max	LEU4	853961	1.394573148420234
max	LEU9	856732	1.394573148420234
max	RBS1	850351	2.2126011500147436
max	RNA15	850587	1.503092689664495
max	NOP16	850893	5.501899384403727
max	CSI1	854570	1.2663897396167665
max	MCM5	852981	2.3635216944196356
max	MCM6	1466417	None
max	ECM17	851748	3.0748606576186335
max	MMM1	1466528	None
max	FUN19	852175	2.740209629618614
max	SLP1	854749	1.612232204550343
max	YER140W	850910	2.267106039888674
max	YLR132C	855808	1.3113943198257032
max	TUS1	855206	1.022988228636967
max	YPL066W	855205	1.0808363235344327
max	ARP3	851441	4.9876561223145846
max	VHS2	850870	1.0808363235344327
max	RPL15B	1466522	None
max	HOM6	854301	3.3205868043136206
max	YMR178W	852150	1.1302342243696062
max	RFC1	856072	None
max	GAL83	854163	2.864751246409875
max	SWM1	850938	0.2865594728799166
max	TRM8	853412	3.3136953958436597
max	TRM82	3799977	None
max	YML081W	854097	2.63530493483855
max	RNH201	850707	3.5817999961866662
max	RNH202	851822	2.034965979108661
max	YHL009W-B	852630	0.45669784270569197
max	MAD1	855695	1.768134622586678
max	MAD2	851881	1.3276174580598452
max	DOA1	851385	None
max	TAH11	853572	2.2126011500147436
max	CAP2	850684	5.583169593979869
max	DUG2	852805	2.50246861138792
max	DUG3	850521	3.9950490090790023
max	ATS1	854918	2.7727563097068653
max	DIG1	850580	3.588042465109008
max	RPM2	853758	2.4355756091461926
max	MBA1	852542	4.122130892227444
max	STE50	851479	2.516975050014811
max	RTS3	853979	1.1302342243696062
max	COR1	853056	2.0880852406974593
max	ATP12	856813	2.9793163817234682
max	FMC1	853483	1.612232204550343
max	TRM11	851267	5.949492543249746
max	TRM112	850742	None
max	GIP3	852907	2.4355756091461926
max	FET5	853541	4.165799802357288
max	FTH1	852135	1.2041567253818783
max	RIB7	855417	1.9999911021310925
max	OCA6	852815	2.864751246409875
max	RAD50	853093	2.9793163817234682
max	TSC13	853778	2.9793163817234682
max	BCS1	852777	None
max	CLB4	851782	6.462284033076424
max	CSM3	850674	1.612232204550343
max	TOF1	856114	2.6618765124989987
max	RMD9	852011	7.227751875215995
max	IRR1	1466398	0.0
max	NQM1	856001	4.0758380184828
max	TAL1	852301	2.047135816894888
max	MAP2	851342	6.361945048773832
max	RTT109	856022	2.3592120131962857
max	VPS75	856178	6.052059844005006
max	THS1	854448	5.411925379905303
max	UBC4	852176	5.210837475050197
max	UFD4	856708	2.4355756091461926
max	CPR4	856391	2.2780198067625244
max	PTR3	852740	1.8735075728849255
max	OYE3	851876	None
max	MTQ2	3077355	None
max	CRZ1	856392	2.3592120131962857
max	SNX41	855026	2.417288061753892
max	VPS36	9164927	None
max	GPT2	853937	2.2961550188067372
max	TFA2	852506	3.4316832782090096
max	RPS21A	9164879	None
max	ARC15	853410	4.088355620584717
max	GLC8	854848	1.394573148420234
max	YPL206C	850290	3.149331393088092
max	ADH7	852866	4.165799802357288
max	YJL049W	853265	0.0
max	ERG29	854933	2.7727563097068653
max	PHO86	854204	1.1338435620315879
max	PDC2	851910	5.702532041865911
max	CDC43	854945	1.9863712276270196
max	AMD1	853989	None
max	YJL070C	853996	1.3157290729188482
max	MAC1	852193	1.9851444628547508
max	COX13	855008	4.01939269537272
max	GPI8	852755	2.3635216944196356
max	KEX2	850407	2.155515061058203
max	SIL1	850356	1.0808363235344327
max	RGP1	854642	0.0
max	RIC1	851951	2.9409840199016575
max	YBL054W	851977	1.4643165931851907
max	YER077C	850547	1.1302342243696062
max	SLM3	855512	4.863999321343962
max	YGL039W	856802	1.0808363235344327
max	NTH2	1466465	None
max	ATG14	853178	2.0755700826770083
max	DNA2	852625	2.3635216944196356
max	PDR17	855274	1.9576262649735057
max	PSD2	853266	2.11907121760421
max	VTC1	853069	3.3136953958436597
max	TCM62	1466413	None
max	RSR1	854293	2.0880852406974593
max	TMA16	2746858	2.2961550188067372
max	ABD1	851989	None
max	YEL043W	856818	None
max	PMT4	851248	1.1256152613212898
max	CNS1	851308	1.0808363235344327
max	MAK10	852864	2.0755700826770083
max	KTR3	853179	2.417288061753892
max	EMP46	853327	2.7727563097068653
max	RSA1	856842	4.41395661701688
max	TRM9	1466514	None
max	GSY2	853404	2.3635216944196356
max	DIG2	852680	2.933742367884358
max	VAM7	854043	3.7845024865783845
max	MSH3	850377	3.6855307463507168
max	SWI4	852119	4.665468790997462
max	HMS1	853271	3.0529504898945565
max	FRS1	852985	4.373500045939622
max	FRS2	9164959	None
max	THI3	850417	None
max	RRP15	853721	3.2077026794306662
max	ISD11	854575	4.889025894248895
max	NFS1	854267	2.9793163817234682
max	TPS3	851365	1.0808363235344327
max	PDR12	856174	2.2780198067625244
max	SUR7	854714	2.9793163817234682
max	KRS1	856856	2.7355512650353373
max	ASI3	852599	2.417288061753892
max	PTK1	852695	4.22351147507804
max	SRL2	856756	1.768134622586678
max	KHA1	853232	1.3157290729188482
max	GDH1	850664	5.948421879335905
max	GDH3	852629	None
max	ATG2	851950	3.3713228970590756
max	YTA6	851666	3.47465206547433
max	MAP1	853625	1.3157290729188482
max	YBR030W	851352	0.2865594728799166
max	SEI1	9164876	None
max	YPT1	854857	4.039573192560199
max	DBP8	851105	2.155515061058203
max	STE11	853110	1.0808363235344327
max	FAP7	854845	4.366210552406512
max	ERV46	855844	3.873404233871612
max	YML082W	854769	3.2991532741381415
max	BUD6	851121	1.1256152613212898
max	YOR304C-A	855996	1.0808363235344327
max	AIM45	854469	2.6618765124989987
max	ATP11	855518	1.3157290729188482
max	TRP2	851899	3.181097121238555
max	TRP3	852529	2.11907121760421
max	YIL096C	9164888	None
max	UTR1	1466497	None
max	YEF1	1466494	None
max	SPI1	855168	2.2126011500147436
max	IDP1	855898	3.3205868043136206
max	SEY1	850726	2.267106039888674
max	SIR3	855392	2.8291157370607563
max	RIM11	854811	1.0808363235344327
max	YPT31	851398	2.9793163817234682
max	SQT1	850700	0.8436582385469384
max	TLG1	856380	1.612232204550343
max	COX6	851639	2.8997804426538503
max	COX4	850457	2.8997804426538503
max	TMA20	855688	4.114664007773189
max	TMA22	854365	3.3136953958436597
max	RRD1	853139	0.2865594728799166
max	VPS51	853377	3.4991433312769384
max	MLC2	853259	2.7727563097068653
max	SCW4	856346	2.1143265319262583
max	YLR287C	853411	1.0808363235344327
max	VPS54	850974	2.9793163817234682
max	YOS9	854596	4.01939269537272
max	RFS1	850663	1.0996825382110418
max	YME1	851629	2.4355756091461926
max	LRC5	851491	4.736164497436651
max	LOT5	853832	1.1302342243696062
max	SUT1	852376	3.6496428430954158
max	TRR1	850579	2.9409840199016575
max	TRR2	852940	2.9793163817234682
max	HXT4	854724	2.2780198067625244
max	IFH1	850321	0.0
max	CIK1	853992	1.768134622586678
max	REV1	856820	2.9793163817234682
max	MNL1	851788	4.784234955866116
max	PDI1	855059	4.1444314679515895
max	ERG24	850594	2.516144829958822
max	HEH2	851599	2.50246861138792
max	BNA3	851066	None
max	YKR017C	852187	3.7785582952855843
max	YDR049W	855776	None
max	YMR315W	853932	4.165799802357288
max	CKI1	850538	1.0808363235344327
max	YGL036W	853323	1.0808363235344327
max	GDS1	850391	1.2663897396167665
max	DEF1	856218	4.955824264714742
max	PEP1	853036	2.9409840199016575
max	HRT1	854931	5.588008613286566
max	YPR114W	851637	1.3157290729188482
max	SKN1	855215	2.2780198067625244
max	NIF3	850635	1.3157290729188482
max	PBP1	851232	0.0
max	SSE1	854199	2.4355756091461926
max	DNM1	851722	3.3713228970590756
max	ILV2	851292	None
max	TRK1	853889	2.0808501500737306
max	SAC1	850858	None
max	PRS1	855557	2.2961550188067372
max	PRS3	850701	5.221863725769945
max	CAC2	852265	2.2961550188067372
max	YBR012W-B	853343	3.3136953958436597
max	YMR291W	854109	0.8436582385469384
max	INP2	855198	11.28435610945525
max	KCS1	851786	1.0808363235344327
max	SDH1	851374	3.149331393088092
max	SDH2	850291	None
max	SKI8	855114	4.41395661701688
max	NDE2	856224	2.047135816894888
max	SUP35	850966	4.6563481183917546
max	YDR357C	851360	1.0808363235344327
max	STT4	9164957	None
max	DSS4	854036	4.742436986090869
max	YPR091C	850891	2.267106039888674
max	BRE1	851209	6.61568961190803
max	LGE1	850733	2.0945472970485013
max	YDR051C	850979	5.221087830218283
max	PIR1	854773	1.768134622586678
max	FBP26	855223	1.0808363235344327
max	YLR345W	850378	3.3205868043136206
max	HXK2	853242	3.5817999961866662
max	SCD6	855847	2.2126011500147436
max	AOS1	9164954	None
max	UBA2	850591	1.6834247631515635
max	APN1	853552	4.230866420677012
max	ADE17	851128	2.590524144380555
max	RGD2	855124	1.0808363235344327
max	GIC1	854432	2.1422232031921813
max	CAF16	851395	None
max	SAH1	856277	1.3157290729188482
max	YLL032C	850746	1.3157290729188482
max	YML119W	855333	1.0808363235344327
max	PPT1	856702	2.9409840199016575
max	VPS27	852429	5.930393819495318
max	MRE11	850857	5.588008613286566
max	XRS2	856621	0.2865594728799166
max	ILS1	854154	3.181097121238555
max	YPL183C	853550	2.417288061753892
max	DOP1	852478	4.348553417917955
max	MON2	852311	4.355847677405151
max	BIR1	3799971	6.54549396476609
max	SLI15	856159	6.54549396476609
max	GPA1	851124	4.941648008405741
max	NCP1	855360	2.516144829958822
max	STV1	856342	4.234817617625204
max	ATG13	852047	4.117702285500699
max	EST3	851163	6.2098661444922865
max	PYK2	856011	1.3157290729188482
max	CNM67	856078	2.7727563097068653
max	UBX2	855901	4.414768360646782
max	OXR1	853066	1.1302342243696062
max	APE2	855013	2.4433156998160115
max	SFP1	854466	2.979146749094222
max	YDR061W	855018	2.0880852406974593
max	URK1	854693	3.3186562272438613
max	YPL225W	855037	1.3157290729188482
max	JJJ1	850781	2.3586506055257126
max	YOR251C	855872	1.0808363235344327
max	DBR1	2827706	0.5212562719646969
max	DRN1	853157	2.9409840199016575
max	VPS9	853399	0.5362598748807299
max	NUM1	852696	3.923616206396971
max	AAH1	852557	1.1302342243696062
max	SAF1	854700	2.864751246409875
max	TFB2	852398	2.3592120131962857
max	TFB5	853783	2.0755700826770083
max	SKG3	1466461	None
max	TPO2	853810	1.3157290729188482
max	PEX14	854565	2.3586506055257126
max	PEX17	856617	0.6319758774292817
max	GCN2	852134	3.556087053992725
max	DBF20	856129	3.4181450064382775
max	MOB1	850656	3.935482619131941
max	YOR131C	851021	1.2663897396167665
max	TMA7	855587	3.3205868043136206
max	YMR185W	856625	1.0808363235344327
max	ZPR1	850555	4.143494096364371
max	CLC1	854256	4.969199052372453
max	LYS2	855962	2.7355512650353373
max	LYS5	853588	1.9851444628547508
max	TAZ1	853403	2.11907121760421
max	AIM30	850631	3.489395679494053
max	LIA1	851604	1.0808363235344327
max	GYP5	852104	1.50119625648681
max	GRE3	855745	3.3136953958436597
max	KIC1	855285	1.0808363235344327
max	SOG2	9164966	None
max	SLN1	853334	3.825273263397791
max	NUP192	852424	3.8610530403717918
max	PBI2	855799	1.3157290729188482
max	ATP4	854549	2.2126011500147436
max	RAD34	852682	None
max	PSK1	856125	1.9851444628547508
max	YPI1	853517	2.4355756091461926
max	ELC1	855568	2.864751246409875
max	SPE3	855159	1.768134622586678
max	SPE4	852069	0.5362598748807299
max	STE12	851848	2.2126011500147436
max	CYS3	855275	2.11907121760421
max	BOS1	856396	2.9409840199016575
max	NPR2	855973	3.4181450064382775
max	YSC84	850971	1.9851444628547508
max	TSR2	855134	None
max	TYW3	854002	1.0808363235344327
```
