## Supplementary material for "BioFabric Visualization of Network Alignments": Case Study Files: CaseStudy-III-y2kr-SC-s3-0.050-importance-0.950.0.resnik

```
max	RPL14B	850554	4.889025894248895
max	RPL28	852853	6.150520381572836
max	MED2	853191	7.7878485479887685
max	ROX3	856096	7.7878485479887685
max	RPL32	852026	6.150520381572836
max	RPS9B	852206	7.099585894059918
max	HSP26	850718	None
max	YDJ1	853628	5.809753888912687
max	RPS11A	852487	7.099585894059918
max	RPS9A	855514	7.012330369995696
max	BMS1	855884	9.370706822618157
max	UTP13	850919	9.370706822618157
max	KAP95	852973	6.9665765606983685
max	SRP1	855592	6.094490451134711
max	RPS0A	856607	4.41395661701688
max	RPS0B	856799	5.769136852516478
max	RPL31B	855826	6.150520381572836
max	RPL6A	850590	6.150520381572836
max	RPL18A	854029	6.150520381572836
max	MRP51	855744	4.088355620584717
max	MRPS16	850442	2.6618765124989987
max	RPL25	855283	6.150520381572836
max	RSA4	850796	7.528337352503684
max	LSM2	856913	3.4316832782090096
max	PRP8	852946	1.1302342243696062
max	SMD1	851596	1.6834247631515635
max	SMX2	852770	1.3157290729188482
max	RPN10	851810	2.2126011500147436
max	SEM1	851615	3.4316832782090096
max	PRP43	851589	7.099585894059918
max	PRP46	856496	0.2865594728799166
max	AIR2	856562	2.8291157370607563
max	NRD1	855163	2.1422232031921813
max	HCA4	856429	5.501899384403727
max	RPL8B	850549	7.757995584839088
max	YCR102C	852716	4.165799802357288
max	YNL134C	852302	4.165799802357288
max	HTA1	852069	2.8291157370607563
max	RSC6	853410	3.8610530403717918
max	MAK5	852439	8.19837695805348
max	NOP1	854487	8.80048536063705
max	RPL42B	852254	6.150520381572836
max	RPS6B	852922	6.150520381572836
max	TFC6	850692	2.2126011500147436
max	TFC8	851363	1.768134622586678
max	RPS11B	855543	7.099585894059918
max	RPS15	853262	6.150520381572836
max	RPN13	852451	3.4316832782090096
max	RPT1	854382	3.4316832782090096
max	NOP2	856126	9.569557681363323
max	URB1	856719	6.586910647357986
max	RSA3	850394	1.612232204550343
max	NOP7	856723	8.19837695805348
max	RPL3	855613	7.228354500615759
max	GSP1	855035	3.0529504898945565
max	GSP2	854278	3.3435664361284774
max	RSC58	851470	3.8610530403717918
max	RSC9	855184	3.8610530403717918
max	RPL26A	851933	5.985667184109133
max	RPS2	852489	5.242324357771021
max	LRC4	855952	4.484804891349172
max	MRPL1	855332	3.4263813512088257
max	MAF1	850626	2.1422232031921813
max	RPO31	850905	2.7307667028477205
max	SEN1	854297	2.11907121760421
max	SRO9	855357	7.1203658625516635
max	NGG1	853076	2.3635216944196356
max	TAF7	853901	1.612232204550343
max	ARP9	853385	3.2077026794306662
max	RPA135	853056	4.375606317661342
max	RPA14	855619	2.11907121760421
max	RPL5	853860	7.528337352503684
max	RPS7A	854263	7.099585894059918
max	RPB2	853359	2.0755700826770083
max	TAF14	853456	3.4316832782090096
max	ARP7	853409	2.8291157370607563
max	RPS23A	852185	5.242324357771021
max	RPS7B	856805	6.3823789432383755
max	PRP4	852341	1.6834247631515635
max	SPP381	852238	1.3157290729188482
max	DIB1	853031	0.5362598748807299
max	PRP6	856741	3.4316832782090096
max	IMP4	853376	7.099585894059918
max	MPP10	853458	9.536804713062203
max	RPL1B	853956	7.757995584839088
max	RPL20A	854229	6.150520381572836
max	GCD6	853060	3.3136953958436597
max	SUI2	853806	3.3136953958436597
max	KRI1	855408	8.504846944370893
max	KRR1	850894	7.099585894059918
max	RPL35B	851419	8.19837695805348
max	MED1	852497	5.8619943543966855
max	SRB8	856060	4.170416468560107
max	LSM7	850396	3.2077026794306662
max	SMD2	851042	2.2126011500147436
max	RPL12B	852730	6.3477341058589385
max	RPS22B	851082	6.340535442822916
max	SSN2	851756	5.676871970088428
max	MMS2	850451	2.979146749094222
max	SIP5	855780	1.9863712276270196
max	MRPS17	855485	2.6618765124989987
max	RSM23	854345	2.6618765124989987
max	RPL36A	855232	6.150520381572836
max	RPS3	850397	7.099585894059918
max	NUP60	850865	4.292157563070673
max	KRE11	854453	2.3635216944196356
max	TRS23	853900	3.854703392740071
max	RPL24A	852852	9.569557681363323
max	DRE2	855834	3.4181450064382775
max	TAH18	856301	1.50119625648681
max	ADH1	854748	2.267106039888674
max	USE1	856220	5.436312970183665
max	PUF4	856422	4.206014529897578
max	MRP4	852184	2.6618765124989987
max	MRPS9	856743	3.2077026794306662
max	UBA1	855457	2.047135816894888
max	YDR415C	853080	2.047135816894888
max	RPL13A	851477	6.150520381572836
max	VID24	855120	4.355274310425295
max	RPL4A	852742	6.150520381572836
max	RPP0	851052	8.94630007411946
max	RPL15A	850716	6.150520381572836
max	RPS25A	850843	4.114664007773189
max	CIC1	854078	7.757995584839088
max	PUF6	855269	6.586910647357986
max	NSA2	850695	7.228354500615759
max	RLP7	855730	12.382968398123358
max	EHD3	855005	1.394573148420234
max	MRPS28	852726	2.9793163817234682
max	LSM6	851207	6.3823789432383755
max	RPS14B	854284	4.41395661701688
max	SIK1	853335	7.2149723440763225
max	NOB1	853798	2.6618765124989987
max	RPS13	851636	8.262455286221828
max	DAM1	852862	2.0755700826770083
max	SPC19	851366	2.0755700826770083
max	DRS1	855664	7.228354500615759
max	FPR4	856463	4.41395661701688
max	RPP2A	851990	6.9589332113858005
max	BFR1	854645	1.0808363235344327
max	ARX1	851170	4.372354930098319
max	ERB1	855068	9.13133960495404
max	CLU1	852499	2.2961550188067372
max	KAP123	855844	4.450606243783607
max	MRP13	852053	2.6618765124989987
max	TIM44	851512	2.9793163817234682
max	RPS1A	854939	7.099585894059918
max	SBP1	852039	7.1203658625516635
max	NOG2	853160	8.583740886840557
max	PGD1	852001	5.8619943543966855
max	SRB2	850744	5.264412091025398
max	SRB4	854875	7.7878485479887685
max	NOP12	854116	8.19837695805348
max	SDA1	855539	6.586910647357986
max	RPL27B	853993	7.228354500615759
max	RPL16B	850764	6.150520381572836
max	RPS4B	852337	7.099585894059918
max	MSH2	852477	4.72488786557896
max	ROX1	851303	2.2126011500147436
max	RPL20B	855903	6.150520381572836
max	RPL31A	851484	8.42533488144316
max	OLA1	851922	4.022272198211138
max	YEF3	855771	3.8610530403717918
max	MED11	852814	7.7878485479887685
max	BRR2	851304	2.2126011500147436
max	RSE1	854903	2.2126011500147436
max	RPL7B	850682	7.757995584839088
max	ABF2	851935	3.311966724769276
max	HSH155	856888	3.4316832782090096
max	PDC1	851051	1.3157290729188482
max	DHH1	853144	4.787748721716774
max	PRP38	854271	1.612232204550343
max	CDC48	855138	4.964187515372564
max	UFD1	850887	3.311966724769276
max	RPL18B	855415	6.150520381572836
max	SNU71	856370	1.8712291003829864
max	RPS24B	854741	7.012330369995696
max	RRS1	854469	8.583740886840557
max	PFS2	855469	2.6618765124989987
max	RPL4B	851575	6.150520381572836
max	RPA190	9164975	None
max	RPC10	854314	2.915169756215887
max	RPP1A	855073	2.516975050014811
max	APC1	851991	5.01231802913278
max	CDC16	856159	5.01231802913278
max	RPS4A	853610	7.099585894059918
max	RRP12	856095	7.099585894059918
max	VPS17	854033	1.0808363235344327
max	VPS29	854417	1.0808363235344327
max	RPL2A	855655	6.150520381572836
max	IMP3	855977	7.2149723440763225
max	YLR003C	856864	5.923504901713445
max	TFG2	852346	2.6618765124989987
max	GAR1	853064	5.501899384403727
max	RPL1A	854937	3.2077026794306662
max	RPL9A	855881	6.150520381572836
max	TAF6	851802	7.583425987207668
max	RPS1B	853587	7.099585894059918
max	CDC73	851653	4.41395661701688
max	CTR9	856062	5.592496279755953
max	SYF1	854324	1.3157290729188482
max	ADA2	1466445	7.97556890244598
max	MED7	852373	4.170416468560107
max	MCM22	850790	2.2961550188067372
max	NKP2	856470	2.2961550188067372
max	EDC3	856016	4.230962468316715
max	PBY1	852480	2.723401248600142
max	RPS6A	856610	7.099585894059918
max	NAB3	851040	2.8291157370607563
max	RPL38	851678	5.985667184109133
max	SOH1	854993	5.8619943543966855
max	HOS4	851634	3.4316832782090096
max	SET3	852926	3.4316832782090096
max	EFB1	852327	3.3205868043136206
max	TEF2	851347	3.4130569875589534
max	STO1	850385	6.133636863642781
max	CEF1	854957	1.612232204550343
max	CWC23	855863	1.612232204550343
max	RPS24A	851169	6.150520381572836
max	CBC2	855345	2.3586506055257126
max	UTP7	851924	7.099585894059918
max	SNL1	852962	2.7727563097068653
max	YLR173W	851088	4.28699813794709
max	KRE33	855591	10.996674037003467
max	RPL16A	854673	6.657207016748382
max	DED1	856839	4.114664007773189
max	NIP1	852833	7.592949868718923
max	SKT5	855703	7.477693619684929
max	TYS1	852537	1.3157290729188482
max	RPS8B	851548	7.099585894059918
max	NOP15	851660	7.228354500615759
max	RPL7A	855972	6.586910647357986
max	MRPL22	852093	3.4263813512088257
max	MRPL35	850981	3.4263813512088257
max	RPL30	852804	6.150520381572836
max	SRP21	852885	2.1798950352268016
max	SRP72	855586	2.0755700826770083
max	SNP1	856389	1.9576262649735057
max	TIF4631	856487	4.913504285060661
max	CRP1	853295	1.768134622586678
max	YMR196W	852737	1.0808363235344327
max	SPT7	852083	2.0755700826770083
max	COG3	853543	3.149331393088092
max	COG8	852181	3.149331393088092
max	RPL11B	854902	7.528337352503684
max	RPL26B	852976	6.586910647357986
max	COG4	852566	3.149331393088092
max	SOF1	850820	7.099585894059918
max	YPL183W-A	854330	4.663838557216626
max	YHC1	850829	1.1302342243696062
max	CHL4	852951	1.612232204550343
max	CFT2	855039	6.306856376955092
max	ATP2	855867	1.1302342243696062
max	SAR1	855901	5.321634031212921
max	SKI3	853298	2.0755700826770083
max	CRN1	856680	4.41395661701688
max	RVS161	850793	4.41395661701688
max	NAM8	854992	1.768134622586678
max	SMB1	856049	1.6834247631515635
max	RPS18A	852061	9.492596640227193
max	MPE1	853960	2.6618765124989987
max	RPL36B	852021	3.3136953958436597
max	SMD3	853815	2.2126011500147436
max	MRPL20	850528	3.4263813512088257
max	MRPL3	852964	3.962506395666893
max	LCP5	855726	2.8291157370607563
max	PAC10	852523	1.0808363235344327
max	PFD1	852425	2.0755700826770083
max	TAF12	853942	2.0755700826770083
max	CBF5	850750	3.4263813512088257
max	TAF10	854898	2.0755700826770083
max	TAF4	856200	2.8291157370607563
max	MTR4	856364	5.769136852516478
max	KGD1	851759	2.0755700826770083
max	LPD1	851310	4.355274310425295
max	NOC2	854381	10.355115036576155
max	GYL1	856257	2.0880852406974593
max	RVS167	852797	2.9409840199016575
max	RPL19B	851476	6.150520381572836
max	CCT8	852513	2.0755700826770083
max	PLP2	856563	2.7795054412373976
max	RPL33A	855960	6.586910647357986
max	PRE2	854912	3.8610530403717918
max	SCL1	850419	3.4316832782090096
max	DIS3	850694	4.450606243783607
max	MTR3	853340	2.6618765124989987
max	PRE8	850384	3.4316832782090096
max	RPS26B	850994	6.340535442822916
max	MRPS5	854106	2.6618765124989987
max	MRT4	856604	7.528337352503684
max	MRPS8	856297	2.6618765124989987
max	RSM25	850760	2.6618765124989987
max	SCP160	852867	1.6851845046909508
max	SPT16	855271	5.592496279755953
max	YNR036C	854307	2.3635216944196356
max	MAK21	852107	7.228354500615759
max	NUG1	856012	7.944246419772932
max	RPL6B	852775	6.150520381572836
max	NOG1	852995	7.228354500615759
max	SPT15	852991	3.782721651571835
max	TAF11	853601	2.8291157370607563
max	RBG1	851150	3.5374791613700847
max	LHP1	851962	3.4019403474031575
max	SRP14	856134	2.0755700826770083
max	RPS22A	853249	6.340535442822916
max	SSF1	852544	2.034965979108661
max	RFA3	852993	2.7727563097068653
max	RIM1	854908	1.3157290729188482
max	MSI1	855147	2.0755700826770083
max	RLF2	855724	2.0755700826770083
max	PAB1	855838	6.248125268170029
max	STE2	856396	0.6319758774292817
max	YTA12	852990	4.347073442032217
max	RTT102	856844	3.854703392740071
max	RGR1	855821	4.989374522070602
max	ACT1	855362	3.4316832782090096
max	NHP10	856830	3.4316832782090096
max	TIF6	850551	7.944246419772932
max	CTK1	852864	2.0755700826770083
max	GBP2	856024	4.963587815204666
max	MRPL15	850808	4.373500045939622
max	EBP2	853682	7.228354500615759
max	RPL23B	856448	2.0755700826770083
max	RPL13B	855173	6.150520381572836
max	YHI9	854136	1.0996825382110418
max	LCD1	851869	2.979146749094222
max	RFA2	854386	2.7727563097068653
max	RSM26	852555	2.6618765124989987
max	RSM27	856455	2.6618765124989987
max	RPS16B	855787	3.4263813512088257
max	DBP10	856449	7.757995584839088
max	SGF29	850657	3.4181450064382775
max	SRC1	853432	2.6618765124989987
max	YRA1	9164879	None
max	GIM4	851074	4.41395661701688
max	GIM5	850941	8.124994412119456
max	FBA1	855136	2.267106039888674
max	RPL40A	852542	3.3205868043136206
max	BEM2	855036	3.1574731762356083
max	RPS20	856015	7.012330369995696
max	AFG3	853140	3.7785582952855843
max	RPL17A	853674	10.015844783991742
max	CFT1	852242	3.3136953958436597
max	YTH1	853687	2.6618765124989987
max	RPS5	851162	7.099585894059918
max	SPT3	852556	2.2126011500147436
max	MRPL10	854960	3.4263813512088257
max	MRPL40	851821	3.4263813512088257
max	MTR10	855785	3.873404233871612
max	TUB1	852079	4.9876561223145846
max	TSR1	851499	10.080383305129313
max	ELG1	855247	2.9793163817234682
max	RFC2	854057	2.11907121760421
max	MRPL6	851460	3.4263813512088257
max	MRPS35	851903	2.6618765124989987
max	SNU23	851036	0.2865594728799166
max	GRH1	856847	2.0755700826770083
max	VPS21	854232	1.3276174580598452
max	STM1	856352	4.114664007773189
max	CAF130	855795	2.550028496546195
max	EGD2	850577	8.037444320732822
max	RPL8A	852319	6.150520381572836
max	MIS1	853530	4.0126524025678805
max	NAS6	852461	2.2126011500147436
max	JIP5	854388	2.8291157370607563
max	ACS2	855570	3.854703392740071
max	GPM1	855048	1.612232204550343
max	RPS8A	854827	2.2961550188067372
max	CKB2	854273	2.0755700826770083
max	VHS3	856050	4.707577086590537
max	TAF1	856691	2.9409840199016575
max	MRPL4	856570	3.4263813512088257
max	IES2	850541	4.677105502944789
max	DBP9	850982	10.102070776627519
max	HMO1	851058	3.4263813512088257
max	YAR010C	853471	3.3136953958436597
max	RPS14A	856895	5.0926126457042775
max	RPC25	856459	5.411925379905303
max	RPC82	852918	5.411925379905303
max	RPL27A	856401	6.150520381572836
max	BUD4	855654	3.923616206396971
max	CDC11	851223	4.41395661701688
max	MRPL17	856919	3.4263813512088257
max	YHR131C	852428	2.9409840199016575
max	MED8	851723	7.77049814676022
max	RPL29	856544	6.150520381572836
max	PTA1	851160	2.6618765124989987
max	RTF1	850840	4.41395661701688
max	RPN3	853186	2.446465241803066
max	RPT6	851404	4.504434201982996
max	POB3	851261	2.0755700826770083
max	RPN2	855701	4.41395661701688
max	EFT1	852536	2.516975050014811
max	YBR246W	855688	5.26578886967604
max	MED6	852766	7.7878485479887685
max	GUS1	850930	3.1574731762356083
max	TSA1	854414	4.258185411757874
max	YAP1	856499	4.732006738708539
max	GLC7	851890	5.926198742551195
max	REG1	851277	2.4355756091461926
max	GCN1	852398	2.155515061058203
max	YHR020W	854742	2.0755700826770083
max	LEA1	850631	1.612232204550343
max	PRP40	854447	1.612232204550343
max	UTP30	856553	7.099585894059918
max	RPS17B	852058	7.940317141633042
max	RPS25B	853305	6.340535442822916
max	NIP7	855890	9.569557681363323
max	TOP2	851098	3.47465206547433
max	PBP4	850592	3.4263813512088257
max	HAS1	855335	12.788433506231522
max	BRX1	856063	8.19837695805348
max	RMD5	855382	4.355274310425295
max	PRE7	850720	3.4316832782090096
max	PRP11	852108	1.612232204550343
max	NSA1	850652	7.228354500615759
max	IMD3	854796	1.2041567253818783
max	IMD4	856371	5.0926126457042775
max	UTP6	856267	9.370706822618157
max	TAF5	854282	4.41395661701688
max	SPB4	856488	7.757995584839088
max	DPB4	853896	4.117541991108892
max	ISW2	853499	3.2077026794306662
max	POP4	853825	4.206014529897578
max	SNM1	853868	2.145499804656952
max	GSG1	856317	3.2077026794306662
max	TRS120	854694	2.0755700826770083
max	TUB3	851028	3.854703392740071
max	RSM18	850329	1.3157290729188482
max	RSM28	854733	None
max	DAD2	852625	2.0755700826770083
max	NSL1	851021	2.7727563097068653
max	TAT1	850312	3.4879040129095986
max	DIP2	852060	9.370706822618157
max	GLE2	851784	3.873404233871612
max	NUP116	853893	2.155515061058203
max	SEC53	851459	3.873404233871612
max	PRP39	852112	4.663838557216626
max	PRP42	853198	1.6834247631515635
max	SIT4	851627	3.5374791613700847
max	RPS26A	852870	5.0926126457042775
max	SRB6	855276	5.8619943543966855
max	RPF2	852767	7.228354500615759
max	NOP53	851708	3.923616206396971
max	PWP2	856815	9.370706822618157
max	UTP15	850883	7.099585894059918
max	CKA2	855012	3.1574731762356083
max	HOT1	851713	4.726473565157571
max	MRPL23	852344	3.4263813512088257
max	MRPL24	855888	3.4263813512088257
max	MSL1	852956	0.2865594728799166
max	MRPL36	852983	3.4263813512088257
max	HAT2	850973	2.7727563097068653
max	HHF1	852703	3.8610530403717918
max	COG1	850563	3.149331393088092
max	PSH1	856587	2.864751246409875
max	POR1	856419	5.305189090157673
max	LOC1	850304	7.670439693814767
max	NOC3	850688	10.355115036576155
max	FIP1	853382	2.6618765124989987
max	REF2	851823	3.4181450064382775
max	RSM19	856065	2.6618765124989987
max	RSM24	852492	4.088355620584717
max	HYP2	853856	4.55945586287321
max	BUD31	851719	1.612232204550343
max	CWC22	852796	1.4643165931851907
max	TIF4632	853188	4.663838557216626
max	APC9	851097	5.01231802913278
max	CIN4	852605	1.0808363235344327
max	DBP2	851388	5.501899384403727
max	BLM10	851032	4.677105502944789
max	RPT5	853895	3.4316832782090096
max	BFR2	855649	7.099585894059918
max	ENP2	856255	7.099585894059918
max	TIF5	854940	5.767796070192714
max	ASC1	856154	8.253152893559514
max	LUC7	855880	3.2077026794306662
max	UTP22	850298	7.099585894059918
max	ENO2	853433	4.355056800908396
max	POL4	854385	5.089085305186309
max	RPL10	854489	6.150520381572836
max	MRPL39	852966	3.4263813512088257
max	PEP4	855949	9.898061748335358
max	RTN1	856551	1.1302342243696062
max	LSB1	854249	5.601910772187179
max	ISA2	852754	4.0126524025678805
max	FPR3	853774	2.047135816894888
max	TAF3	853834	2.8291157370607563
max	RPL43B	855414	6.150520381572836
max	HHF2	854331	2.8291157370607563
max	VPS1	853796	5.305189090157673
max	HRB1	851873	5.394247760318117
max	RLR1	855652	4.677105502944789
max	ARP8	854544	5.0926126457042775
max	LYS12	854806	2.11907121760421
max	TIF2	851085	2.2961550188067372
max	RPT3	851399	1.768134622586678
max	RPC31	852089	5.411925379905303
max	MDN1	850763	7.228354500615759
max	HDA1	856683	2.5508157431918526
max	HDA3	855761	2.9409840199016575
max	SPB1	855547	5.923504901713445
max	RIX7	850625	10.537388847885364
max	SEC10	852724	3.873404233871612
max	SEC3	854113	3.923616206396971
max	MRP1	855139	2.6618765124989987
max	PMA1	851260	3.8610530403717918
max	PTI1	850413	2.6618765124989987
max	MUD1	853019	1.1302342243696062
max	PNO1	853048	7.099585894059918
max	ENT3	854714	1.9851444628547508
max	NOP14	851407	10.018642799954941
max	GFA1	852618	2.145499804656952
max	DIM1	851893	7.099585894059918
max	APL3	855801	0.0
max	APM4	854111	2.9409840199016575
max	BUD21	852007	7.012330369995696
max	UTP8	853029	9.566657676211884
max	MRPL16	854485	3.4263813512088257
max	RPS28B	854165	6.789496944284839
max	FIG4	856133	2.11907121760421
max	VAC14	853727	2.11907121760421
max	NUP120	854910	4.371723853393608
max	SEC13	850900	5.141629605544815
max	OSH2	853724	3.865775206707121
max	SWH1	855710	3.2987204896746998
max	GLO3	851639	2.0880852406974593
max	SEC21	855668	1.0808363235344327
max	LSM4	850395	2.7727563097068653
max	LSM5	851667	2.145499804656952
max	SDC1	854350	3.854703392740071
max	SHG1	852743	4.117702285500699
max	ARP4	856731	3.4316832782090096
max	SWC5	854328	3.4316832782090096
max	RPL17B	852082	7.228354500615759
max	TRS33	854086	2.7727563097068653
max	MOT1	855066	4.913504285060661
max	NAM9	853985	4.122130892227444
max	NAN1	855118	9.566657676211884
max	YGR054W	854221	3.4263813512088257
max	YKU70	853959	3.916226750203219
max	YKU80	851178	3.0748606576186335
max	NOC4	855158	7.099585894059918
max	YKE2	852394	8.124994412119456
max	CSR1	853567	5.896299608152343
max	CHD1	854256	3.4181450064382775
max	CDC28	852506	3.9620658670254074
max	CLB3	853261	4.77178562917372
max	CTF3	852872	2.11907121760421
max	NKP1	852883	1.612232204550343
max	YGR126W	853473	1.1302342243696062
max	PRP45	853441	2.2126011500147436
max	GCD7	856222	3.3136953958436597
max	GCN3	853871	3.3136953958436597
max	SNF2	854879	4.732006738708539
max	CMK2	855527	1.0808363235344327
max	EDE1	852382	6.999380028990756
max	YAK1	855562	0.45669784270569197
max	YPL247C	856349	1.1302342243696062
max	NUT1	851745	4.170416468560107
max	TRA1	851557	5.572635835617652
max	SNU66	850916	2.145499804656952
max	SNU56	853872	1.9576262649735057
max	FKS1	856600	2.3586506055257126
max	BNI4	853680	1.612232204550343
max	HTL1	854691	4.022272198211138
max	MRP20	855253	3.4263813512088257
max	CAF20	851617	3.3205868043136206
max	CDC33	854543	7.1203658625516635
max	RPP2B	856388	6.150520381572836
max	ECM10	856793	1.6834247631515635
max	TRX1	1500489	3.9620658670254074
max	RPL11A	856319	2.155515061058203
max	RRP1	853847	5.501899384403727
max	HRR25	854286	6.3823789432383755
max	CSE2	852059	5.676871970088428
max	RPL33B	852646	6.586910647357986
max	SPT20	851486	3.5374791613700847
max	ASF1	854262	2.8997804426538503
max	HHT2	856859	2.7727563097068653
max	SPT8	856663	2.2126011500147436
max	RLI1	852308	4.122130892227444
max	RPB9	854795	3.6955824630478076
max	RPL9B	855230	1.3157290729188482
max	CPA2	855274	2.63530493483855
max	SMC3	851387	2.2961550188067372
max	PRP21	852251	0.2865594728799166
max	YGR283C	855392	2.8291157370607563
max	LSM1	851609	1.6834247631515635
max	SNU114	852803	1.1302342243696062
max	SSZ1	852390	3.5374791613700847
max	HHT1	852303	2.3635216944196356
max	HTA2	853016	2.7727563097068653
max	HAT1	856354	2.7727563097068653
max	ORC2	855463	4.948242263473772
max	HSP60	850676	3.923616206396971
max	MTO1	855762	2.7856890270980537
max	BCY1	855807	3.417826763617163
max	TPK2	852863	4.22351147507804
max	PRR1	850310	3.47465206547433
max	RPT4	855737	3.4316832782090096
max	RVB2	856218	4.41395661701688
max	SWC3	853168	3.4316832782090096
max	RPB10	853559	1.768134622586678
max	RPN7	852283	2.0755700826770083
max	EAF1	854433	4.677105502944789
max	YNG2	851140	3.4316832782090096
max	RPN5	854399	3.4316832782090096
max	SEC23	852362	4.414768360646782
max	SEC24	852835	4.414768360646782
max	SEC6	855507	3.923616206396971
max	ABP1	852258	5.695444249008396
max	IDH2	853398	0.0
max	RPN1	856226	3.4316832782090096
max	TIP20	852879	6.580057886221166
max	YKT6	854904	7.722678912914187
max	ECM16	852982	7.099585894059918
max	POP5	853566	4.206014529897578
max	POP6	850810	4.206014529897578
max	SSN3	854017	4.170416468560107
max	RPS19B	854117	9.492596640227193
max	KGD2	854739	2.0755700826770083
max	UTP20	852282	9.370706822618157
max	PUP3	851897	3.4316832782090096
max	CSN12	854274	2.396872201975588
max	FUN12	851665	7.228354500615759
max	ACO1	856591	2.2961550188067372
max	ALG12	855030	2.3635216944196356
max	VMA2	856737	6.918979603552718
max	VMA8	852800	4.269242312152612
max	INO80	851339	6.66703778953151
max	RPL19A	850828	2.4355756091461926
max	SKI6	856042	2.145499804656952
max	MGM1	852363	1.0808363235344327
max	NOP58	856603	7.2149723440763225
max	NSR1	853130	2.417288061753892
max	SNF12	852969	2.0755700826770083
max	ILV1	856850	2.7355512650353373
max	MNN11	850792	4.117702285500699
max	RPS30A	852479	6.340535442822916
max	KAR2	853723	4.450606243783607
max	GCD2	850806	3.3136953958436597
max	EAF5	851461	3.4316832782090096
max	UME1	851717	2.446465241803066
max	RPS16A	856670	3.3205868043136206
max	POL1	851550	0.2865594728799166
max	POL12	854343	2.740209629618614
max	NOP4	851632	7.228354500615759
max	EPL1	851967	5.117538674869405
max	MRPL28	856307	3.4263813512088257
max	MRPL8	850839	3.4263813512088257
max	IMG1	852084	3.4263813512088257
max	SWC4	853712	5.764229414606139
max	SWR1	853036	3.8610530403717918
max	PSR2	851224	5.682647376750251
max	WHI2	854333	2.763082365938554
max	MHR1	851531	3.4263813512088257
max	LSG1	855150	5.985667184109133
max	SEC15	855041	3.873404233871612
max	GCN5	855263	9.234523841189269
max	SWI1	855569	4.732006738708539
max	CDC26	852237	2.2126011500147436
max	RSM10	856183	2.6618765124989987
max	SWS2	855974	2.4355756091461926
max	YMR310C	854217	1.768134622586678
max	LSM3	853226	2.0755700826770083
max	PRP24	850456	2.2126011500147436
max	SWP82	856715	2.2126011500147436
max	SGF11	853406	5.023227232504729
max	ORC1	852732	7.901850860805246
max	CUS1	854685	0.2865594728799166
max	PRP9	852670	1.612232204550343
max	EAF6	850562	3.4316832782090096
max	NTO1	851600	2.50246861138792
max	SAS3	852645	2.7727563097068653
max	DLD3	851411	4.165799802357288
max	PRE5	851071	3.4316832782090096
max	RRP9	854793	5.501899384403727
max	PRE6	850598	3.4316832782090096
max	MRPL44	852449	3.4263813512088257
max	NET1	856163	2.155515061058203
max	SIR4	856657	2.155515061058203
max	MRPL13	855281	3.4263813512088257
max	SNT309	853039	1.612232204550343
max	RIO2	852972	8.203352833316693
max	KAP104	854505	6.999380028990756
max	ASE1	850869	1.0808363235344327
max	RET3	855699	3.7845024865783845
max	SHE3	856254	2.7727563097068653
max	SGN1	854644	1.4643165931851907
max	BET3	850399	3.4618105491771836
max	CIA1	850540	2.2126011500147436
max	YHR122W	856366	1.768134622586678
max	IMG2	854956	3.4263813512088257
max	MRPL33	853647	1.612232204550343
max	CMD1	852100	2.2961550188067372
max	YNL208W	852765	2.2961550188067372
max	TIF35	855728	3.4263813512088257
max	SAP155	851722	1.0808363235344327
max	ZUO1	851892	3.3205868043136206
max	RFC3	851785	2.11907121760421
max	RFC5	854292	2.11907121760421
max	BRR1	855308	1.612232204550343
max	CDC40	855580	0.45669784270569197
max	GCD10	856837	2.7856890270980537
max	GCD14	855872	1.0808363235344327
max	RPL2B	854794	6.3477341058589385
max	RRP40	853392	3.903961788092362
max	RRP43	851309	4.450606243783607
max	RPN12	853713	3.4316832782090096
max	MPH1	850789	2.7727563097068653
max	RCL1	854152	9.370706822618157
max	UTP10	854245	9.370706822618157
max	CLF1	856494	0.2865594728799166
max	CDC36	852469	2.0755700826770083
max	NOT5	856779	1.3157290729188482
max	RTG1	854279	2.1798950352268016
max	HTB2	853824	2.7727563097068653
max	ISW1	852788	6.314542809879248
max	RPL21A	855628	6.150520381572836
max	SRB5	855017	7.7878485479887685
max	YGR250C	855905	1.3157290729188482
max	YGR149W	851764	2.11907121760421
max	ARO1	855942	1.1256152613212898
max	SAM1	851742	0.6319758774292817
max	MCM16	855029	1.1302342243696062
max	MMS1	851365	1.768134622586678
max	RTT101	856845	4.039573192560199
max	COG2	855623	3.5899222846146235
max	CEG1	853083	4.4620428167966795
max	CET1	851730	2.8997804426538503
max	RPC19	852465	6.068315251845293
max	RPC53	852263	5.411925379905303
max	TFP1	856125	2.740209629618614
max	RPO21	852624	2.11907121760421
max	AME1	856398	1.1302342243696062
max	RSC2	856842	3.8610530403717918
max	EAF3	852003	3.8779827498148656
max	YAF9	854435	3.4316832782090096
max	UBC13	855770	1.0808363235344327
max	RPL12A	855599	5.767796070192714
max	HFI1	855258	2.0755700826770083
max	RRP5	851313	7.2149723440763225
max	TAF9	851686	3.4181450064382775
max	MRP7	856751	3.4263813512088257
max	EXO84	851831	3.923616206396971
max	SEC8	853636	5.67366405786506
max	ATP1	854359	3.4130569875589534
max	YKL023W	850861	1.0808363235344327
max	MEC1	854131	2.9793163817234682
max	RFA1	852081	2.7727563097068653
max	BUD27	850491	2.9409840199016575
max	POP2	852099	3.9144875260942884
max	DEP1	856179	2.864751246409875
max	RXT3	856104	2.864751246409875
max	PXR1	853502	2.516352320363135
max	BRE2	853932	2.3635216944196356
max	SRP68	853544	2.8291157370607563
max	RPC11	852560	6.306856376955092
max	SWD2	851694	2.6618765124989987
max	PFK1	851956	4.8282844123828905
max	DDI1	850651	2.3586506055257126
max	RRP4	853639	3.903961788092362
max	MRP17	851415	3.4263813512088257
max	PRP3	851246	1.612232204550343
max	PRP31	851131	2.2126011500147436
max	SGF73	852016	4.019625931525381
max	GEA2	851203	5.89173917460881
max	ENP1	852549	8.504846944370893
max	RPS18B	854982	9.492596640227193
max	RPG1	850346	7.1203658625516635
max	EMG1	850422	9.370706822618157
max	KAP114	852705	1.612232204550343
max	PAP1	852073	2.6618765124989987
max	YSH1	850434	2.6618765124989987
max	MDM10	850945	2.0755700826770083
max	TOM40	855763	1.0808363235344327
max	ARP5	852873	3.4316832782090096
max	PDA1	856306	3.4316832782090096
max	PDB1	855503	2.6618765124989987
max	APL4	852987	2.0755700826770083
max	APS1	856481	3.903961788092362
max	OSH7	854634	6.345893339763324
max	NUT2	854926	7.7878485479887685
max	GAL11	855267	7.7878485479887685
max	RRP42	854950	2.6618765124989987
max	SME1	855438	2.2126011500147436
max	NOP6	853784	6.3823789432383755
max	RSC8	851441	5.8973158684024085
max	STH1	854868	3.8610530403717918
max	ELP4	855665	4.022272198211138
max	IKI3	856827	2.1422232031921813
max	MYO5	853692	7.6946833054247605
max	YGL157W	855913	1.1302342243696062
max	CDC25	854149	4.414768360646782
max	RSC3	850552	3.8610530403717918
max	SFH1	850705	3.935482619131941
max	MCM21	850745	2.6618765124989987
max	SNF6	853260	4.732006738708539
max	CDC19	853423	1.2041567253818783
max	CSL4	855751	4.450606243783607
max	VAB2	850459	1.1338435620315879
max	YLR408C	850293	1.1338435620315879
max	MRPL27	856197	3.4263813512088257
max	EAF7	856223	3.4316832782090096
max	NUP2	855087	5.845721805981832
max	DPB2	852974	4.117541991108892
max	SET7	850618	None
max	LUG1	851971	2.63530493483855
max	NFI1	854977	3.935482619131941
max	ACC1	853816	2.2126011500147436
max	CCT5	851898	6.014612616435051
max	MRP49	853227	3.4263813512088257
max	MRPL9	850623	3.4263813512088257
max	BSP1	854656	2.2961550188067372
max	INP52	851576	2.2961550188067372
max	ACO2	853538	3.3205868043136206
max	ILV5	851832	3.3205868043136206
max	PAP2	856768	9.08713153211903
max	ARP6	855959	3.8610530403717918
max	OYE2	855268	2.9793163817234682
max	RAD14	853570	1.1302342243696062
max	ALY1	855829	1.0808363235344327
max	RSP5	852032	4.787748721716774
max	CTF19	855441	1.612232204550343
max	ESF2	850424	5.767796070192714
max	RFX1	855249	1.0996825382110418
max	RSC4	852199	6.361945048773832
max	RSC30	851320	6.040260297073851
max	SIF2	852350	4.06276380054448
max	SCC2	853663	2.3344718236772555
max	SCC4	854640	None
max	RPS10A	853100	4.41395661701688
max	VMA6	853792	2.2780198067625244
max	VPH2	855858	2.2780198067625244
max	ATP22	850591	1.2041567253818783
max	HRP1	856576	3.4991433312769384
max	MNN10	852194	5.01231802913278
max	EFT2	854353	2.516975050014811
max	PSE1	856252	6.01757851084843
max	ULP1	850953	3.7803181749154335
max	RPB8	855166	2.11907121760421
max	DPH2	852405	1.3276174580598452
max	KTI11	853037	1.9851444628547508
max	ATP16	851041	4.536769582625933
max	FIT1	853346	2.3586506055257126
max	YMR118C	853898	4.536769582625933
max	POL5	850321	2.1798950352268016
max	ESA1	852037	3.8610530403717918
max	MKK1	853679	1.0808363235344327
max	SSC1	854530	3.8090798630305756
max	TEF1	851002	3.4181450064382775
max	HOC1	852062	2.3635216944196356
max	MDS3	850904	1.9863712276270196
max	SAP185	855343	2.155515061058203
max	MDJ1	852895	4.370675104405136
max	PSA1	855945	3.556087053992725
max	YOL098C	855877	1.0808363235344327
max	FAS1	856168	2.0755700826770083
max	IMD2	851196	3.3205868043136206
max	FYV10	855383	4.355274310425295
max	MRPL25	854821	3.4263813512088257
max	ESF1	855650	2.145499804656952
max	NPL3	850683	3.3152289947461977
max	RPO26	850837	4.913504285060661
max	URN1	853462	2.50246861138792
max	TRZ1	854809	5.949492543249746
max	YMR099C	852661	1.3113943198257032
max	SDS3	851464	3.4316832782090096
max	SIN3	852223	3.825273263397791
max	SAP30	851900	3.4316832782090096
max	SNU13	853250	3.4263813512088257
max	PAT1	855393	2.7727563097068653
max	APS2	851455	1.768134622586678
max	KEM1	854026	7.565378624184033
max	SEC27	853116	3.689856037424042
max	SEC28	853265	2.2126011500147436
max	ANP1	851554	4.117702285500699
max	URA3	851656	2.034965979108661
max	ECM29	852547	4.038384084647284
max	MIR1	852892	2.3586506055257126
max	RAV1	856135	3.873404233871612
max	CPR1	850628	2.864751246409875
max	BTT1	850783	1.768134622586678
max	YJR011C	855411	None
max	NUP1	854670	3.7803181749154335
max	ADD66	853771	1.768134622586678
max	PBA1	851613	2.2126011500147436
max	YDR341C	854047	2.1422232031921813
max	NHP6A	853015	3.2077026794306662
max	HPR1	850847	3.782721651571835
max	RSC1	851774	3.854703392740071
max	RPC40	9164884	6.068315251845293
max	SEC5	852968	3.873404233871612
max	PHO23	854267	2.0808501500737306
max	AAP1	852828	1.1302342243696062
max	RXT2	851015	2.864751246409875
max	TRM7	855504	None
max	YMR259C	853267	1.6851845046909508
max	POL2	854434	3.5374791613700847
max	SUI3	853851	2.4355756091461926
max	TFB1	853041	2.8291157370607563
max	CDC23	853599	6.54549396476609
max	NTC20	854009	0.2865594728799166
max	SYF2	854953	1.612232204550343
max	RRP7	852676	1.612232204550343
max	TRS31	855316	3.865775206707121
max	IES3	852239	3.4316832782090096
max	LAT1	853422	2.6618765124989987
max	RVB1	854882	3.4316832782090096
max	VPS71	850708	3.8610530403717918
max	SPP382	851574	4.361710595831389
max	CKS1	852878	2.979146749094222
max	CTI6	854133	3.825273263397791
max	SSB2	851654	3.3205868043136206
max	TDH1	851479	6.490403799670259
max	YFL034W	854023	0.0
max	RPN9	854283	3.4316832782090096
max	RAI1	853428	5.363075619204372
max	FMP41	850753	1.3157290729188482
max	ISN1	855153	0.45669784270569197
max	GID7	856605	1.1302342243696062
max	RPA43	850992	2.50246861138792
max	ECM2	855023	1.1302342243696062
max	QCR2	851587	3.181097121238555
max	SNF7	1466487	None
max	VPS4	854815	5.1375511143844195
max	GDB1	855154	1.0808363235344327
max	SPG5	856320	0.6319758774292817
max	IPI3	850435	7.528337352503684
max	CWC2	856279	1.612232204550343
max	UTP5	851910	2.723401248600142
max	SOL1	855792	3.3152289947461977
max	SFB3	854429	3.4181450064382775
max	RPB3	852402	2.11907121760421
max	BUD3	851827	1.6834247631515635
max	RPL37A	856611	3.3205868043136206
max	BUD20	856485	7.228354500615759
max	YIL172C	853952	1.3113943198257032
max	IES1	850611	3.8610530403717918
max	YOR1	851354	1.1256152613212898
max	FYV4	852888	2.0755700826770083
max	ILV6	850508	4.117541991108892
max	PEA2	851191	5.01231802913278
max	SPA2	853439	5.01231802913278
max	RPL34A	853352	0.45669784270569197
max	HHO1	855999	2.7727563097068653
max	MLC1	853373	2.2961550188067372
max	PIL1	850297	3.825273263397791
max	RPD3	850819	3.4316832782090096
max	RPB7	854710	4.206014529897578
max	OGG1	855552	4.6704058578819865
max	RPF1	854446	7.228354500615759
max	FAR11	851681	4.4370587995102255
max	IML1	854079	4.355056800908396
max	CDC34	854022	4.117702285500699
max	BUB1	851585	5.240140996961737
max	BUB3	855937	2.7727563097068653
max	NOP10	854545	2.50246861138792
max	IPP1	854972	1.768134622586678
max	TRX2	853910	3.9620658670254074
max	PRE1	854680	3.4316832782090096
max	RPB4	854175	3.3152289947461977
max	OCA1	852437	2.0880852406974593
max	OCA2	851243	2.8997804426538503
max	RSM22	852860	2.6618765124989987
max	ELP6	854361	2.1422232031921813
max	RPC34	851200	5.411925379905303
max	PET123	852750	2.6618765124989987
max	TIF1	850770	1.3113943198257032
max	URA2	850911	2.63530493483855
max	CKA1	851482	3.1574731762356083
max	CKB1	853884	1.9863712276270196
max	UBP8	851833	3.854703392740071
max	NCE102	855746	3.3186562272438613
max	VAC8	851583	1.2663897396167665
max	YCK2	855277	3.7845024865783845
max	HSC82	855478	4.41395661701688
max	PGI1	856314	6.001716555626442
max	YLR407W	850517	1.3157290729188482
max	APL2	854243	2.9409840199016575
max	RPC17	855500	5.411925379905303
max	HSP82	851117	2.7355512650353373
max	RAT1	852269	5.363075619204372
max	ABZ1	856524	2.5508157431918526
max	TDH3	854650	3.5817999961866662
max	CHS1	854248	2.2780198067625244
max	COX20	851865	1.2663897396167665
max	TRS20	852399	2.2126011500147436
max	RPS10B	852371	6.150520381572836
max	MKT1	856520	4.677105502944789
max	LAS17	852222	3.4181450064382775
max	VRP1	853561	1.3157290729188482
max	SEN2	851982	4.370675104405136
max	SEN54	854842	4.370675104405136
max	SRB7	852012	0.45669784270569197
max	LTV1	853714	10.437058249068045
max	GCD11	855499	3.8610530403717918
max	HCR1	855468	3.3136953958436597
max	BET2	852602	1.3113943198257032
max	BET4	853209	1.3113943198257032
max	LAG1	855401	1.3157290729188482
max	PDR5	853259	2.9793163817234682
max	SSU72	854983	2.6618765124989987
max	RPA49	853196	2.2126011500147436
max	NGL1	855117	1.3157290729188482
max	VID28	855121	4.355274310425295
max	MLH1	855928	2.0755700826770083
max	MLH2	852774	1.612232204550343
max	HAP2	855831	1.768134622586678
max	HAP5	854344	5.94042823165516
max	SEC65	856696	2.2126011500147436
max	NPL6	855159	3.8610530403717918
max	YBL104C	853436	1.0808363235344327
max	CAM1	855857	3.3205868043136206
max	HSP104	854601	4.361710595831389
max	EGD1	850601	1.0808363235344327
max	AMN1	850314	5.571356979694124
max	GTR2	853994	4.772775891674184
max	UPF3	850558	1.6834247631515635
max	RET1	9164967	4.504434201982996
max	SLM1	855621	2.9793163817234682
max	IES5	850439	3.854703392740071
max	ARC19	852748	4.088355620584717
max	ARP2	856776	2.9793163817234682
max	YKL088W	854183	1.503092689664495
max	MPM1	852318	1.3157290729188482
max	YHM2	851377	None
max	CTF18	852683	3.556087053992725
max	DCC1	850303	3.556087053992725
max	SLM5	854760	6.575827410480004
max	SPS22	853047	2.9409840199016575
max	FPR1	854222	3.854703392740071
max	SSL1	855119	2.8291157370607563
max	RAD4	855720	3.5817999961866662
max	SIP1	853451	2.4355756091461926
max	MAE1	856726	1.9851444628547508
max	PUP1	853192	3.4316832782090096
max	SPT4	9164963	None
max	SCS3	855808	1.3113943198257032
max	SPT5	856760	4.677105502944789
max	TPI1	855630	2.8997804426538503
max	MTR2	851111	3.7803181749154335
max	NUP84	854598	3.7803181749154335
max	THP2	850890	3.3152289947461977
max	UTP9	850649	7.099585894059918
max	ROT2	855420	2.417288061753892
max	MYO1	855753	1.612232204550343
max	PRP19	852824	3.5374791613700847
max	MRPL7	853681	5.767796070192714
max	RPB5	855439	6.068315251845293
max	RPS17A	853248	7.940317141633042
max	ATP8	856304	3.7803181749154335
max	MRPS18	856437	4.41395661701688
max	GRS1	855449	3.1574731762356083
max	PRE10	855049	3.4316832782090096
max	RPT2	852294	4.41395661701688
max	BOI1	855446	2.3699711053775343
max	YBR238C	853926	4.736164497436651
max	YNR024W	852388	2.6618765124989987
max	ECM30	852826	4.6315299346237735
max	UBP15	855971	3.8610530403717918
max	LSP1	855448	3.825273263397791
max	SAK1	854277	2.933742367884358
max	RIX1	856863	6.586910647357986
max	CDC55	856287	7.5659970123851625
max	TPD3	855240	3.3205868043136206
max	YTM1	851530	7.228354500615759
max	SSA2	850822	2.9409840199016575
max	ADE3	853282	1.3157290729188482
max	HEK2	854101	4.114664007773189
max	UTP4	853934	7.099585894059918
max	IWR1	850318	2.0755700826770083
max	TEF4	856027	3.3205868043136206
max	YHB1	853890	3.4991433312769384
max	PTC6	853457	1.612232204550343
max	RPB11	852231	0.6319758774292817
max	ADH2	855498	3.4991433312769384
max	HXK1	853943	5.3705528485977885
max	ELA1	850721	1.612232204550343
max	GYP1	853579	None
max	PGK1	853729	3.47465206547433
max	SEC17	854454	2.0880852406974593
max	VPS45	853464	1.1302342243696062
max	HIR2	850734	5.367862102714797
max	HIR3	852819	5.328518739990418
max	SPF1	852018	2.63530493483855
max	CCL1	850674	1.612232204550343
max	YAR1	852270	1.1302342243696062
max	ERG1	856835	1.3113943198257032
max	DMR1	852538	4.915406873153609
max	SPC72	856383	4.41395661701688
max	SPC98	851650	4.41395661701688
max	CCT6	851744	2.0755700826770083
max	NDT80	853296	1.768134622586678
max	UGA1	850971	1.9851444628547508
max	YDL089W	852720	1.768134622586678
max	POP7	856105	4.206014529897578
max	RAD1	851506	1.612232204550343
max	SAW1	855026	1.6851845046909508
max	DYN3	851558	4.9876561223145846
max	EMP24	851931	4.414768360646782
max	ERP5	853702	4.450606243783607
max	YML6	856312	3.4263813512088257
max	YMR209C	850444	1.1256152613212898
max	ZRC1	856506	5.016101931061909
max	TIF34	856572	2.3635216944196356
max	PPH22	851241	3.4991433312769384
max	RTS1	853045	2.2126011500147436
max	MBP1	856207	2.2961550188067372
max	SWI6	852271	2.590524144380555
max	ADH3	850570	5.022016608211867
max	PAN2	853200	3.4263813512088257
max	PAN3	855358	2.1143265319262583
max	RNR1	851449	1.3113943198257032
max	SAM2	852326	4.536769582625933
max	PRT1	855583	3.3136953958436597
max	LRP1	854472	3.903961788092362
max	YAE1	851664	None
max	YNL260C	850851	None
max	DDR48	855682	2.0880852406974593
max	YBR137W	850344	2.0755700826770083
max	YOR164C	855102	2.7727563097068653
max	SIN4	850347	7.7878485479887685
max	SSN8	852629	None
max	GND1	851649	2.9793163817234682
max	OLE1	851626	3.4879040129095986
max	SNF5	856310	4.230866420677012
max	BUB2	854421	2.2126011500147436
max	PWP1	851368	1.4643165931851907
max	MED4	853167	4.989374522070602
max	SDS22	855086	3.5879919664345876
max	POL3	855775	1.612232204550343
max	POL32	853659	0.0
max	SMX3	856260	1.1302342243696062
max	CDC6	850375	2.8291157370607563
max	YDR196C	852899	3.4879040129095986
max	POP3	850712	4.206014529897578
max	TOM1	851439	3.5365194223454117
max	SAP190	851075	6.634637547206088
max	RPC37	854832	5.411925379905303
max	UTP18	851403	9.370706822618157
max	NAT1	853787	1.0808363235344327
max	NAT5	855557	2.2961550188067372
max	ARC18	851611	2.9793163817234682
max	NUC1	855603	2.3592120131962857
max	GLG1	855806	2.1143265319262583
max	GSY1	855805	2.1143265319262583
max	RPA12	854683	2.145499804656952
max	RPA34	9164910	None
max	TUB2	853111	2.3586506055257126
max	BET5	856519	2.0755700826770083
max	YJR136C	856289	1.0808363235344327
max	YKL033W	852028	3.854703392740071
max	ERV25	853243	4.414768360646782
max	SET1	854766	3.9676602872107316
max	RNA14	854321	5.0926126457042775
max	CTK2	852635	3.3205868043136206
max	CTK3	856817	2.0755700826770083
max	VMA7	856567	4.269242312152612
max	VIP1	851881	8.772050485479134
max	YGR017W	855695	1.768134622586678
max	CCT4	854504	3.47465206547433
max	ROK1	855862	7.099585894059918
max	BUD7	850324	2.047135816894888
max	LAA1	854072	3.873404233871612
max	MRS4	850903	2.3586506055257126
max	PET9	852168	2.3586506055257126
max	RNR4	852198	3.181097121238555
max	WTM1	852994	2.3635216944196356
max	RAD10	854493	3.556087053992725
max	RCO1	853841	4.504434201982996
max	CYC8	852057	4.230866420677012
max	TUP1	851166	3.854703392740071
max	SNT1	855342	3.4316832782090096
max	NUP145	854649	3.7803181749154335
max	GNA1	856453	2.590524144380555
max	PRE4	855116	3.8610530403717918
max	CIN8	855454	3.47465206547433
max	ZWF1	856502	2.8997804426538503
max	TVP23	852609	None
max	NAR1	851701	2.0755700826770083
max	HSH49	851604	0.5362598748807299
max	TPK1	850645	3.47465206547433
max	PUP2	856146	3.4316832782090096
max	MRI1	852288	4.355274310425295
max	SVF1	851344	1.0808363235344327
max	RPL43A	855424	2.155515061058203
max	NOP8	853453	2.145499804656952
max	ADE4	850968	2.034965979108661
max	RNA1	854738	3.854703392740071
max	MSP1	854852	1.6834247631515635
max	YJL123C	853183	1.1302342243696062
max	RRI2	854477	1.1302342243696062
max	SKP1	856262	4.41395661701688
max	NAB2	851372	3.923616206396971
max	MNN9	854423	4.117702285500699
max	KIN28	2746858	2.0755700826770083
max	TFB3	853551	4.457449418336433
max	ORC4	851161	2.7727563097068653
max	SIW14	854553	2.8997804426538503
max	MEX67	855298	3.7803181749154335
max	NUP85	853009	3.7803181749154335
max	ATG11	853254	9.204914567775413
max	CIS1	851034	1.3157290729188482
max	RRP46	856693	2.6618765124989987
max	RSM7	851559	4.41395661701688
max	UTP21	851125	8.873510495651939
max	DLS1	850996	2.933742367884358
max	IOC2	855145	3.4316832782090096
max	IOC4	855969	1.612232204550343
max	YGL242C	851491	None
max	OST1	855206	3.3205868043136206
max	SWP1	855205	3.3205868043136206
max	VTI1	856362	6.918979603552718
max	SHE2	851965	1.768134622586678
max	ASN1	852460	3.3205868043136206
max	ASN2	850675	1.9851444628547508
max	PRE3	853877	3.4316832782090096
max	NUP170	852422	1.6851845046909508
max	NUP53	850755	5.305189090157673
max	CDC123	851814	2.3635216944196356
max	POP1	856040	4.206014529897578
max	BCH2	854862	None
max	CHS5	852101	5.839056552558566
max	NVJ1	853904	1.768134622586678
max	COG6	855705	4.772775891674184
max	RPN8	852284	2.0755700826770083
max	HTZ1	856052	4.335778835952857
max	RPP1	855101	4.206014529897578
max	HSP42	855587	2.7727563097068653
max	TDH2	854777	2.3699711053775343
max	RPP1B	852257	2.7856890270980537
max	MTF2	854542	1.1302342243696062
max	SLS1	853789	4.114664007773189
max	PPH21	855394	2.2126011500147436
max	ZDS2	854186	1.6851845046909508
max	HTB1	853808	5.264412091025398
max	NAP1	855496	7.2689745910399495
max	POP8	851135	4.206014529897578
max	NUP159	854509	4.022272198211138
max	CRM1	856144	5.084790939812594
max	LSM8	854046	2.145499804656952
max	GDH2	856650	2.9793163817234682
max	LIP2	852186	2.155515061058203
max	TSC11	1466493	None
max	GIR2	850658	5.300979739197019
max	RBG2	856092	2.7355512650353373
max	CSR2	853614	1.0996825382110418
max	SRP54	856490	2.0755700826770083
max	EXO70	853219	3.923616206396971
max	HIF1	850767	2.7727563097068653
max	ZEO1	853310	2.9793163817234682
max	URH1	855264	5.221863725769945
max	HIR1	853909	5.392711897629478
max	RUP1	856866	2.864751246409875
max	UBP2	856749	2.864751246409875
max	OKP1	853086	2.2961550188067372
max	SYP1	851662	1.3157290729188482
max	RPL14A	851726	3.83926311216701
max	RNH1	856867	2.63530493483855
max	VAS1	856843	2.4355756091461926
max	MSS116	855747	1.612232204550343
max	CCT2	856160	3.47465206547433
max	RPL23A	9164934	6.150520381572836
max	PPZ1	853163	3.397728511920444
max	SNF8	851409	3.7845024865783845
max	VPS25	850736	3.786756265732477
max	STI1	852550	2.0880852406974593
max	WRS1	853554	3.1574731762356083
max	BMH1	850302	2.7727563097068653
max	MYO4	856293	2.0755700826770083
max	DBP7	853635	3.47465206547433
max	APC2	852404	6.049096878874349
max	APC5	851841	7.3395432812041115
max	ERP3	851547	4.414768360646782
max	XBP1	853562	2.864751246409875
max	BUD32	856831	8.702457193679939
max	GON7	855203	5.239350795419237
max	MVB12	851738	5.023925208091427
max	SRN2	854179	5.305189090157673
max	SKI7	854790	6.370019150648373
max	SWI3	850897	4.732006738708539
max	YGR266W	850469	None
max	YFR006W	856479	1.4643165931851907
max	CNA1	1466467	None
max	ERD2	855221	5.436312970183665
max	IPI1	853320	6.586910647357986
max	FMP27	854126	1.3157290729188482
max	RAD53	854439	1.0808363235344327
max	SMC1	855725	3.556087053992725
max	PHB1	851691	2.7795054412373976
max	SNA2	850597	4.627486779135951
max	PIH1	853096	2.0755700826770083
max	CDC10	854153	4.819464419472408
max	SHS1	851249	4.6563481183917546
max	SXM1	853122	1.768134622586678
max	YLL023C	851599	2.50246861138792
max	ISY1	853768	1.612232204550343
max	NTR2	855453	1.3157290729188482
max	MFT1	853812	4.41395661701688
max	BCP1	851492	3.3186562272438613
max	RKM1	856642	5.4004149090660345
max	NCB2	851436	None
max	ATP5	856022	4.370675104405136
max	CHA1	852882	2.9793163817234682
max	ARB1	856700	4.663838557216626
max	VMA13	850313	3.8927097994010964
max	CUL3	853203	2.1143265319262583
max	YIL001W	853938	1.0808363235344327
max	MRP21	852996	2.6618765124989987
max	AEP2	855741	3.3205868043136206
max	PEX11	851358	2.2126011500147436
max	CLB2	851878	5.221087830218283
max	GTB1	851960	2.417288061753892
max	MRPL38	852746	2.6618765124989987
max	NHP2	851247	2.50246861138792
max	ELP2	850741	3.0529504898945565
max	KTI12	855506	2.1422232031921813
max	MES1	855450	2.0755700826770083
max	GPI17	854973	4.707577086590537
max	YUR1	852587	2.2780198067625244
max	BDH1	852915	1.9851444628547508
max	BDH2	855082	1.1302342243696062
max	PUS7	852467	1.768134622586678
max	COG5	853150	3.149331393088092
max	VMA10	854651	3.786756265732477
max	OCA5	852793	1.0808363235344327
max	TUF1	856381	1.3157290729188482
max	SAC6	851623	2.7727563097068653
max	BOI2	851805	1.0808363235344327
max	CDC24	856517	3.923616206396971
max	PNG1	853925	1.3157290729188482
max	RAD23	852552	0.45669784270569197
max	SMC4	854405	5.17239615910517
max	YCS4	851729	4.371723853393608
max	ASK1	854989	4.41395661701688
max	DUO1	854252	4.41395661701688
max	POL31	851786	2.50246861138792
max	PYC1	855679	2.0945472970485013
max	PYC2	856246	4.733117056849412
max	SDS23	854836	1.1302342243696062
max	LST8	856851	1.3157290729188482
max	RMD8	850450	1.3157290729188482
max	YET1	850463	2.2780198067625244
max	CCR4	852541	4.732006738708539
max	MOT2	855970	4.732006738708539
max	RNT1	854135	3.3136953958436597
max	KTR2	853375	1.3157290729188482
max	RPN6	851811	2.2126011500147436
max	SUI1	851716	2.933742367884358
max	MSN5	851591	3.873404233871612
max	BRN1	850827	2.2961550188067372
max	DPH1	852925	2.11907121760421
max	CDC12	850654	4.41395661701688
max	MRP10	854791	2.6618765124989987
max	VPS30	851437	3.4181450064382775
max	VPS38	854083	4.41395661701688
max	NOP13	854943	1.612232204550343
max	SRP101	854315	2.0755700826770083
max	SRP102	853747	2.0880852406974593
max	PEP5	1466441	None
max	VAM6	855059	3.4991433312769384
max	YIL151C	851844	None
max	VPS8	851225	1.612232204550343
max	TCP1	853735	1.3157290729188482
max	APC4	852512	5.392711897629478
max	NUF2	855626	4.511184220776463
max	SPC24	855920	4.511184220776463
max	PSY4	854123	4.230866420677012
max	SSD1	856695	4.812525146065984
max	CLN2	851434	1.612232204550343
max	IOC3	852076	1.768134622586678
max	SEC39	855676	6.580057886221166
max	LIN1	852546	1.768134622586678
max	MRPL51	852205	3.4263813512088257
max	CDC3	852654	4.244810117125692
max	GIN4	855011	None
max	PRE9	852947	3.8610530403717918
max	HRK1	852500	2.4355756091461926
max	SWD3	853304	2.3635216944196356
max	PRK1	853821	2.915169756215887
max	PFK2	851992	4.71425153899742
max	YMR262W	2777172	None
max	HXT7	854522	1.1302342243696062
max	RET2	855624	1.0808363235344327
max	DCP2	856331	1.8735075728849255
max	CCH1	854609	0.6319758774292817
max	NIS1	850924	3.935482619131941
max	NBA1	851789	0.8436582385469384
max	ERG27	852790	2.2961550188067372
max	ERG7	850970	2.417288061753892
max	CDC27	853090	5.01231802913278
max	TFB4	855204	3.8779827498148656
max	CWP1	3628034	None
max	DST1	855606	1.3113943198257032
max	MRPL19	851318	5.767796070192714
max	SRL3	851954	1.612232204550343
max	ATP7	856178	2.590524144380555
max	HKR1	854208	6.133636863642781
max	HSE1	850706	1.503092689664495
max	RAD52	853940	3.5374791613700847
max	LOS1	851107	2.9793163817234682
max	SWA2	851568	2.7727563097068653
max	RAD27	855006	1.9863712276270196
max	RRP6	852921	3.903961788092362
max	BMH2	850338	1.2041567253818783
max	PIK1	853976	1.768134622586678
max	SSA3	851274	3.5374791613700847
max	YNR047W	854368	2.2126011500147436
max	FAA4	852638	4.691768300600495
max	YGL082W	852723	2.864751246409875
max	PRI1	856427	2.11907121760421
max	YPR174C	1466520	1.2041567253818783
max	SNF11	850909	4.122130892227444
max	YGR130C	853563	1.0808363235344327
max	YMR031C	853354	1.8735075728849255
max	CCP1	855659	5.131880476152474
max	COF1	852114	1.612232204550343
max	TWF1	855643	2.2961550188067372
max	TRM3	850412	1.4643165931851907
max	ENO1	851731	2.9409840199016575
max	UBP3	853323	2.0755700826770083
max	FZO1	852692	2.7727563097068653
max	MCK1	852850	5.399796479856467
max	BUD14	852150	2.11907121760421
max	RNR2	855338	3.181097121238555
max	SPC2	856492	3.3152289947461977
max	AKR1	856647	4.572615714399069
max	SYN8	855820	3.923616206396971
max	BCH1	851187	2.145499804656952
max	PAN1	853399	1.768134622586678
max	SLA2	852576	2.417288061753892
max	END3	853667	1.50119625648681
max	SUB2	851766	3.3152289947461977
max	HFM1	852664	2.2126011500147436
max	ATG26	852896	1.9576262649735057
max	MRP8	855766	1.0808363235344327
max	PMS1	856008	3.4130569875589534
max	YNL086W	850406	1.1338435620315879
max	PRI2	854635	1.3113943198257032
max	LYS9	850584	2.11907121760421
max	COG7	850300	3.149331393088092
max	YDR338C	853190	None
max	GET2	851480	0.6319758774292817
max	MAM33	853849	2.4355756091461926
max	SLX5	855571	4.117702285500699
max	IDH1	855885	3.4316832782090096
max	QCR7	851379	2.0755700826770083
max	RPS12	850437	2.9409840199016575
max	RAD18	853665	2.0880852406974593
max	RAD6	855902	1.0808363235344327
max	TFA1	855860	2.8291157370607563
max	MTW1	853964	5.01231802913278
max	NNF1	853924	0.45669784270569197
max	SIC1	856580	2.298994304739005
max	YPL009C	850931	5.950564354713552
max	YDR306C	856324	0.5362598748807299
max	CCT3	855052	1.0808363235344327
max	FMP52	852798	1.3157290729188482
max	GCN20	850863	2.0755700826770083
max	REI1	852571	5.495819561665125
max	SWC7	850896	2.2126011500147436
max	BDF1	853629	3.8610530403717918
max	PSY2	851453	7.4533021665607695
max	COQ4	856261	1.612232204550343
max	YPK1	851502	2.396872201975588
max	YPK2	850787	2.047135816894888
max	MET18	851485	4.677105502944789
max	RAD3	853550	2.0755700826770083
max	STE4	851706	5.499445569263998
max	ZDS1	850603	6.52123295769016
max	URA10	851027	2.034965979108661
max	URA5	853417	2.034965979108661
max	VPS41	855916	3.786756265732477
max	ARC1	851904	6.572256017143269
max	BUD23	855018	1.3113943198257032
max	LCB1	855900	2.11907121760421
max	LCB2	853992	3.2991532741381415
max	TEX1	852663	2.1798950352268016
max	ERV29	853710	2.3586506055257126
max	FMP32	853384	2.2780198067625244
max	SUP45	855965	2.9409840199016575
max	MET6	852216	1.9851444628547508
max	AHC2	851096	2.047135816894888
max	CUS2	854253	1.612232204550343
max	SMC5	852243	2.0755700826770083
max	UBP6	853442	3.4316832782090096
max	ADR1	851870	2.2437765122281625
max	SEC20	856901	5.436312970183665
max	UFE1	855687	5.436312970183665
max	SEC22	852649	5.436312970183665
max	CCT7	855648	1.0808363235344327
max	VID27	851835	1.0808363235344327
max	MRD1	853762	9.370706822618157
max	ERP1	855874	4.414768360646782
max	ABZ2	855879	1.0808363235344327
max	DSL1	853017	6.580057886221166
max	TAF13	856193	None
max	DAD1	853455	2.0755700826770083
max	DAD3	853472	1.612232204550343
max	COP1	856356	1.0808363235344327
max	CDC13	851432	3.782721651571835
max	VPS72	852471	3.8610530403717918
max	MSB2	850417	None
max	TID3	851220	4.511184220776463
max	FYV8	851362	1.768134622586678
max	RGD1	851139	2.0880852406974593
max	ARC40	851937	2.2961550188067372
max	VMA22	855738	1.768134622586678
max	VPH1	855946	3.9620658670254074
max	RRP3	854076	2.7355512650353373
max	CGI121	855228	8.702457193679939
max	KAE1	855939	5.239350795419237
max	SLY1	856532	2.9409840199016575
max	YCR076C	854413	None
max	PDR1	856802	1.3276174580598452
max	MUK1	855889	1.6834247631515635
max	CAF40	851023	3.5879919664345876
max	ATP3	850795	4.370675104405136
max	LEO1	851112	4.355056800908396
max	SEC7	854045	2.9409840199016575
max	ARC35	853701	4.088355620584717
max	DTD1	855355	2.3592120131962857
max	FOL1	855197	3.47465206547433
max	MGM101	5142379	None
max	ARO3	852709	1.3157290729188482
max	PHB2	853846	3.825273263397791
max	SPP1	850569	2.3635216944196356
max	AIM21	852636	1.3157290729188482
max	YER071C	853358	1.612232204550343
max	GCD1	850983	3.3136953958436597
max	RTT106	853253	2.3635216944196356
max	AIR1	854527	5.089085305186309
max	PEP8	854538	3.149331393088092
max	RAD26	855529	2.334832311348876
max	YDL173W	856444	0.2865594728799166
max	PCS60	850991	1.2663897396167665
max	VPS35	850309	2.9409840199016575
max	GET1	850301	4.271071308175079
max	GET3	852554	3.3435664361284774
max	IMH1	854369	1.612232204550343
max	LYS21	854016	1.768134622586678
max	NPL4	852805	5.845721805981832
max	SSA4	854971	1.3157290729188482
max	FAS2	854662	2.0755700826770083
max	LSB5	852427	3.311966724769276
max	MMT1	850544	3.149331393088092
max	PEX5	851348	5.305189090157673
max	ORC3	852109	2.7727563097068653
max	SEH1	853383	3.8610530403717918
max	VPS5	852619	1.1302342243696062
max	SAC3	851254	3.5817999961866662
max	THP1	850940	2.155515061058203
max	CDC53	851209	5.588008613286566
max	LEM3	851820	1.3157290729188482
max	SWD1	850962	2.3635216944196356
max	TOP1	854275	2.11907121760421
max	REB1	852033	3.8779827498148656
max	SEC62	854792	1.1302342243696062
max	SEC63	854568	2.9793163817234682
max	TIP41	854686	1.503092689664495
max	CHS6	856765	1.1302342243696062
max	SNF4	851964	2.7307667028477205
max	SEC16	852545	4.414768360646782
max	MRS6	854039	6.684756968516613
max	YPT52	853315	2.7727563097068653
max	NTA1	855510	2.9793163817234682
max	TAH1	850619	3.4181450064382775
max	MYO2	854562	1.9851444628547508
max	QNQ1	850490	2.2780198067625244
max	SHE4	851594	0.5362598748807299
max	CPA1	856410	1.3157290729188482
max	AAR2	854701	3.4181450064382775
max	YML131W	855558	2.9409840199016575
max	PRC1	852247	3.3205868043136206
max	TFS1	856302	2.7355512650353373
max	RAD16	854011	3.7785582952855843
max	PSF1	852789	3.4130569875589534
max	PSF2	856161	3.5374791613700847
max	VMA4	853158	4.269242312152612
max	SEC26	850457	1.0808363235344327
max	FAP1	856380	2.740209629618614
max	YIL161W	856450	1.0808363235344327
max	TAF2	852893	2.590524144380555
max	TAF8	851039	2.590524144380555
max	GAA1	852818	2.0945472970485013
max	GPI16	850441	2.8997804426538503
max	PPH3	854985	5.521482137796253
max	FES1	1466468	None
max	IML3	856767	1.612232204550343
max	APL6	852532	2.9409840199016575
max	APS3	852096	2.0755700826770083
max	APL5	850774	2.0755700826770083
max	CYK3	854745	2.2126011500147436
max	NAB6	853660	1.3157290729188482
max	SAS5	854325	1.612232204550343
max	WTM2	856883	3.923616206396971
max	CCS1	850616	3.5374791613700847
max	SOD1	851299	2.99535039172056
max	KEL1	853595	1.3157290729188482
max	KIN1	852558	1.8735075728849255
max	CSE1	853640	1.612232204550343
max	RPN11	855609	3.4316832782090096
max	NSE3	853521	2.0755700826770083
max	NSE4	854092	2.0755700826770083
max	VPS13	850604	3.7845024865783845
max	VID30	850485	4.355274310425295
max	YDL176W	855372	None
max	AMS1	852110	1.612232204550343
max	SLX9	852161	1.1302342243696062
max	ELP3	854309	4.335778835952857
max	ALT1	854719	2.6618765124989987
max	SIP2	850341	2.4355756091461926
max	IDS2	855212	1.768134622586678
max	AHA1	854876	3.521186911193532
max	SEC18	853512	4.022272198211138
max	PBS2	855299	4.214387503222502
max	SSK2	851517	2.4355756091461926
max	MAS1	856823	2.63530493483855
max	MAS2	854702	2.6618765124989987
max	YMR181C	853377	None
max	YNL247W	851380	3.870988773760008
max	PKH1	852289	2.8997804426538503
max	RAM1	853624	2.63530493483855
max	RAM2	851351	1.3113943198257032
max	BUD22	850707	3.2077026794306662
max	EFG1	851640	0.5362598748807299
max	CAP1	853752	6.840398517050876
max	RAV2	854593	1.3157290729188482
max	PPN1	850465	6.286658245306182
max	FAR1	851294	0.0
max	DLD1	855914	1.9851444628547508
max	MOG1	853589	3.873404233871612
max	KTR6	854537	1.3157290729188482
max	MDY2	856084	2.9409840199016575
max	SGT2	856598	2.0755700826770083
max	NMA2	851145	3.1574731762356083
max	ITC1	853957	8.20858112822772
max	YHR009C	851428	1.0808363235344327
max	YMR086W	850331	1.0808363235344327
max	SIR2	850383	3.4316832782090096
max	GIS4	855797	5.107103797576825
max	ORC5	852780	2.7727563097068653
max	ORC6	854242	2.7727563097068653
max	YEL025C	852192	None
max	OPI1	854012	1.9851444628547508
max	SCS2	855995	None
max	BBC1	850602	1.612232204550343
max	TCB3	853642	5.240140996961737
max	BEM1	856522	2.2126011500147436
max	CYR1	855337	3.744418991858395
max	SRV2	850410	7.921501681175704
max	DPB3	854878	6.26634070806137
max	YMR31	855040	2.4355756091461926
max	BUD9	856774	1.8735075728849255
max	SCW11	850407	1.3113943198257032
max	DIA1	853891	1.0808363235344327
max	YPL088W	854459	1.1256152613212898
max	TUB4	851091	4.41395661701688
max	SNF1	852421	3.4181450064382775
max	YMR187C	9164957	None
max	DHR2	855598	1.612232204550343
max	UBP10	855796	2.864751246409875
max	PTC1	851765	3.6073159929322434
max	SHP1	853050	2.864751246409875
max	MRN1	855020	2.047135816894888
max	FUR1	852129	0.5212562719646969
max	NSP1	853490	3.873404233871612
max	NUP57	854934	3.8610530403717918
max	HSP78	855167	1.9851444628547508
max	PDC5	856199	2.7355512650353373
max	DGA1	853204	5.465262788288054
max	PRM8	851066	None
max	IDP3	854514	5.465262788288054
max	TEL1	850498	2.9793163817234682
max	ATG4	853545	None
max	APM3	854966	7.9170602794687746
max	RAD7	856602	3.923616206396971
max	VPS33	851753	5.240140996961737
max	YBR225W	851171	None
max	PSF3	853945	3.5374791613700847
max	NUP49	851781	5.305189090157673
max	BRL1	850572	1.0808363235344327
max	HAP3	850974	5.94042823165516
max	NTH1	850581	2.0880852406974593
max	YME2	856176	2.2780198067625244
max	TFG1	851842	2.864751246409875
max	HPC2	852249	4.665468790997462
max	RTG2	853979	2.3586506055257126
max	ERP2	855080	3.658327526965946
max	ERO1	856682	5.809753888912687
max	ERV41	855474	1.3157290729188482
max	TOA1	851930	1.768134622586678
max	TOA2	853185	1.0808363235344327
max	CIT1	856668	1.3157290729188482
max	YER156C	851426	1.1302342243696062
max	ACK1	853396	1.3157290729188482
max	ROM2	1466518	3.4181450064382775
max	MRH4	855294	None
max	RRI1	850773	2.516975050014811
max	CDC39	851076	8.992944317059328
max	PDX1	853421	3.4316832782090096
max	EMP47	853539	3.311966724769276
max	SSP120	854251	1.3157290729188482
max	SIS2	854103	1.3157290729188482
max	YRB30	855467	1.768134622586678
max	IKI1	856667	2.0755700826770083
max	YLH47	851566	3.149331393088092
max	ALD6	852356	0.0
max	GDI1	856048	1.9863712276270196
max	BRO1	853889	7.141221383063716
max	ERG26	850690	4.414768360646782
max	MCM7	850391	3.5374791613700847
max	DSN1	850836	2.7727563097068653
max	BDF2	853477	2.034965979108661
max	PRP28	854500	2.2126011500147436
max	TOS4	851251	2.9793163817234682
max	TAD2	852907	2.155515061058203
max	MDM20	856372	1.3157290729188482
max	NAT3	854155	1.3157290729188482
max	PEP3	854225	2.417288061753892
max	RTG3	852176	2.3635216944196356
max	NMA1	856039	1.0808363235344327
max	KKQ8	850503	1.1302342243696062
max	TRS130	852681	2.0755700826770083
max	LRC6	851625	2.2126011500147436
max	PET112	853950	2.4355756091461926
max	FAR3	850959	1.612232204550343
max	DBF4	856361	10.114284856804995
max	PRP2	853104	1.1302342243696062
max	MCD1	852397	3.5374791613700847
max	YJU2	852594	1.612232204550343
max	TMA108	853693	2.145499804656952
max	RTR1	851378	None
max	PAF1	852106	2.7727563097068653
max	AIM17	855236	1.2208352139337066
max	CYS4	853361	2.516975050014811
max	YGR205W	855021	6.974302974406457
max	OCA4	854073	2.0880852406974593
max	STP22	853285	3.7785582952855843
max	VPS28	850587	2.623639941286836
max	ECM5	853790	6.850559141926846
max	SNT2	856379	2.50246861138792
max	VPS52	850868	8.470945392695212
max	NMD3	851325	5.495819561665125
max	HRD1	855284	2.623639941286836
max	HRD3	853216	3.3152289947461977
max	ICL1	852648	3.181097121238555
max	PAA1	855333	1.1256152613212898
max	PTC2	854127	1.6851845046909508
max	SOK1	856633	None
max	PST2	855085	2.3699711053775343
max	YCP4	854195	2.3699711053775343
max	RPL22B	855681	1.612232204550343
max	PCL8	856111	1.1302342243696062
max	PHO85	850496	2.984006904311758
max	OXA1	855037	4.736164497436651
max	HOG1	852607	5.499164339963735
max	RCK2	856400	1.1256152613212898
max	PGA2	855051	3.873404233871612
max	YNR062C	855182	2.2780198067625244
max	YBR139W	852141	None
max	YCF1	854799	None
max	DBP6	854970	1.612232204550343
max	HOS2	851064	3.4316832782090096
max	NUP82	852768	1.0808363235344327
max	ATG1	852196	2.864751246409875
max	KEL2	852857	3.2077026794306662
max	SEC31	852924	4.414768360646782
max	CPR6	851109	6.014612616435051
max	SOL2	851398	1.3157290729188482
max	CSN9	850405	3.6073159929322434
max	MKS1	851329	2.2126011500147436
max	SHE9	853810	2.9793163817234682
max	PHO81	852172	2.9409840199016575
max	ASR1	854895	2.7856890270980537
max	TFC4	853537	1.768134622586678
max	TSC10	9164974	None
max	YPT7	852310	2.0880852406974593
max	HAM1	850359	2.347064657905978
max	UBP13	855662	2.864751246409875
max	YOL087C	852734	2.4355756091461926
max	MMS21	853461	3.311966724769276
max	UME6	853292	3.4316832782090096
max	MRM1	850748	5.501899384403727
max	VPS34	853709	4.0758380184828
max	GIM3	855983	3.5374791613700847
max	SLF1	853412	4.114664007773189
max	RTT105	856365	1.1302342243696062
max	CRT10	855200	3.8779827498148656
max	CLN1	853876	4.217415228120378
max	MSH6	852940	2.7727563097068653
max	DCS1	851451	2.9793163817234682
max	DCS2	852953	1.3157290729188482
max	PTC7	855465	3.7803181749154335
max	SEC14	855096	2.9409840199016575
max	YCR016W	851698	2.50246861138792
max	USA1	855809	2.2780198067625244
max	PDC6	853730	1.1256152613212898
max	LTE1	854506	3.1574731762356083
max	ATG17	855244	3.786756265732477
max	ATG29	852887	2.7727563097068653
max	RLP24	1466485	None
max	DOM34	850961	1.0808363235344327
max	PRO1	854483	0.2865594728799166
max	SUR4	854692	2.3586506055257126
max	HGH1	853345	1.1302342243696062
max	SRM1	853495	None
max	PTC3	850746	2.864751246409875
max	MET12	851838	1.0808363235344327
max	MET13	855427	2.047135816894888
max	PHO88	853193	None
max	FLC2	854709	3.2077026794306662
max	GLN4	853002	2.4355756091461926
max	YOR352W	854342	1.612232204550343
max	GLT1	856634	None
max	YPR036W-A	852764	1.2041567253818783
max	SKI2	853716	2.763082365938554
max	CYM1	855330	3.9183238479348774
max	MGE1	850494	3.8090798630305756
max	NBP35	852353	6.462284033076424
max	TAO3	855919	1.3157290729188482
max	CRD1	852583	2.1143265319262583
max	DED81	856649	2.4355756091461926
max	SMC2	853091	2.1422232031921813
max	YCG1	851157	2.2228509398909186
max	TBF1	853069	2.50246861138792
max	VID22	852087	1.3157290729188482
max	SES1	856873	2.4355756091461926
max	ALD4	852577	2.8997804426538503
max	YGL079W	850292	1.1338435620315879
max	YKL061W	855677	None
max	BRE5	853769	1.3157290729188482
max	CHC1	854387	4.90780311735023
max	YOR356W	851950	2.2780198067625244
max	RRP45	856395	2.6618765124989987
max	USO1	850545	3.4181450064382775
max	YMR317W	850857	None
max	YFR017C	855518	4.165799802357288
max	BUD2	1466528	None
max	SPN1	856452	1.2663897396167665
max	SPT6	853387	3.5365194223454117
max	DCW1	854475	8.120288521082044
max	TFC3	856613	4.378677926910662
max	PEP12	853603	6.918979603552718
max	PET111	852498	3.3205868043136206
max	RFM1	852621	1.1302342243696062
max	SUM1	853750	3.8779827498148656
max	YCR043C	855743	1.1302342243696062
max	NEW1	854003	2.145499804656952
max	MGS1	851185	None
max	PCM1	9164950	None
max	ELM1	855043	3.468521497826049
max	DPH5	854663	2.933742367884358
max	SEC1	852292	8.35363503636603
max	YMR258C	855217	2.516352320363135
max	RMP1	854871	1.1302342243696062
max	MMS4	855425	1.1302342243696062
max	MUS81	853131	2.63530493483855
max	CMK1	856028	None
max	VPS15	850685	6.918979603552718
max	RAD51	850364	2.7727563097068653
max	DOC1	1466431	3.854703392740071
max	MUM2	850553	3.935482619131941
max	SPO14	854005	1.768134622586678
max	MND2	850607	6.574825908142914
max	UBA3	854911	1.6851845046909508
max	ULA1	853151	1.0808363235344327
max	NMD5	850910	1.3157290729188482
max	PDR15	850964	3.47465206547433
max	PMR1	851807	2.417288061753892
max	PSD1	852530	2.9793163817234682
max	DRS2	851846	2.516975050014811
max	HMT1	852064	2.9409840199016575
max	PSP2	854772	1.3157290729188482
max	TPK3	9164868	None
max	PCI8	851067	0.5362598748807299
max	GLN1	855443	2.11907121760421
max	BSD2	851778	3.149331393088092
max	IFA38	855859	1.612232204550343
max	DCP1	852117	1.3157290729188482
max	MSS51	853990	1.8735075728849255
max	VPS16	856392	3.786756265732477
max	YNL108C	854893	2.8997804426538503
max	PTC4	854071	1.2663897396167665
max	YDR186C	850392	3.5365194223454117
max	KOG1	850811	4.597386053719195
max	TOR1	855847	7.6946833054247605
max	CTF8	855525	3.556087053992725
max	CYC3	853850	None
max	YAT1	856295	3.9183238479348774
max	LSM12	853057	None
max	ARD1	853513	3.854703392740071
max	DOA4	850605	4.1444314679515895
max	PRX1	855530	1.1256152613212898
max	KCC4	2827704	2.3699711053775343
max	BAT1	852817	2.9793163817234682
max	BAT2	856335	1.1256152613212898
max	HFD1	850595	2.2780198067625244
max	APL1	855768	1.0808363235344327
max	YJR142W	850381	None
max	PCL7	850769	1.1302342243696062
max	IGO1	854302	5.431196233724447
max	SEC66	850876	3.5899222846146235
max	EAP1	856056	3.1574731762356083
max	HMG1	856085	2.516144829958822
max	HMG2	855607	2.047135816894888
max	VMA5	855142	3.8927097994010964
max	RFC4	850898	2.11907121760421
max	DAK1	855620	3.181097121238555
max	YBT1	851840	1.9851444628547508
max	SSE2	855736	1.3157290729188482
max	TFC7	853696	2.8997804426538503
max	RPL35A	855678	3.2077026794306662
max	PSR1	853491	1.3157290729188482
max	CLP1	851306	3.854703392740071
max	PCF11	850696	2.8291157370607563
max	TVP18	855748	1.0808363235344327
max	DYN1	851205	1.612232204550343
max	GEA1	856377	1.6834247631515635
max	VPS3	856014	4.751698401964879
max	YOR262W	854655	None
max	ALY2	851124	4.941648008405741
max	STE23	853469	1.8735075728849255
max	BUR2	855996	0.5362598748807299
max	SGV1	851121	2.7856890270980537
max	FAB1	852380	3.149331393088092
max	CBK1	856066	1.3157290729188482
max	HEF3	850812	2.298994304739005
max	YDR282C	853765	2.2431069924607656
max	HSK3	855842	2.0755700826770083
max	SPC34	856716	2.50246861138792
max	URB2	856722	1.612232204550343
max	SPC25	855305	4.511184220776463
max	RRN6	851980	2.3592120131962857
max	LSC1	851361	1.3113943198257032
max	LSC2	856271	1.3157290729188482
max	IST2	9164945	1.612232204550343
max	DML1	853516	2.2126011500147436
max	LSB3	851337	1.3276174580598452
max	SLA1	855567	1.768134622586678
max	YPS7	850368	2.2780198067625244
max	PUF3	855077	3.903961788092362
max	ATG20	854942	2.7727563097068653
max	SNX4	856558	2.7727563097068653
max	SQS1	852847	1.0808363235344327
max	YGR071C	856618	0.6319758774292817
max	ADE16	854202	4.165799802357288
max	YCR015C	856038	None
max	OTU1	854811	3.5365194223454117
max	ESP1	854851	3.854703392740071
max	YLR455W	856431	2.50246861138792
max	YKL100C	3799975	None
max	STT3	853761	4.414768360646782
max	YGR203W	854529	2.8997804426538503
max	NIC96	855973	3.4181450064382775
max	SYC1	856552	3.3136953958436597
max	PKC1	855739	4.206014529897578
max	TMA46	9164912	None
max	MET10	852091	2.11907121760421
max	RPS29B	851602	0.0
max	ADE13	852142	5.526155597878796
max	BNI1	856465	1.0808363235344327
max	PAM1	856210	1.0808363235344327
max	YBL113C	850701	0.0
max	YPL109C	854897	None
max	GRX4	852713	4.335778835952857
max	YRA2	855912	3.3152289947461977
max	NUP133	853518	1.768134622586678
max	TFC1	854659	1.6851845046909508
max	SEC72	856000	1.612232204550343
max	ADE57	850319	1.3157290729188482
max	TLG2	856530	4.9876561223145846
max	YHR202W	855360	2.590524144380555
max	RHR2	853124	2.0880852406974593
max	MAK3	855016	3.486106653642967
max	MAK31	853115	2.4355756091461926
max	YLR257W	855813	1.0808363235344327
max	SIS1	855112	2.155515061058203
max	SER3	1466497	None
max	SER33	856036	2.11907121760421
max	PRP18	854419	3.2987204896746998
max	SLU7	854891	None
max	RKM2	851987	2.047135816894888
max	VPS53	856367	8.470945392695212
max	RAS1	853555	1.768134622586678
max	YPT6	856068	None
max	COX5A	854105	4.904987152093783
max	COX9	854839	3.9183238479348774
max	YBP1	853390	3.5374791613700847
max	GID8	850484	4.355274310425295
max	FMT1	855207	2.4355756091461926
max	CMP2	853954	3.397728511920444
max	CNB1	854612	2.4355756091461926
max	SRP40	855497	4.372354930098319
max	TOM71	852417	5.099062398701832
max	YLR072W	855811	2.9793163817234682
max	PCA1	852429	4.71425153899742
max	YPL014W	856101	1.1302342243696062
max	TPS2	851850	1.1302342243696062
max	TSL1	851851	3.397728511920444
max	HST1	854565	1.1302342243696062
max	GIS2	853277	1.0808363235344327
max	APM1	855489	4.450606243783607
max	APM2	853062	2.0755700826770083
max	TAP42	856230	1.8735075728849255
max	YOR093C	852448	1.0808363235344327
max	SSK1	852009	2.8997804426538503
max	MYO3	852722	6.744613728789613
max	TCB1	856822	2.7727563097068653
max	MSL5	851326	3.962506395666893
max	MUD2	851743	3.962506395666893
max	PRO2	855812	2.047135816894888
max	PCT1	851981	3.7803181749154335
max	YBR053C	853661	None
max	RRD2	856501	2.2126011500147436
max	AEP1	850684	2.4355756091461926
max	CDC7	854877	2.347064657905978
max	ATG18	855540	2.417288061753892
max	SSL2	854199	2.864751246409875
max	SPC97	854674	5.17239615910517
max	YOR111W	856546	2.0880852406974593
max	BUG1	856914	1.1302342243696062
max	RTT103	854964	2.8291157370607563
max	AIM42	851213	1.0808363235344327
max	SSA1	854129	3.6496428430954158
max	XDJ1	850352	2.9793163817234682
max	NEM1	853766	4.921902883769075
max	SPO7	852153	1.768134622586678
max	TKL1	855361	2.1143265319262583
max	TKL2	854682	4.0758380184828
max	MAK11	850515	4.038384084647284
max	ADE6	855406	2.63530493483855
max	SFB2	851497	4.450606243783607
max	UFD2	853763	None
max	SLD5	854814	3.4130569875589534
max	WBP1	856714	4.567223412306452
max	TPS1	850340	3.397728511920444
max	VTC3	855861	1.2663897396167665
max	GPI10	856510	4.414768360646782
max	MNR2	855458	3.5899222846146235
max	SER2	856940	2.0880852406974593
max	ESC8	856123	None
max	UMP1	856358	3.5374791613700847
max	FOL3	854716	1.1302342243696062
max	YDL156W	852340	2.7795054412373976
max	OST3	850835	4.387549437215668
max	SCJ1	854566	2.63530493483855
max	ERP4	850389	2.2780198067625244
max	LYS20	855577	1.9863712276270196
max	FAR8	852328	7.670439693814767
max	NNF2	851285	1.612232204550343
max	KRE2	852712	1.1302342243696062
max	HDA2	851384	3.8779827498148656
max	CDC14	855434	2.50246861138792
max	SHO1	853224	3.4141901629854035
max	PHO80	852543	2.0808501500737306
max	NDI1	854403	4.370675104405136
max	LEU4	853631	3.3205868043136206
max	LEU9	852697	3.3205868043136206
max	RBS1	852244	1.768134622586678
max	RNA15	851655	2.8291157370607563
max	NOP16	853845	0.5362598748807299
max	CSI1	852932	0.45669784270569197
max	MCM5	853741	4.41395661701688
max	MCM6	852905	3.5374791613700847
max	ECM17	851013	6.83945955825151
max	MMM1	854924	4.691768300600495
max	FUN19	851364	4.355056800908396
max	SLP1	851702	None
max	YER140W	856560	4.414768360646782
max	YLR132C	853154	1.3157290729188482
max	TUS1	850816	None
max	YPL066W	855045	1.0808363235344327
max	ARP3	852443	3.2077026794306662
max	VHS2	854762	1.0808363235344327
max	RPL15B	855601	5.495819561665125
max	HOM6	853223	1.1302342243696062
max	YMR178W	854548	0.0
max	RFC1	853170	2.7355512650353373
max	GAL83	856100	4.038384084647284
max	SWM1	855799	1.1302342243696062
max	TRM8	853604	2.1143265319262583
max	TRM82	853173	1.3157290729188482
max	YML081W	852548	2.933742367884358
max	RNH201	854097	2.63530493483855
max	RNH202	850398	1.1302342243696062
max	YHL009W-B	853832	3.7785582952855843
max	MAD1	852041	3.7803181749154335
max	MAD2	853107	2.6618765124989987
max	DOA1	856346	2.4355756091461926
max	TAH11	856669	2.3635216944196356
max	CAP2	852306	1.0808363235344327
max	DUG2	856865	2.0880852406974593
max	DUG3	850878	2.0880852406974593
max	ATS1	852949	9.015672568136884
max	DIG1	850768	3.825273263397791
max	RPM2	855201	4.732006738708539
max	MBA1	851435	2.4355756091461926
max	STE50	851885	3.5374791613700847
max	RTS3	854305	None
max	COR1	852856	2.0880852406974593
max	ATP12	853651	1.0808363235344327
max	FMC1	856055	3.4991433312769384
max	TRM11	854432	3.3136953958436597
max	TRM112	850944	2.145499804656952
max	GIP3	855918	4.429434230014175
max	FET5	856342	2.417288061753892
max	FTH1	856599	3.4879040129095986
max	RIB7	852733	1.2663897396167665
max	OCA6	855373	2.8997804426538503
max	RAD50	854310	6.52840413461442
max	TSC13	853159	4.165799802357288
max	BCS1	854660	5.099062398701832
max	CLB4	855222	2.4355756091461926
max	CSM3	853194	2.11907121760421
max	TOF1	856045	1.612232204550343
max	RMD9	853580	1.8735075728849255
max	IRR1	850892	2.9409840199016575
max	NQM1	850946	4.366210552406512
max	TAL1	852408	4.97161354046697
max	MAP2	854671	1.0808363235344327
max	RTT109	851239	2.0945472970485013
max	VPS75	851238	1.768134622586678
max	THS1	856829	2.9793163817234682
max	UBC4	852358	4.080124210339836
max	UFD4	853885	None
max	CPR4	850487	None
max	PTR3	851747	2.623639941286836
max	OYE3	856316	1.9851444628547508
max	MTQ2	853113	4.117702285500699
max	CRZ1	853756	0.2865594728799166
max	SNX41	854737	1.612232204550343
max	VPS36	853793	1.3157290729188482
max	GPT2	855756	3.3205868043136206
max	TFA2	853878	1.3113943198257032
max	RPS21A	850700	2.3635216944196356
max	ARC15	856094	4.088355620584717
max	GLC8	856214	2.4355756091461926
max	YPL206C	856625	4.145928668473752
max	ADH7	856152	4.165799802357288
max	YJL049W	851248	None
max	ERG29	853972	4.355274310425295
max	PHO86	855645	3.7845024865783845
max	PDC2	854323	3.4991433312769384
max	CDC43	856088	2.0755700826770083
max	AMD1	851322	6.78208034662979
max	YJL070C	855564	1.3157290729188482
max	MAC1	855573	1.768134622586678
max	COX13	855909	3.7803181749154335
max	GPI8	850638	3.4316832782090096
max	KEX2	855588	1.1302342243696062
max	SIL1	850466	1.1256152613212898
max	RGP1	852220	3.149331393088092
max	RIC1	853721	3.149331393088092
max	YBL054W	852741	2.3592120131962857
max	YER077C	856915	2.9793163817234682
max	SLM3	850728	3.1574731762356083
max	YGL039W	851714	1.0808363235344327
max	NTH2	853524	None
max	ATG14	855093	3.5899222846146235
max	DNA2	854861	1.0808363235344327
max	PDR17	854173	2.267106039888674
max	PSD2	853508	4.707577086590537
max	VTC1	856391	3.149331393088092
max	TCM62	851252	3.9183238479348774
max	RSR1	852300	3.4879040129095986
max	TMA16	852174	1.768134622586678
max	ABD1	853929	1.6834247631515635
max	YEL043W	856745	1.3157290729188482
max	PMT4	852325	3.3101291926696628
max	CNS1	856004	1.0808363235344327
max	MAK10	852369	5.240140996961737
max	KTR3	850752	3.2077026794306662
max	EMP46	855555	2.7727563097068653
max	RSA1	850430	2.8291157370607563
max	TRM9	854436	1.6834247631515635
max	GSY2	853468	None
max	DIG2	852207	2.933742367884358
max	VAM7	855541	6.918979603552718
max	MSH3	853242	2.0880852406974593
max	SWI4	852287	2.3635216944196356
max	HMS1	854840	2.155515061058203
max	FRS1	851376	3.870988773760008
max	FRS2	855608	1.3157290729188482
max	THI3	855707	1.1256152613212898
max	RRP15	853678	2.0755700826770083
max	ISD11	851862	3.149331393088092
max	NFS1	851236	2.5862457365001563
max	TPS3	850339	1.0808363235344327
max	PDR12	850778	3.2991532741381415
max	SUR7	854699	1.3157290729188482
max	KRS1	856903	None
max	ASI3	852599	2.417288061753892
max	PTK1	853212	3.5365194223454117
max	SRL2	854246	1.1302342243696062
max	KHA1	9164971	None
max	GDH1	1466476	None
max	GDH3	856336	None
max	ATG2	853052	1.8735075728849255
max	YTA6	852786	2.0880852406974593
max	MAP1	854920	1.0808363235344327
max	YBR030W	850627	1.3157290729188482
max	SEI1	853414	2.2780198067625244
max	YPT1	855531	3.5374791613700847
max	DBP8	852214	2.3592120131962857
max	STE11	853401	3.47465206547433
max	FAP7	853429	2.0755700826770083
max	ERV46	852452	1.0808363235344327
max	YML082W	855488	3.3205868043136206
max	BUD6	853236	2.267106039888674
max	YOR304C-A	853626	1.0808363235344327
max	AIM45	854703	1.3113943198257032
max	ATP11	853625	1.3157290729188482
max	TRP2	851245	3.870988773760008
max	TRP3	850738	None
max	YIL096C	852652	2.3592120131962857
max	UTR1	851423	1.3113943198257032
max	YEF1	851563	0.45669784270569197
max	SPI1	854228	1.503092689664495
max	IDP1	854276	5.465262788288054
max	SEY1	1466524	None
max	SIR3	854197	3.0529504898945565
max	RIM11	854296	3.935482619131941
max	YPT31	1466494	None
max	SQT1	850821	1.3157290729188482
max	TLG1	856330	1.1302342243696062
max	COX6	855560	2.0755700826770083
max	COX4	854605	6.690359224065283
max	TMA20	855348	3.3136953958436597
max	TMA22	851848	2.2126011500147436
max	RRD1	850693	4.677105502944789
max	VPS51	852330	2.417288061753892
max	MLC2	1466422	None
max	SCW4	854200	3.6469610135541406
max	YLR287C	850993	4.457449418336433
max	VPS54	850510	1.2041567253818783
max	YOS9	9164886	None
max	RFS1	855422	1.8735075728849255
max	YME1	853888	1.1302342243696062
max	LRC5	855980	2.3592120131962857
max	LOT5	851909	1.768134622586678
max	SUT1	854998	2.763082365938554
max	TRR1	853241	1.2663897396167665
max	TRR2	856538	1.3276174580598452
max	HXT4	854755	0.2865594728799166
max	IFH1	852715	1.1302342243696062
max	CIK1	854398	2.3586506055257126
max	REV1	854081	1.565627559768783
max	MNL1	854318	1.612232204550343
max	PDI1	856601	4.751698401964879
max	ERG24	855772	2.11907121760421
max	HEH2	852105	2.6618765124989987
max	BNA3	855352	2.1143265319262583
max	YKR017C	855400	2.047135816894888
max	YDR049W	852642	1.6851845046909508
max	YMR315W	855742	2.047135816894888
max	CKI1	854349	1.0808363235344327
max	YGL036W	855923	1.0808363235344327
max	GDS1	855729	2.9793163817234682
max	DEF1	854540	3.83380685986642
max	PEP1	856557	1.612232204550343
max	HRT1	852180	5.01231802913278
max	YPR114W	853218	2.2780198067625244
max	SKN1	855187	2.2780198067625244
max	NIF3	854849	1.3157290729188482
max	PBP1	853820	3.2077026794306662
max	SSE1	853548	2.0755700826770083
max	DNM1	855822	5.579004244132986
max	ILV2	855071	1.6834247631515635
max	TRK1	851089	0.2865594728799166
max	SAC1	856080	1.2041567253818783
max	PRS1	856565	2.2126011500147436
max	PRS3	854646	3.181097121238555
max	CAC2	855641	1.612232204550343
max	YBR012W-B	9164922	None
max	YMR291W	9164871	1.768134622586678
max	INP2	854090	1.1302342243696062
max	KCS1	856756	1.0808363235344327
max	SDH1	855447	4.789734488900151
max	SDH2	853978	6.918979603552718
max	SKI8	854177	None
max	NDE2	856477	0.0
max	SUP35	851761	2.9409840199016575
max	YDR357C	850891	2.2126011500147436
max	STT4	853362	6.924802330633425
max	DSS4	852998	1.3157290729188482
max	YPR091C	853753	2.2780198067625244
max	BRE1	854371	2.864751246409875
max	LGE1	854866	2.2126011500147436
max	YDR051C	855462	2.3586506055257126
max	PIR1	850761	3.865775206707121
max	FBP26	856637	0.45669784270569197
max	YLR345W	852459	1.3157290729188482
max	HXK2	854850	4.904987152093783
max	SCD6	854196	1.0808363235344327
max	AOS1	850438	1.612232204550343
max	UBA2	850290	1.612232204550343
max	APN1	854259	2.0880852406974593
max	ADE17	851192	2.047135816894888
max	RGD2	854756	1.0808363235344327
max	GIC1	856717	1.3157290729188482
max	CAF16	854783	0.0
max	SAH1	851825	1.3157290729188482
max	YLL032C	856555	1.3157290729188482
max	YML119W	852466	1.0808363235344327
max	PPT1	856198	1.3157290729188482
max	VPS27	850650	2.4355756091461926
max	MRE11	855793	3.181097121238555
max	XRS2	855078	1.9999911021310925
max	ILS1	853520	3.47465206547433
max	YPL183C	851608	2.3586506055257126
max	DOP1	854401	2.9793163817234682
max	MON2	856017	0.0
max	BIR1	850671	1.612232204550343
max	SLI15	856175	2.8997804426538503
max	GPA1	856931	3.149331393088092
max	NCP1	850556	2.2780198067625244
max	STV1	854205	2.0880852406974593
max	ATG13	853514	2.3586506055257126
max	EST3	854084	3.4263813512088257
max	PYK2	851712	0.2865594728799166
max	CNM67	856658	2.7727563097068653
max	UBX2	852454	None
max	OXR1	856442	1.9863712276270196
max	APE2	856278	2.9793163817234682
max	SFP1	856927	0.45669784270569197
max	YDR061W	856072	None
max	URK1	851501	1.1302342243696062
max	YPL225W	854767	1.3157290729188482
max	JJJ1	852979	2.63530493483855
max	YOR251C	851467	2.7856890270980537
max	DBR1	852908	4.504434201982996
max	DRN1	856512	1.768134622586678
max	VPS9	855215	2.3586506055257126
max	NUM1	855341	6.999380028990756
max	AAH1	852065	5.532136266540842
max	SAF1	856690	None
max	TFB2	853117	2.8997804426538503
max	TFB5	855402	3.8779827498148656
max	SKG3	853854	3.4141901629854035
max	TPO2	852948	5.141629605544815
max	PEX14	854420	2.7727563097068653
max	PEX17	855137	3.786756265732477
max	GCN2	853593	2.864751246409875
max	DBF20	856097	1.612232204550343
max	MOB1	852360	1.1302342243696062
max	YOR131C	851006	2.0880852406974593
max	TMA7	856588	1.0808363235344327
max	YMR185W	855667	1.0808363235344327
max	ZPR1	851438	None
max	CLC1	854456	2.516975050014811
max	LYS2	850933	5.822142011976647
max	LYS5	852514	7.093019281245838
max	TAZ1	851692	3.9183238479348774
max	AIM30	853558	5.023925208091427
max	LIA1	852628	2.4355756091461926
max	GYP5	855848	2.9409840199016575
max	GRE3	853995	1.768134622586678
max	KIC1	856621	0.2865594728799166
max	SOG2	853403	1.0808363235344327
max	SLN1	851429	2.63530493483855
max	NUP192	853560	1.768134622586678
max	PBI2	855301	2.9409840199016575
max	ATP4	854801	4.567223412306452
max	RAD34	852634	1.1302342243696062
max	PSK1	855323	7.216279474053758
max	YPI1	855123	3.825273263397791
max	ELC1	853336	1.1302342243696062
max	SPE3	850666	6.044374319920175
max	SPE4	854241	3.3205868043136206
max	STE12	853003	4.122130892227444
max	CYS3	855907	1.768134622586678
max	BOS1	852823	3.149331393088092
max	NPR2	852334	4.021415884919745
max	YSC84	856785	2.9409840199016575
max	TSR2	854805	1.768134622586678
max	TYW3	851710	1.0808363235344327
```
