## Supplementary material for "BioFabric Visualization of Network Alignments": Case Study Files: CaseStudy-III-y2kr-SC-s3-0.100-importance-0.900.0.resnik

```
max	RPL14B	852775	7.228354500615759
max	RPL28	855283	6.150520381572836
max	MED2	853409	3.2077026794306662
max	ROX3	850705	3.8610530403717918
max	RPL32	852852	6.150520381572836
max	RPS9B	852206	7.099585894059918
max	HSP26	850912	1.6834247631515635
max	YDJ1	850548	3.7785582952855843
max	RPS11A	856839	7.099585894059918
max	RPS9A	851499	7.099585894059918
max	BMS1	852282	9.370706822618157
max	UTP13	851125	8.873510495651939
max	KAP95	850429	2.8291157370607563
max	SRP1	853035	2.9409840199016575
max	RPS0A	853798	3.3205868043136206
max	RPS0B	853041	4.77178562917372
max	RPL31B	852779	5.985667184109133
max	RPL6A	850590	6.150520381572836
max	RPL18A	854029	6.150520381572836
max	MRP51	851531	3.4263813512088257
max	MRPS16	854330	3.4263813512088257
max	RPL25	854229	7.528337352503684
max	RSA4	853320	6.586910647357986
max	LSM2	850818	3.4316832782090096
max	PRP8	853135	3.4263813512088257
max	SMD1	854598	2.0755700826770083
max	SMX2	853383	4.41395661701688
max	RPN10	853701	4.088355620584717
max	SEM1	855226	4.889025894248895
max	PRP43	855514	7.012330369995696
max	PRP46	856243	1.612232204550343
max	AIR2	856131	4.361710595831389
max	NRD1	856027	2.590524144380555
max	HCA4	854051	4.863999321343962
max	RPL8B	850549	7.757995584839088
max	YCR102C	854568	1.503092689664495
max	YNL134C	856000	1.1302342243696062
max	HTA1	855576	1.612232204550343
max	RSC6	856753	3.4130569875589534
max	MAK5	854116	8.19837695805348
max	NOP1	851548	10.537141707625027
max	RPL42B	852254	6.150520381572836
max	RPS6B	853262	6.150520381572836
max	TFC6	855239	2.2126011500147436
max	TFC8	850293	7.944851533904998
max	RPS11B	852337	7.940317141633042
max	RPS15	851162	6.3823789432383755
max	RPN13	855410	2.4355756091461926
max	RPT1	855985	2.4355756091461926
max	NOP2	855664	9.990845141517294
max	URB1	850304	8.19837695805348
max	RSA3	851840	1.768134622586678
max	NOP7	856723	8.19837695805348
max	RPL3	853956	7.528337352503684
max	GSP1	855831	1.768134622586678
max	GSP2	850974	3.3435664361284774
max	RSC58	855258	2.0755700826770083
max	RSC9	853942	2.0755700826770083
max	RPL26A	851933	5.985667184109133
max	RPS2	852489	5.242324357771021
max	LRC4	852053	4.475071555097122
max	MRPL1	853985	2.6618765124989987
max	MAF1	855183	2.2961550188067372
max	RPO31	853290	1.6851845046909508
max	SEN1	851002	4.361710595831389
max	SRO9	851082	6.150520381572836
max	NGG1	850419	4.335778835952857
max	TAF7	850873	4.296660692162196
max	ARP9	850543	3.4181450064382775
max	RPA135	855003	2.516144829958822
max	RPA14	856767	2.516144829958822
max	RPL5	856449	6.586910647357986
max	RPS7A	855787	3.4263813512088257
max	RPB2	851095	2.0755700826770083
max	TAF14	856821	3.4618105491771836
max	ARP7	855449	1.2663897396167665
max	RPS23A	850994	6.340535442822916
max	RPS7B	852479	7.0110760687539475
max	PRP4	851696	2.50246861138792
max	SPP381	855528	None
max	DIB1	854983	3.4263813512088257
max	PRP6	851823	5.767796070192714
max	IMP4	850649	7.099585894059918
max	MPP10	856267	9.370706822618157
max	RPL1B	856895	3.3136953958436597
max	RPL20A	852804	6.150520381572836
max	GCD6	851469	1.8712291003829864
max	SUI2	851097	2.3635216944196356
max	KRI1	850346	3.4263813512088257
max	KRR1	852549	8.504846944370893
max	RPL35B	856388	7.228354500615759
max	MED1	851774	4.989374522070602
max	SRB8	853808	5.264412091025398
max	LSM7	851554	4.206014529897578
max	SMD2	853875	3.4263813512088257
max	RPL12B	853674	7.228354500615759
max	RPS22B	856095	4.429434230014175
max	SSN2	851320	3.8610530403717918
max	MMS2	852353	2.7856890270980537
max	SIP5	855919	1.0808363235344327
max	MRPS17	856307	3.4263813512088257
max	RSM23	854956	3.4263813512088257
max	RPL36A	855232	6.150520381572836
max	RPS3	854939	7.099585894059918
max	NUP60	855860	4.772775891674184
max	KRE11	855507	2.3586506055257126
max	TRS23	851858	3.865775206707121
max	RPL24A	852742	6.586910647357986
max	DRE2	852905	6.036163130089781
max	TAH18	853741	3.4181450064382775
max	ADH1	855771	2.267106039888674
max	USE1	855120	2.0755700826770083
max	PUF4	854117	4.114664007773189
max	MRP4	855888	3.4263813512088257
max	MRPS9	853681	4.663838557216626
max	UBA1	851766	1.1302342243696062
max	YDR415C	853812	1.3157290729188482
max	RPL13A	854902	6.150520381572836
max	VID24	852425	7.141221383063716
max	RPL4A	852853	6.150520381572836
max	RPP0	851052	8.94630007411946
max	RPL15A	850682	6.150520381572836
max	RPS25A	851708	4.088355620584717
max	CIC1	855068	7.757995584839088
max	PUF6	851632	7.228354500615759
max	NSA2	855789	7.228354500615759
max	RLP7	856012	7.228354500615759
max	EHD3	854960	3.4263813512088257
max	MRPS28	853227	3.4263813512088257
max	LSM6	852194	2.8291157370607563
max	RPS14B	850843	4.114664007773189
max	SIK1	850894	8.80048536063705
max	NOB1	851859	3.4263813512088257
max	RPS13	851636	8.262455286221828
max	DAM1	854509	2.3344718236772555
max	SPC19	852903	2.0755700826770083
max	DRS1	854381	7.228354500615759
max	FPR4	850982	5.682647376750251
max	RPP2A	854796	5.242324357771021
max	BFR1	854982	5.89680760917927
max	ARX1	856863	7.228354500615759
max	ERB1	851530	8.19837695805348
max	CLU1	850654	5.099062398701832
max	KAP123	850569	3.4618105491771836
max	MRP13	852964	3.4263813512088257
max	TIM44	850828	0.45669784270569197
max	RPS1A	855543	7.099585894059918
max	SBP1	854221	4.372354930098319
max	NOG2	853160	8.583740886840557
max	PGD1	852788	4.550028720096947
max	SRB2	853957	5.264412091025398
max	SRB4	854265	3.2077026794306662
max	NOP12	855547	5.923504901713445
max	SDA1	855539	6.586910647357986
max	RPL27B	853993	7.228354500615759
max	RPL16B	854794	6.150520381572836
max	RPS4B	856610	7.099585894059918
max	MSH2	854872	4.019625931525381
max	ROX1	851558	3.825273263397791
max	RPL20B	855903	6.150520381572836
max	RPL31A	851484	8.42533488144316
max	OLA1	855243	1.0808363235344327
max	YEF3	852780	2.2126011500147436
max	MED11	853796	4.319695535084689
max	BRR2	850413	3.4263813512088257
max	RSE1	854130	4.41395661701688
max	RPL7B	855613	6.586910647357986
max	ABF2	854256	8.393984351559084
max	HSH155	851890	3.4263813512088257
max	PDC1	853856	1.3157290729188482
max	DHH1	852881	4.355056800908396
max	PRP38	852062	2.50246861138792
max	CDC48	855138	4.964187515372564
max	UFD1	851432	3.782721651571835
max	RPL18B	852730	6.150520381572836
max	SNU71	851022	3.962506395666893
max	RPS24B	851589	7.012330369995696
max	RRS1	851170	4.372354930098319
max	PFS2	853871	8.04588540086344
max	RPL4B	851575	6.150520381572836
max	RPA190	850745	3.761192881382673
max	RPC10	855441	2.516144829958822
max	RPP1A	854935	1.612232204550343
max	APC1	854725	5.542421868834671
max	CDC16	852392	4.371723853393608
max	RPS4A	850422	7.099585894059918
max	RRP12	854487	7.099585894059918
max	VPS17	855200	1.0808363235344327
max	VPS29	851077	1.0808363235344327
max	RPL2A	851477	6.150520381572836
max	IMP3	850883	7.099585894059918
max	YLR003C	851206	1.768134622586678
max	TFG2	851659	2.0755700826770083
max	GAR1	852833	4.663838557216626
max	RPL1A	855881	7.757995584839088
max	RPL9A	856352	6.150520381572836
max	TAF6	856146	5.764229414606139
max	RPS1B	853587	7.099585894059918
max	CDC73	853442	5.906988600197749
max	CTR9	853713	7.538781311664767
max	SYF1	855436	3.4263813512088257
max	ADA2	854680	6.361945048773832
max	MED7	855934	4.170416468560107
max	MCM22	856459	2.8291157370607563
max	NKP2	852263	2.2961550188067372
max	EDC3	850768	5.2102880338120565
max	PBY1	851075	2.864751246409875
max	RPS6A	852026	6.150520381572836
max	NAB3	852177	2.6618765124989987
max	RPL38	851678	5.985667184109133
max	SOH1	853385	2.50246861138792
max	HOS4	856040	2.4355756091461926
max	SET3	851135	3.0529504898945565
max	EFB1	850973	2.7727563097068653
max	TEF2	856354	3.873404233871612
max	STO1	853960	3.4263813512088257
max	CEF1	850886	3.4181450064382775
max	CWC23	852073	3.4263813512088257
max	RPS24A	852976	6.150520381572836
max	CBC2	854584	2.3586506055257126
max	UTP7	852060	9.370706822618157
max	SNL1	856671	2.2961550188067372
max	YLR173W	851865	1.0808363235344327
max	KRE33	855591	10.996674037003467
max	RPL16A	852319	6.150520381572836
max	DED1	854741	4.114664007773189
max	NIP1	856159	2.2961550188067372
max	SKT5	852087	1.3157290729188482
max	TYS1	856618	2.5862457365001563
max	RPS8B	853610	7.099585894059918
max	NOP15	850551	7.228354500615759
max	RPL7A	852021	5.501899384403727
max	MRPL22	854791	2.6618765124989987
max	MRPL35	852555	2.6618765124989987
max	RPL30	855972	6.150520381572836
max	SRP21	851041	3.873404233871612
max	SRP72	855277	3.873404233871612
max	SNP1	850900	5.049074303542424
max	TIF4631	854600	3.3205868043136206
max	CRP1	854398	1.1302342243696062
max	YMR196W	854081	1.0808363235344327
max	SPT7	855049	4.995075611400121
max	COG3	855687	8.876410500803377
max	COG8	854904	8.876410500803377
max	RPL11B	850716	6.150520381572836
max	RPL26B	852922	6.586910647357986
max	COG4	852879	8.876410500803377
max	SOF1	850820	7.099585894059918
max	YPL183W-A	855139	3.2077026794306662
max	YHC1	854627	2.0755700826770083
max	CHL4	855500	3.2077026794306662
max	CFT2	851895	8.981771016461202
max	ATP2	856252	5.26999089048916
max	SAR1	851167	3.1574731762356083
max	SKI3	856319	9.767328371674035
max	CRN1	851759	2.516975050014811
max	RVS161	856724	4.41395661701688
max	NAM8	856898	4.41395661701688
max	SMB1	852419	3.4263813512088257
max	RPS18A	852061	9.492596640227193
max	MPE1	853806	8.981771016461202
max	RPL36B	855826	6.150520381572836
max	SMD3	855231	3.4263813512088257
max	MRPL20	856437	2.6618765124989987
max	MRPL3	856183	3.916226750203219
max	LCP5	851926	2.145499804656952
max	PAC10	851631	2.0755700826770083
max	PFD1	852369	2.0755700826770083
max	TAF12	850598	5.764229414606139
max	CBF5	853064	5.501899384403727
max	TAF10	854912	5.764229414606139
max	TAF4	854480	5.764229414606139
max	MTR4	851922	4.361710595831389
max	KGD1	853261	3.9183238479348774
max	LPD1	853991	2.9793163817234682
max	NOC2	856488	7.228354500615759
max	GYL1	851021	1.50119625648681
max	RVS167	850312	2.0755700826770083
max	RPL19B	851419	7.228354500615759
max	CCT8	856389	2.9409840199016575
max	PLP2	853872	1.9576262649735057
max	RPL33A	855599	4.913504285060661
max	PRE2	854019	2.0755700826770083
max	SCL1	852673	2.0880852406974593
max	DIS3	856466	9.76800862008716
max	MTR3	854243	9.720380571097905
max	PRE8	850297	2.0755700826770083
max	RPS26B	852185	6.150520381572836
max	MRPS5	856751	3.4263813512088257
max	MRT4	856126	7.228354500615759
max	MRPS8	852344	3.4263813512088257
max	RSM25	850528	3.4263813512088257
max	SCP160	855257	2.590524144380555
max	SPT16	855737	5.906988600197749
max	YNR036C	856170	3.4263813512088257
max	MAK21	853682	7.228354500615759
max	NUG1	853860	7.228354500615759
max	RPL6B	851169	7.528337352503684
max	NOG1	852995	7.228354500615759
max	SPT15	850567	4.885537829731542
max	TAF11	852744	3.6955824630478076
max	RBG1	853199	2.984006904311758
max	LHP1	851335	1.6834247631515635
max	SRP14	853898	3.873404233871612
max	RPS22A	853249	6.340535442822916
max	SSF1	852580	2.8291157370607563
max	RFA3	852522	2.6618765124989987
max	RIM1	853107	5.131880476152474
max	MSI1	853590	1.1302342243696062
max	RLF2	856444	0.2865594728799166
max	PAB1	854601	3.3205868043136206
max	STE2	855402	3.6496428430954158
max	YTA12	853117	2.4433156998160115
max	RTT102	851833	3.854703392740071
max	RGR1	854977	2.50246861138792
max	ACT1	851408	3.4316832782090096
max	NHP10	852575	4.677105502944789
max	TIF6	856604	7.944246419772932
max	CTK1	855969	1.612232204550343
max	GBP2	856024	4.963587815204666
max	MRPL15	850329	1.3157290729188482
max	EBP2	854078	7.228354500615759
max	RPL23B	851698	3.3136953958436597
max	RPL13B	855173	6.150520381572836
max	YHI9	854318	1.022988228636967
max	LCD1	855718	2.3635216944196356
max	RFA2	850441	4.609233707808437
max	RSM26	850839	3.4263813512088257
max	RSM27	856312	3.4263813512088257
max	RPS16B	851476	7.012330369995696
max	DBP10	852767	7.228354500615759
max	SGF29	852947	5.764229414606139
max	SRC1	854582	2.1422232031921813
max	YRA1	851098	4.373500045939622
max	GIM4	856061	2.0755700826770083
max	GIM5	853115	2.3635216944196356
max	FBA1	852536	2.267106039888674
max	RPL40A	850361	3.3205868043136206
max	BEM2	855682	2.0880852406974593
max	RPS20	854489	6.150520381572836
max	AFG3	855272	6.409158786254097
max	RPL17A	855655	6.150520381572836
max	CFT1	853555	8.981771016461202
max	YTH1	856222	8.981771016461202
max	RPS5	854263	7.099585894059918
max	SPT3	856453	4.335778835952857
max	MRPL10	851745	4.088355620584717
max	MRPL40	852278	2.3635216944196356
max	MTR10	853304	1.0808363235344327
max	TUB1	854350	6.049096878874349
max	TSR1	855270	6.3823789432383755
max	ELG1	854073	3.5374791613700847
max	RFC2	851243	3.935482619131941
max	MRPL6	856065	2.6618765124989987
max	MRPS35	852084	3.4263813512088257
max	SNU23	850792	2.50246861138792
max	GRH1	855404	3.831116164222279
max	VPS21	852444	6.345893339763324
max	STM1	856015	4.114664007773189
max	CAF130	856647	3.4141901629854035
max	EGD2	854306	1.768134622586678
max	RPL8A	850764	6.586910647357986
max	MIS1	853250	4.0126524025678805
max	NAS6	853075	2.298994304739005
max	JIP5	856764	2.145499804656952
max	ACS2	854650	2.864751246409875
max	GPM1	854353	1.612232204550343
max	RPS8A	854827	2.2961550188067372
max	CKB2	853895	7.2871752956867955
max	VHS3	851411	1.1256152613212898
max	TAF1	852547	6.7375215004801206
max	MRPL4	850760	2.6618765124989987
max	IES2	853841	2.1422232031921813
max	DBP9	856063	8.19837695805348
max	HMO1	855300	1.768134622586678
max	YAR010C	851597	1.1302342243696062
max	RPS14A	852487	7.099585894059918
max	RPC25	852287	4.117702285500699
max	RPC82	854682	2.11907121760421
max	RPL27A	856401	6.150520381572836
max	BUD4	854809	9.015672568136884
max	CDC11	856511	5.01231802913278
max	MRPL17	854345	2.6618765124989987
max	YHR131C	855689	0.5362598748807299
max	MED8	855066	4.088355620584717
max	RPL29	855628	6.150520381572836
max	PTA1	851255	10.485848413237477
max	RTF1	851404	7.538781311664767
max	RPN3	855190	2.4355756091461926
max	RPT6	851611	2.6618765124989987
max	POB3	855571	6.253918188062813
max	RPN2	851755	2.4355756091461926
max	EFT1	851085	2.516975050014811
max	YBR246W	850377	2.933742367884358
max	MED6	854691	4.989374522070602
max	GUS1	855484	0.0
max	TSA1	854414	4.258185411757874
max	YAP1	856842	2.740209629618614
max	GLC7	850409	4.170416468560107
max	REG1	853605	4.550028720096947
max	GCN1	851223	2.9793163817234682
max	YHR020W	856483	2.0755700826770083
max	LEA1	851160	3.4263813512088257
max	PRP40	854622	2.0755700826770083
max	UTP30	854793	7.012330369995696
max	RPS17B	852058	7.940317141633042
max	RPS25B	856717	1.612232204550343
max	NIP7	850688	7.228354500615759
max	TOP2	852086	None
max	PBP4	853015	3.4263813512088257
max	HAS1	855335	12.788433506231522
max	BRX1	852107	7.228354500615759
max	RMD5	850941	5.6773141595531555
max	PRE7	852100	2.0880852406974593
max	PRP11	852014	3.4263813512088257
max	NSA1	854446	7.228354500615759
max	IMD3	851665	3.3205868043136206
max	IMD4	851152	9.677187582662253
max	UTP6	853458	9.370706822618157
max	TAF5	856023	7.7878485479887685
max	SPB4	856463	7.757995584839088
max	DPB4	853423	2.0755700826770083
max	ISW2	852567	3.4130569875589534
max	POP4	855044	1.1338435620315879
max	SNM1	854934	3.4316832782090096
max	GSG1	851606	3.4991433312769384
max	TRS120	854113	3.865775206707121
max	TUB3	850953	1.612232204550343
max	RSM18	855253	3.4263813512088257
max	RSM28	852701	3.4263813512088257
max	DAD2	856435	2.0755700826770083
max	NSL1	856092	3.854703392740071
max	TAT1	850339	1.1302342243696062
max	DIP2	856553	7.2149723440763225
max	GLE2	853945	5.300979739197019
max	NUP116	854814	3.2077026794306662
max	SEC53	856042	5.67366405786506
max	PRP39	852585	3.4263813512088257
max	PRP42	855752	4.41395661701688
max	SIT4	854651	9.015672568136884
max	RPS26A	852870	5.0926126457042775
max	SRB6	851737	2.723401248600142
max	RPF2	855730	8.19837695805348
max	NOP53	854409	6.586910647357986
max	PWP2	856815	9.370706822618157
max	UTP15	851924	9.566657676211884
max	CKA2	854382	7.2871752956867955
max	HOT1	856125	3.6855307463507168
max	MRPL23	855974	2.933742367884358
max	MRPL24	855485	2.6618765124989987
max	MSL1	856552	3.4263813512088257
max	MRPL36	856297	2.6618765124989987
max	HAT2	855271	5.117538674869405
max	HHF1	853884	3.4181450064382775
max	COG1	855676	8.876410500803377
max	PSH1	852106	1.612232204550343
max	POR1	851820	4.161899523907087
max	LOC1	850625	8.583740886840557
max	NOC3	855890	7.228354500615759
max	FIP1	855399	8.981771016461202
max	REF2	853060	10.303526856443522
max	RSM19	856197	3.4263813512088257
max	RSM24	855281	3.4263813512088257
max	HYP2	851635	4.55945586287321
max	BUD31	855002	3.4263813512088257
max	CWC22	855918	3.4263813512088257
max	TIF4632	853853	3.3205868043136206
max	APC9	851483	4.335778835952857
max	CIN4	850480	None
max	DBP2	853248	5.767796070192714
max	BLM10	853373	4.677105502944789
max	RPT5	854715	2.4355756091461926
max	BFR2	856603	7.099585894059918
max	ENP2	855649	7.099585894059918
max	TIF5	852404	2.7727563097068653
max	ASC1	852039	4.114664007773189
max	LUC7	855930	3.4263813512088257
max	UTP22	850298	7.099585894059918
max	ENO2	855478	3.588042465109008
max	POL4	852188	2.3635216944196356
max	RPL10	850397	6.864177708816991
max	MRPL39	855828	2.3635216944196356
max	PEP4	850945	6.361945048773832
max	RTN1	852318	1.3157290729188482
max	LSB1	850430	2.2961550188067372
max	ISA2	856371	4.0126524025678805
max	FPR3	854338	4.41395661701688
max	TAF3	853870	4.41395661701688
max	RPL43B	852212	2.4355756091461926
max	HHF2	855012	3.4181450064382775
max	VPS1	853082	6.487647711568279
max	HRB1	855569	4.206014529897578
max	RLR1	854879	7.846791083622218
max	ARP8	852834	6.361945048773832
max	LYS12	853169	5.784582663091208
max	TIF2	854777	2.3699711053775343
max	RPT3	852553	2.4355756091461926
max	RPC31	853717	1.9576262649735057
max	MDN1	850763	7.228354500615759
max	HDA1	856558	4.415645784586553
max	HDA3	854737	5.223676493325794
max	SPB1	851660	7.228354500615759
max	RIX7	854441	3.47465206547433
max	SEC10	854795	2.0755700826770083
max	SEC3	854710	2.0755700826770083
max	MRP1	852983	3.4263813512088257
max	PMA1	850747	3.2991532741381415
max	PTI1	851776	10.303526856443522
max	MUD1	854910	2.155515061058203
max	PNO1	851893	7.099585894059918
max	ENT3	855497	3.2077026794306662
max	NOP14	852982	7.099585894059918
max	GFA1	852973	3.2077026794306662
max	DIM1	855158	7.099585894059918
max	APL3	852480	1.50119625648681
max	APM4	853803	2.9409840199016575
max	BUD21	853172	2.034965979108661
max	UTP8	854245	7.2149723440763225
max	MRPL16	852996	2.6618765124989987
max	RPS28B	855555	4.77178562917372
max	FIG4	852683	4.117702285500699
max	VAC14	855525	4.117702285500699
max	NUP120	852388	6.003410992631682
max	SEC13	851309	4.921902883769075
max	OSH2	856234	1.768134622586678
max	SWH1	851947	1.768134622586678
max	GLO3	853500	2.0880852406974593
max	SEC21	854527	1.612232204550343
max	LSM4	856571	4.206014529897578
max	LSM5	855549	4.206014529897578
max	SDC1	852561	8.418774338536991
max	SHG1	856519	8.418774338536991
max	ARP4	853712	6.052059844005006
max	SWC5	856223	3.4316832782090096
max	RPL17B	856805	6.150520381572836
max	TRS33	855387	3.923616206396971
max	MOT1	855458	1.612232204550343
max	NAM9	850623	3.4263813512088257
max	NAN1	855977	9.566657676211884
max	YGR054W	855408	3.4263813512088257
max	YKU70	853820	2.417288061753892
max	YKU80	852737	1.1302342243696062
max	NOC4	851407	10.018642799954941
max	YKE2	853512	2.2126011500147436
max	CSR1	855318	6.572825907476247
max	CHD1	851568	8.516443512887136
max	CDC28	855316	7.5659970123851625
max	CLB3	853900	6.098212539799085
max	CTF3	9164967	4.457449418336433
max	NKP1	854832	2.2961550188067372
max	YGR126W	856180	1.1302342243696062
max	PRP45	852967	3.4263813512088257
max	GCD7	853461	2.0755700826770083
max	GCN3	852243	2.0755700826770083
max	SNF2	856168	2.7727563097068653
max	CMK2	851608	3.47465206547433
max	EDE1	855504	None
max	YAK1	853508	3.47465206547433
max	YPL247C	854173	1.1302342243696062
max	NUT1	855159	2.9793163817234682
max	TRA1	850384	4.995075611400121
max	SNU66	854423	3.2077026794306662
max	SNU56	854583	2.0755700826770083
max	FKS1	852617	2.11907121760421
max	BNI4	856178	3.4181450064382775
max	HTL1	851686	3.556087053992725
max	MRP20	855005	2.3635216944196356
max	CAF20	1466461	None
max	CDC33	855177	7.1203658625516635
max	RPP2B	852082	6.150520381572836
max	ECM10	851207	4.450606243783607
max	TRX1	854271	6.286658245306182
max	RPL11A	853864	6.586910647357986
max	RRP1	853847	5.501899384403727
max	HRR25	855363	2.8997804426538503
max	CSE2	856844	2.723401248600142
max	RPL33B	852646	6.586910647357986
max	SPT20	853192	4.335778835952857
max	ASF1	851713	2.7727563097068653
max	HHT2	851112	2.7727563097068653
max	SPT8	855116	4.335778835952857
max	RLI1	1466431	3.8610530403717918
max	RPB9	854989	4.117702285500699
max	RPL9B	856258	3.3136953958436597
max	CPA2	853080	4.707577086590537
max	SMC3	853954	2.1422232031921813
max	PRP21	853687	3.4263813512088257
max	YGR283C	855984	1.1256152613212898
max	LSM1	853846	4.206014529897578
max	SNU114	850434	3.4263813512088257
max	SSZ1	851770	3.2077026794306662
max	HHT1	851261	2.0755700826770083
max	HTA2	855631	1.9863712276270196
max	HAT1	850840	2.7727563097068653
max	ORC2	855906	2.0755700826770083
max	HSP60	856781	2.298994304739005
max	MTO1	854299	1.2663897396167665
max	BCY1	854635	2.0880852406974593
max	TPK2	851550	0.2865594728799166
max	PRR1	855160	None
max	RPT4	852748	3.1574731762356083
max	RVB2	851557	5.363075619204372
max	SWC3	852372	3.8610530403717918
max	RPB10	856398	3.761192881382673
max	RPN7	855585	4.088355620584717
max	EAF1	853168	3.4316832782090096
max	YNG2	856830	3.4316832782090096
max	RPN5	853565	2.6618765124989987
max	SEC23	851028	2.979146749094222
max	SEC24	9164870	2.7727563097068653
max	SEC6	855166	2.7795054412373976
max	ABP1	854032	2.516975050014811
max	IDH2	855645	1.612232204550343
max	RPN1	851937	2.4355756091461926
max	TIP20	856605	1.3157290729188482
max	YKT6	855372	2.0755700826770083
max	ECM16	853335	7.099585894059918
max	POP5	854278	2.0880852406974593
max	POP6	855973	3.2077026794306662
max	SSN3	855184	4.457449418336433
max	RPS19B	856544	6.150520381572836
max	KGD2	854494	3.9183238479348774
max	UTP20	855884	9.370706822618157
max	PUP3	856130	2.0880852406974593
max	CSN12	855536	3.3136953958436597
max	FUN12	851196	9.02723339053796
max	ACO1	855373	6.063156019344748
max	ALG12	852793	2.864751246409875
max	VMA2	856515	4.41395661701688
max	VMA8	853483	1.612232204550343
max	INO80	853147	3.8610530403717918
max	RPL19A	856044	2.9409840199016575
max	SKI6	855489	9.720380571097905
max	MGM1	854609	2.9793163817234682
max	NOP58	855862	7.099585894059918
max	NSR1	853058	1.8712291003829864
max	SNF12	854742	2.0755700826770083
max	ILV1	853559	5.319349621310288
max	MNN11	851964	2.3635216944196356
max	RPS30A	851990	6.150520381572836
max	KAR2	856675	7.477693619684929
max	GCD2	853521	2.0755700826770083
max	EAF5	853036	3.4316832782090096
max	UME1	851222	4.995075611400121
max	RPS16A	853606	3.962506395666893
max	POL1	851851	7.314064195903127
max	POL12	851524	None
max	NOP4	850872	5.923504901713445
max	EPL1	854328	3.4991433312769384
max	MRPL28	851903	2.6618765124989987
max	MRPL8	851559	2.6618765124989987
max	IMG1	852726	2.9793163817234682
max	SWC4	855362	3.4316832782090096
max	SWR1	852037	4.088355620584717
max	PSR2	854196	1.503092689664495
max	WHI2	852064	3.4991433312769384
max	MHR1	856455	4.122130892227444
max	LSG1	852854	4.913504285060661
max	SEC15	851842	2.0755700826770083
max	GCN5	851897	7.078006488856653
max	SWI1	852398	2.3592120131962857
max	CDC26	851747	1.768134622586678
max	RSM10	854485	3.4263813512088257
max	SWS2	852449	3.4263813512088257
max	YMR310C	854991	0.8436582385469384
max	LSM3	850597	4.206014529897578
max	PRP24	854843	2.50246861138792
max	SWP82	851742	2.7727563097068653
max	SGF11	852277	4.335778835952857
max	ORC1	851923	2.7727563097068653
max	CUS1	855727	3.4263813512088257
max	PRP9	851921	3.4263813512088257
max	EAF6	854544	3.4316832782090096
max	NTO1	850510	0.0
max	SAS3	856367	2.0755700826770083
max	DLD3	855388	2.9793163817234682
max	PRE5	856776	2.4355756091461926
max	RRP9	856255	8.964992207131612
max	PRE6	851576	2.0880852406974593
max	MRPL44	855706	2.6618765124989987
max	NET1	855641	1.612232204550343
max	SIR4	855724	2.8291157370607563
max	MRPL13	852492	4.088355620584717
max	SNT309	855469	3.4263813512088257
max	RIO2	852972	8.203352833316693
max	KAP104	854766	1.0808363235344327
max	ASE1	855289	3.854703392740071
max	RET3	855163	1.612232204550343
max	SHE3	854686	7.601047700390768
max	SGN1	851109	1.0808363235344327
max	BET3	853636	4.772775891674184
max	CIA1	856314	1.4643165931851907
max	YHR122W	854897	1.768134622586678
max	IMG2	850442	2.6618765124989987
max	MRPL33	854364	1.3157290729188482
max	CMD1	853546	7.670439693814767
max	YNL208W	856009	2.9793163817234682
max	TIF35	850607	3.8610530403717918
max	SAP155	852645	1.0808363235344327
max	ZUO1	851161	3.873404233871612
max	RFC3	854553	1.9863712276270196
max	RFC5	855625	3.935482619131941
max	BRR1	854649	4.41395661701688
max	CDC40	852483	4.41395661701688
max	GCD10	851435	2.7856890270980537
max	GCD14	851885	2.1422232031921813
max	RPL2B	854673	6.150520381572836
max	RRP40	852987	9.720380571097905
max	RRP43	851874	9.955220162175307
max	RPN12	853578	2.4355756091461926
max	MPH1	851646	3.6073159929322434
max	RCL1	854152	9.370706822618157
max	UTP10	853376	9.370706822618157
max	CLF1	853382	3.4263813512088257
max	CDC36	850832	3.0529504898945565
max	NOT5	852256	3.0529504898945565
max	RTG1	854236	1.50119625648681
max	HTB2	852715	1.50119625648681
max	ISW1	852676	1.612232204550343
max	RPL21A	855415	6.150520381572836
max	SRB5	854868	3.8610530403717918
max	YGR250C	852143	2.1422232031921813
max	YGR149W	852578	2.11907121760421
max	ARO1	855729	1.0808363235344327
max	SAM1	855654	2.0755700826770083
max	MCM16	852089	2.8291157370607563
max	MMS1	855472	1.3113943198257032
max	RTT101	855768	2.11907121760421
max	COG2	851445	8.876410500803377
max	CEG1	852326	2.334832311348876
max	CET1	855570	3.923616206396971
max	RPC19	856470	2.516144829958822
max	RPC53	851508	2.590524144380555
max	TFP1	852081	3.786756265732477
max	RPO21	852586	2.0755700826770083
max	AME1	852465	2.8291157370607563
max	RSC2	854898	2.0755700826770083
max	EAF3	854882	3.4316832782090096
max	YAF9	854435	3.4316832782090096
max	UBC13	852548	2.864751246409875
max	RPL12A	855960	6.586910647357986
max	HFI1	850720	4.335778835952857
max	RRP5	855269	12.095286325671577
max	TAF9	851071	5.764229414606139
max	MRP7	852860	2.6618765124989987
max	EXO84	852624	2.0755700826770083
max	SEC8	852402	5.67366405786506
max	ATP1	852422	2.8997804426538503
max	YKL023W	851731	1.0808363235344327
max	MEC1	856925	3.3186562272438613
max	RFA1	852041	2.6618765124989987
max	BUD27	853748	4.732006738708539
max	POP2	853982	3.4263813512088257
max	DEP1	852532	4.995075611400121
max	RXT3	851101	4.995075611400121
max	PXR1	853183	2.5508157431918526
max	BRE2	852472	8.418774338536991
max	SRP68	852311	3.923616206396971
max	RPC11	853768	2.2961550188067372
max	SWD2	853851	10.485848413237477
max	PFK1	854131	5.991591873466832
max	DDI1	855780	2.267106039888674
max	RRP4	854162	10.303526856443522
max	MRP17	850808	3.4263813512088257
max	PRP3	852611	2.50246861138792
max	PRP31	851694	3.4263813512088257
max	SGF73	853877	5.764229414606139
max	GEA2	852743	3.521186911193532
max	ENP1	853048	7.099585894059918
max	RPS18B	855708	2.3635216944196356
max	RPG1	851841	4.41395661701688
max	EMG1	855118	7.099585894059918
max	KAP114	856505	2.417288061753892
max	PAP1	850983	8.412676484571236
max	YSH1	850806	8.981771016461202
max	MDM10	852513	5.099062398701832
max	TOM40	851898	1.612232204550343
max	ARP5	851461	3.8610530403717918
max	PDA1	852325	3.9183238479348774
max	PDB1	856331	0.2865594728799166
max	APL4	851561	2.0755700826770083
max	APS1	851761	3.923616206396971
max	OSH7	853601	1.612232204550343
max	NUT2	850552	4.41395661701688
max	GAL11	851470	5.305189090157673
max	RRP42	856481	9.7439110685081
max	SME1	853009	4.41395661701688
max	NOP6	850877	3.4263813512088257
max	RSC8	856876	3.4130569875589534
max	STH1	852016	3.1574731762356083
max	ELP4	852180	4.022272198211138
max	IKI3	850977	3.0529504898945565
max	MYO5	850398	7.6946833054247605
max	YGL157W	854097	1.768134622586678
max	CDC25	852800	2.2780198067625244
max	RSC3	854282	3.8610530403717918
max	SFH1	853076	3.8610530403717918
max	MCM21	852560	5.769136852516478
max	SNF6	852618	2.2126011500147436
max	CDC19	856697	2.3699711053775343
max	CSL4	851447	9.720380571097905
max	VAB2	856695	2.0808501500737306
max	YLR408C	851882	2.0755700826770083
max	MRPL27	852750	2.6618765124989987
max	EAF7	853456	3.4316832782090096
max	NUP2	851527	2.2780198067625244
max	DPB2	856465	2.155515061058203
max	SET7	852605	2.4355756091461926
max	LUG1	853802	1.1302342243696062
max	NFI1	856691	3.311966724769276
max	ACC1	855602	6.003410992631682
max	CCT5	855438	1.3157290729188482
max	MRP49	852184	2.6618765124989987
max	MRPL9	854106	2.6618765124989987
max	BSP1	854133	1.3157290729188482
max	INP52	851310	5.702532041865911
max	ACO2	853056	1.9851444628547508
max	ILV5	851985	2.7727563097068653
max	PAP2	854893	4.361710595831389
max	ARP6	850562	3.4316832782090096
max	OYE2	853296	1.768134622586678
max	RAD14	852125	2.7727563097068653
max	ALY1	853951	2.2126011500147436
max	RSP5	853628	2.417288061753892
max	CTF19	851200	2.8291157370607563
max	ESF2	851695	5.767796070192714
max	RFX1	852589	1.6851845046909508
max	RSC4	856663	3.8610530403717918
max	RSC30	852556	3.8610530403717918
max	SIF2	853566	4.550028720096947
max	SCC2	852198	2.3635216944196356
max	SCC4	855338	2.7727563097068653
max	RPS10A	854276	3.873404233871612
max	VMA6	850364	6.286658245306182
max	VPH2	855660	2.2780198067625244
max	ATP22	853635	2.4355756091461926
max	HRP1	850322	1.9863712276270196
max	MNN10	854277	3.4181450064382775
max	EFT2	854748	3.3136953958436597
max	PSE1	855806	4.5565252626673445
max	ULP1	853468	None
max	RPB8	852872	2.516144829958822
max	DPH2	851153	2.864751246409875
max	KTI11	854946	2.864751246409875
max	ATP16	850773	2.9793163817234682
max	FIT1	850405	3.1574731762356083
max	YMR118C	852932	2.2780198067625244
max	POL5	853294	1.1302342243696062
max	ESA1	850611	3.8610530403717918
max	MKK1	856479	3.5374791613700847
max	SSC1	853256	3.8927097994010964
max	TEF1	854242	3.873404233871612
max	HOC1	851277	3.3205868043136206
max	MDS3	856567	2.9793163817234682
max	SAP185	850313	2.9793163817234682
max	MDJ1	851825	1.3157290729188482
max	PSA1	856246	3.181097121238555
max	YOL098C	855679	1.1256152613212898
max	FAS1	854153	2.9793163817234682
max	IMD2	856656	3.3205868043136206
max	FYV10	856394	2.0755700826770083
max	MRPL25	852871	2.3635216944196356
max	ESF1	855894	4.863999321343962
max	NPL3	851892	3.3205868043136206
max	RPO26	852951	2.516144829958822
max	URN1	851609	1.6834247631515635
max	TRZ1	855274	6.989863512077159
max	YMR099C	852247	1.768134622586678
max	SDS3	853364	5.117538674869405
max	SIN3	850774	4.995075611400121
max	SAP30	852885	5.117538674869405
max	SNU13	853293	6.068315251845293
max	PAT1	851847	5.01231802913278
max	APS2	852806	3.923616206396971
max	KEM1	851691	5.966780926302797
max	SEC27	855936	2.0755700826770083
max	SEC28	856364	4.885537829731542
max	ANP1	852421	3.2077026794306662
max	URA3	854094	1.3157290729188482
max	ECM29	854740	1.1302342243696062
max	MIR1	850962	1.1302342243696062
max	RAV1	854972	3.9620658670254074
max	CPR1	850810	3.873404233871612
max	BTT1	850630	1.3157290729188482
max	YJR011C	852018	None
max	NUP1	856778	1.2208352139337066
max	ADD66	851623	2.2126011500147436
max	PBA1	853952	1.0808363235344327
max	YDR341C	850908	1.3157290729188482
max	NHP6A	850592	2.3635216944196356
max	HPR1	856715	2.0755700826770083
max	RSC1	850505	6.040260297073851
max	RPC40	850790	2.516144829958822
max	SEC5	850318	2.0755700826770083
max	PHO23	854966	7.141221383063716
max	AAP1	852028	2.63530493483855
max	RXT2	851934	5.286522995896391
max	TRM7	855462	1.0808363235344327
max	YMR259C	851862	1.3157290729188482
max	POL2	856210	3.5374791613700847
max	SUI3	855843	2.2126011500147436
max	TFB1	854149	4.117702285500699
max	CDC23	855626	5.542421868834671
max	NTC20	853323	3.4263813512088257
max	SYF2	853769	1.3157290729188482
max	RRP7	855011	None
max	TRS31	852724	3.865775206707121
max	IES3	852880	3.8610530403717918
max	LAT1	856194	1.612232204550343
max	RVB1	852003	5.764229414606139
max	VPS71	850372	2.63530493483855
max	SPP382	855039	4.373500045939622
max	CKS1	854931	5.750966620727728
max	CTI6	855616	8.20858112822772
max	SSB2	855656	2.9409840199016575
max	TDH1	856566	2.3699711053775343
max	YFL034W	851577	0.0
max	RPN9	852975	4.088355620584717
max	RAI1	851478	4.117541991108892
max	FMP41	852328	1.3157290729188482
max	ISN1	850317	6.365998560607014
max	GID7	850491	5.465262788288054
max	RPA43	852883	2.516144829958822
max	ECM2	855544	5.767796070192714
max	QCR2	852955	3.903961788092362
max	SNF7	854083	2.7727563097068653
max	VPS4	853709	3.149331393088092
max	GDB1	853181	2.3635216944196356
max	SPG5	853129	0.45669784270569197
max	IPI3	856485	9.767328371674035
max	CWC2	854321	3.4263813512088257
max	UTP5	855778	2.11907121760421
max	SOL1	850344	2.0880852406974593
max	SFB3	854806	2.7727563097068653
max	RPB3	856716	4.117702285500699
max	BUD3	852888	3.4618105491771836
max	RPL37A	853919	1.0808363235344327
max	BUD20	851240	8.583740886840557
max	YIL172C	852190	1.3113943198257032
max	IES1	851542	1.768134622586678
max	YOR1	851767	2.3586506055257126
max	FYV4	856216	3.4263813512088257
max	ILV6	854950	3.9183238479348774
max	PEA2	856188	1.3157290729188482
max	SPA2	852414	2.8997804426538503
max	RPL34A	853005	3.4263813512088257
max	HHO1	856462	3.2077026794306662
max	MLC1	854739	2.0755700826770083
max	PIL1	853994	4.772775891674184
max	RPD3	852096	4.995075611400121
max	RPB7	852862	4.117702285500699
max	OGG1	3799970	2.9793163817234682
max	RPF1	850652	7.528337352503684
max	FAR11	853345	4.6315299346237735
max	IML1	854454	2.0880852406974593
max	CDC34	853450	4.117702285500699
max	BUB1	855260	3.47465206547433
max	BUB3	855021	2.047135816894888
max	NOP10	855557	2.2961550188067372
max	IPP1	850497	3.3435664361284774
max	TRX2	850456	4.6315299346237735
max	PRE1	850980	3.4141901629854035
max	RPB4	853455	4.117702285500699
max	OCA1	855981	3.5374791613700847
max	OCA2	854534	1.0808363235344327
max	RSM22	856919	3.4263813512088257
max	ELP6	850589	4.022272198211138
max	RPC34	852329	1.612232204550343
max	PET123	851460	3.4263813512088257
max	TIF1	851987	2.7355512650353373
max	URA2	854222	1.3276174580598452
max	CKA1	854283	7.2871752956867955
max	CKB1	856320	7.2871752956867955
max	UBP8	851032	4.335778835952857
max	NCE102	853940	2.9793163817234682
max	VAC8	855732	3.4991433312769384
max	YCK2	851067	6.999380028990756
max	HSC82	855584	3.8610530403717918
max	PGI1	854944	2.034965979108661
max	YLR407W	851581	1.3157290729188482
max	APL2	854786	2.9409840199016575
max	RPC17	850836	1.1256152613212898
max	HSP82	854289	5.328518739990418
max	RAT1	851982	2.9793163817234682
max	ABZ1	855366	None
max	TDH3	854822	2.3699711053775343
max	CHS1	855630	2.267106039888674
max	COX20	851248	1.0808363235344327
max	TRS20	852968	3.865775206707121
max	RPS10B	855357	4.114664007773189
max	MKT1	854745	1.612232204550343
max	LAS17	852697	3.311966724769276
max	VRP1	856055	1.3276174580598452
max	SEN2	854104	1.3157290729188482
max	SEN54	855446	3.786756265732477
max	SRB7	853410	2.50246861138792
max	LTV1	855545	5.141629605544815
max	GCD11	853599	2.2126011500147436
max	HCR1	851991	2.2961550188067372
max	BET2	852417	2.4355756091461926
max	BET4	855811	1.3157290729188482
max	LAG1	855196	4.414768360646782
max	PDR5	851423	2.2780198067625244
max	SSU72	855499	11.535670537736154
max	RPA49	856597	2.516144829958822
max	NGL1	1466513	None
max	VID28	855983	4.28699813794709
max	MLH1	850907	4.958405423697683
max	MLH2	855859	4.958405423697683
max	HAP2	850508	3.4141901629854035
max	HAP5	854833	1.6834247631515635
max	SEC65	854475	3.873404233871612
max	NPL6	852083	2.0755700826770083
max	YBL104C	850359	3.149331393088092
max	CAM1	855463	3.588042465109008
max	HSP104	852109	3.486106653642967
max	EGD1	853185	1.0808363235344327
max	AMN1	854699	2.1143265319262583
max	GTR2	854865	2.590524144380555
max	UPF3	855912	1.1302342243696062
max	RET1	852476	2.11907121760421
max	SLM1	851424	2.0755700826770083
max	IES5	854810	3.4316832782090096
max	ARC19	853815	4.704025233578412
max	ARP2	852946	2.3344718236772555
max	YKL088W	856419	2.0755700826770083
max	MPM1	851387	1.3157290729188482
max	YHM2	856381	8.591231558569714
max	CTF18	856017	1.2663897396167665
max	DCC1	854401	2.6618765124989987
max	SLM5	854071	1.3157290729188482
max	SPS22	855333	1.0808363235344327
max	FPR1	855343	3.3205868043136206
max	SSL1	852500	4.117702285500699
max	RAD4	852817	2.3592120131962857
max	SIP1	854203	4.038384084647284
max	MAE1	851249	3.9183238479348774
max	PUP1	856254	2.0755700826770083
max	SPT4	852625	2.3635216944196356
max	SCS3	853680	3.744418991858395
max	SPT5	856740	3.903961788092362
max	TPI1	851051	2.267106039888674
max	MTR2	854932	1.2208352139337066
max	NUP84	856395	6.003410992631682
max	THP2	850909	4.41395661701688
max	UTP9	853934	7.099585894059918
max	ROT2	855359	7.307794582889532
max	MYO1	856287	7.5659970123851625
max	PRP19	852242	3.4263813512088257
max	MRPL7	856743	4.41395661701688
max	RPB5	853086	2.516144829958822
max	RPS17A	854984	7.940317141633042
max	ATP8	852929	1.612232204550343
max	MRPS18	855332	5.767796070192714
max	GRS1	853340	5.131880476152474
max	PRE10	850793	2.1798950352268016
max	RPT2	856384	3.9950490090790023
max	BOI1	854064	1.9851444628547508
max	YBR238C	852447	4.370675104405136
max	YNR024W	855758	10.996674037003467
max	ECM30	852216	2.2126011500147436
max	UBP15	852161	1.3157290729188482
max	LSP1	853139	2.3699711053775343
max	SAK1	855515	2.933742367884358
max	RIX1	850695	7.528337352503684
max	CDC55	856713	4.941648008405741
max	TPD3	855638	2.7727563097068653
max	YTM1	852439	6.586910647357986
max	SSA2	852057	3.5374791613700847
max	ADE3	854357	3.1574731762356083
max	HEK2	851537	1.2663897396167665
max	UTP4	850919	7.099585894059918
max	IWR1	854270	4.117702285500699
max	TEF4	852732	2.0755700826770083
max	YHB1	853908	3.9183238479348774
max	PTC6	853233	1.3157290729188482
max	RPB11	854252	4.117702285500699
max	ADH2	853111	1.0808363235344327
max	HXK1	854505	2.3586506055257126
max	ELA1	853372	4.955824264714742
max	GYP1	850388	2.9793163817234682
max	PGK1	853528	3.47465206547433
max	SEC17	854573	3.4991433312769384
max	VPS45	855849	6.014612616435051
max	HIR2	854179	6.049096878874349
max	HIR3	850587	0.2865594728799166
max	SPF1	853623	4.2736443249024685
max	CCL1	853432	2.9793163817234682
max	YAR1	851199	2.145499804656952
max	ERG1	851539	4.789734488900151
max	DMR1	855672	3.3136953958436597
max	SPC72	852924	1.612232204550343
max	SPC98	852362	2.0755700826770083
max	CCT6	855082	2.0755700826770083
max	NDT80	851464	2.3635216944196356
max	UGA1	854499	4.1444314679515895
max	YDL089W	1466465	None
max	POP7	850939	1.1338435620315879
max	RAD1	853319	2.0755700826770083
max	SAW1	852663	4.104117001779227
max	DYN3	856198	4.9876561223145846
max	EMP24	855496	2.7727563097068653
max	ERP5	855979	2.7727563097068653
max	YML6	855744	4.088355620584717
max	YMR209C	853297	None
max	ZRC1	850915	4.370675104405136
max	TIF34	853090	2.2961550188067372
max	PPH22	853804	3.5555002856027054
max	RTS1	852009	3.4991433312769384
max	MBP1	851110	4.511184220776463
max	SWI6	850545	7.071405804825301
max	ADH3	853408	1.612232204550343
max	PAN2	852768	1.0808363235344327
max	PAN3	853893	2.723401248600142
max	RNR1	853852	5.441456022343088
max	SAM2	856524	2.2961550188067372
max	PRT1	851916	2.2961550188067372
max	LRP1	854023	9.76800862008716
max	YAE1	855503	2.3635216944196356
max	YNL260C	856652	3.3205868043136206
max	DDR48	853554	1.3157290729188482
max	YBR137W	850501	3.865775206707121
max	YOR164C	850870	1.3157290729188482
max	SIN4	852199	5.764229414606139
max	SSN8	852069	2.8291157370607563
max	GND1	850522	3.870988773760008
max	OLE1	852024	2.63530493483855
max	SNF5	853359	3.8610530403717918
max	BUB2	852321	1.3276174580598452
max	PWP1	851775	3.962506395666893
max	MED4	851441	3.8779827498148656
max	SDS22	856341	1.3157290729188482
max	POL3	853889	3.5374791613700847
max	POL32	1466487	None
max	SMX3	852688	2.0755700826770083
max	CDC6	855970	4.550028720096947
max	YDR196C	852541	3.181097121238555
max	POP3	855596	3.4991433312769384
max	TOM1	3799977	None
max	SAP190	851639	5.221087830218283
max	RPC37	850648	1.9576262649735057
max	UTP18	854717	7.012330369995696
max	NAT1	850830	2.9793163817234682
max	NAT5	851517	2.4355756091461926
max	ARC18	856496	2.3344718236772555
max	NUC1	856302	1.9999911021310925
max	GLG1	855712	None
max	GSY1	854339	3.915385707260455
max	RPA12	855029	3.761192881382673
max	RPA34	855242	2.516144829958822
max	TUB2	852236	None
max	BET5	851831	3.865775206707121
max	YJR136C	853640	2.6618765124989987
max	YKL033W	854176	1.3157290729188482
max	ERV25	853824	2.7727563097068653
max	SET1	851265	8.418774338536991
max	RNA14	855083	9.870662774147243
max	CTK2	855145	3.4316832782090096
max	CTK3	855667	1.612232204550343
max	VMA7	854386	3.4130569875589534
max	VIP1	2746859	None
max	YGR017W	851345	1.1302342243696062
max	CCT4	852654	2.0755700826770083
max	ROK1	852007	7.012330369995696
max	BUD7	855760	5.436312970183665
max	LAA1	855033	1.3157290729188482
max	MRS4	855725	2.3586506055257126
max	PET9	856281	3.5365194223454117
max	RNR4	855381	1.394573148420234
max	WTM1	855797	2.979146749094222
max	RAD10	856191	5.856473538552568
max	RCO1	850708	3.916226750203219
max	CYC8	850946	3.181097121238555
max	TUP1	852408	1.9851444628547508
max	SNT1	856105	4.550028720096947
max	NUP145	853392	6.003410992631682
max	GNA1	853752	2.11907121760421
max	PRE4	852501	4.41395661701688
max	CIN8	853613	2.9793163817234682
max	ZWF1	856615	3.181097121238555
max	TVP23	850323	3.7845024865783845
max	NAR1	852179	4.726473565157571
max	HSH49	852215	1.1302342243696062
max	TPK1	850608	3.4991433312769384
max	PUP2	852258	2.0880852406974593
max	MRI1	851701	2.11907121760421
max	SVF1	856366	3.5374791613700847
max	RPL43A	855558	2.9409840199016575
max	NOP8	855620	2.3592120131962857
max	ADE4	850348	5.105029825177697
max	RNA1	854136	4.913504285060661
max	MSP1	853902	2.7355512650353373
max	YJL123C	850887	1.3157290729188482
max	RRI2	853427	2.0755700826770083
max	SKP1	854404	4.371723853393608
max	NAB2	851658	3.923616206396971
max	MNN9	856100	3.2077026794306662
max	KIN28	855567	2.4355756091461926
max	TFB3	852468	4.912174623928296
max	ORC4	850931	2.3635216944196356
max	SIW14	852071	2.8997804426538503
max	MEX67	852916	4.450606243783607
max	NUP85	856693	6.003410992631682
max	ATG11	856467	2.7856890270980537
max	CIS1	850847	1.1302342243696062
max	RRP46	853109	9.720380571097905
max	RSM7	850981	5.767796070192714
max	UTP21	853029	7.099585894059918
max	DLS1	853890	2.7727563097068653
max	IOC2	855588	1.768134622586678
max	IOC4	850466	1.1256152613212898
max	YGL242C	854440	None
max	OST1	856625	1.3157290729188482
max	SWP1	852638	2.3635216944196356
max	VTI1	856160	1.612232204550343
max	SHE2	856849	3.903961788092362
max	ASN1	854771	1.3157290729188482
max	ASN2	850851	None
max	PRE3	854656	2.0755700826770083
max	NUP170	854953	4.772775891674184
max	NUP53	852309	3.5365194223454117
max	CDC123	851551	2.63530493483855
max	POP1	855073	1.612232204550343
max	BCH2	853829	2.9793163817234682
max	CHS5	850354	6.061919615608889
max	NVJ1	855993	3.4991433312769384
max	COG6	856220	8.876410500803377
max	RPN8	854329	2.4355756091461926
max	HTZ1	854970	1.612232204550343
max	RPP1	851781	1.612232204550343
max	HSP42	851205	1.3157290729188482
max	TDH2	855711	3.3186562272438613
max	RPP1B	856327	1.3157290729188482
max	MTF2	852579	2.4355756091461926
max	SLS1	851073	3.3205868043136206
max	PPH21	851124	2.7727563097068653
max	ZDS2	852801	4.941648008405741
max	HTB1	855683	1.612232204550343
max	NAP1	853453	4.772775891674184
max	POP8	850559	2.9409840199016575
max	NUP159	855481	3.2077026794306662
max	CRM1	853932	1.4643165931851907
max	LSM8	855743	2.50246861138792
max	GDH2	855916	2.9793163817234682
max	LIP2	855809	1.3157290729188482
max	TSC11	853866	6.975796626663239
max	GIR2	852054	1.3113943198257032
max	RBG2	853989	None
max	CSR2	850373	2.3586506055257126
max	SRP54	853346	3.873404233871612
max	EXO70	852231	1.9851444628547508
max	HIF1	856062	4.41395661701688
max	ZEO1	854571	0.0
max	URH1	852765	2.11907121760421
max	HIR1	853285	2.155515061058203
max	RUP1	854336	1.1302342243696062
max	UBP2	851626	1.0808363235344327
max	OKP1	852918	2.8291157370607563
max	SYP1	854266	3.2077026794306662
max	RPL14A	852253	4.429434230014175
max	RNH1	853310	2.1798950352268016
max	VAS1	854360	2.9793163817234682
max	MSS116	853124	4.022272198211138
max	CCT2	856303	3.47465206547433
max	RPL23A	854166	2.3635216944196356
max	PPZ1	850869	2.864751246409875
max	SNF8	855096	4.518932739050908
max	VPS25	856692	2.9409840199016575
max	STI1	854255	3.658327526965946
max	WRS1	855282	1.6834247631515635
max	BMH1	850577	4.355056800908396
max	MYO4	851241	1.9851444628547508
max	DBP7	856400	1.1256152613212898
max	APC2	851220	5.542421868834671
max	APC5	851788	4.335778835952857
max	ERP3	856052	2.979146749094222
max	XBP1	854835	6.193336285771344
max	BUD32	855203	5.239350795419237
max	GON7	855939	5.239350795419237
max	MVB12	850968	5.143274955434903
max	SRN2	851803	1.768134622586678
max	SKI7	854138	9.720380571097905
max	SWI3	856726	2.7727563097068653
max	YGR266W	854507	2.267106039888674
max	YFR006W	851973	2.2780198067625244
max	CNA1	854027	5.107103797576825
max	ERD2	856123	0.6319758774292817
max	IPI1	850435	7.528337352503684
max	FMP27	851625	1.3157290729188482
max	RAD53	851812	7.523155993761686
max	SMC1	855125	1.768134622586678
max	PHB1	853451	2.4355756091461926
max	SNA2	851952	3.149331393088092
max	PIH1	853669	2.0755700826770083
max	CDC10	852661	2.0755700826770083
max	SHS1	855603	2.9409840199016575
max	SXM1	853983	2.417288061753892
max	YLL023C	855615	1.768134622586678
max	ISY1	856214	3.4263813512088257
max	NTR2	855123	4.484804891349172
max	MFT1	853260	7.078006488856653
max	BCP1	850970	4.230866420677012
max	RKM1	852790	1.768134622586678
max	NCB2	856806	1.612232204550343
max	ATP5	850755	3.8927097994010964
max	CHA1	850677	2.2961550188067372
max	ARB1	851649	4.429434230014175
max	VMA13	1500489	3.9620658670254074
max	CUL3	853620	1.2663897396167665
max	YIL001W	855018	1.0808363235344327
max	MRP21	856570	3.4263813512088257
max	AEP2	855498	3.3205868043136206
max	PEX11	855755	3.4879040129095986
max	CLB2	855988	6.999380028990756
max	GTB1	850976	2.0755700826770083
max	MRPL38	856630	1.6834247631515635
max	NHP2	853787	0.5362598748807299
max	ELP2	853551	2.8291157370607563
max	KTI12	852453	2.7856890270980537
max	MES1	853384	3.3205868043136206
max	GPI17	856682	2.0880852406974593
max	YUR1	853643	3.3205868043136206
max	BDH1	855816	1.0808363235344327
max	BDH2	855805	1.1256152613212898
max	PUS7	853417	6.462284033076424
max	COG5	856901	8.876410500803377
max	VMA10	852477	3.786756265732477
max	OCA5	854663	1.0808363235344327
max	TUF1	853926	2.9793163817234682
max	SAC6	851214	3.4181450064382775
max	BOI2	851360	1.9851444628547508
max	CDC24	854973	1.9851444628547508
max	PNG1	855530	4.1444314679515895
max	RAD23	850605	4.1444314679515895
max	SMC4	851634	3.2991532741381415
max	YCS4	852350	3.2077026794306662
max	ASK1	853782	2.3344718236772555
max	DUO1	854444	4.41395661701688
max	POL31	854815	3.5817999961866662
max	PYC1	855051	1.3157290729188482
max	PYC2	855182	1.3157290729188482
max	SDS23	856431	2.7727563097068653
max	LST8	1466497	None
max	RMD8	855577	3.6469610135541406
max	YET1	853159	1.3157290729188482
max	CCR4	851706	2.516975050014811
max	MOT2	856428	3.3136953958436597
max	RNT1	856112	3.5817999961866662
max	KTR2	851614	3.3205868043136206
max	RPN6	851948	4.088355620584717
max	SUI1	851197	4.41395661701688
max	MSN5	855345	3.865775206707121
max	BRN1	855342	2.0755700826770083
max	DPH1	851765	1.0808363235344327
max	CDC12	854425	2.7856890270980537
max	MRP10	855952	3.4263813512088257
max	VPS30	4036073	3.5374791613700847
max	VPS38	855975	2.7727563097068653
max	NOP13	856433	3.3136953958436597
max	SRP101	853025	3.1574731762356083
max	SRP102	856268	3.1574731762356083
max	PEP5	856594	2.7856890270980537
max	VAM6	853750	3.1574731762356083
max	YIL151C	853119	None
max	VPS8	855360	2.0755700826770083
max	TCP1	852733	1.0808363235344327
max	APC4	855920	5.542421868834671
max	NUF2	851870	2.3344718236772555
max	SPC24	853828	1.768134622586678
max	PSY4	855624	5.682647376750251
max	SSD1	856356	1.0808363235344327
max	CLN2	856458	6.31146114334184
max	IOC3	854300	2.0755700826770083
max	SEC39	850485	0.45669784270569197
max	LIN1	855265	3.4263813512088257
max	MRPL51	852528	5.131880476152474
max	CDC3	850343	3.4181450064382775
max	GIN4	853277	1.768134622586678
max	PRE9	856680	4.41395661701688
max	HRK1	855142	2.4355756091461926
max	SWD3	852080	8.418774338536991
max	PRK1	850819	2.864751246409875
max	PFK2	854439	4.41395661701688
max	YMR262W	852940	1.2663897396167665
max	HXT7	852147	2.3586506055257126
max	RET2	856768	1.612232204550343
max	DCP2	853140	4.206014529897578
max	CCH1	854652	1.1338435620315879
max	NIS1	856056	1.3157290729188482
max	NBA1	856928	0.5212562719646969
max	ERG27	853083	2.11907121760421
max	ERG7	851730	2.11907121760421
max	CDC27	853650	3.556087053992725
max	TFB4	852020	4.117702285500699
max	CWP1	853935	5.839056552558566
max	DST1	855180	2.3635216944196356
max	MRPL19	855827	1.3157290729188482
max	SRL3	856554	4.665468790997462
max	ATP7	856491	3.9183238479348774
max	HKR1	850911	2.3699711053775343
max	HSE1	850503	3.3152289947461977
max	RAD52	850527	3.9620658670254074
max	LOS1	854056	5.411925379905303
max	SWA2	855772	1.612232204550343
max	RAD27	850360	2.9793163817234682
max	RRP6	853062	10.996674037003467
max	BMH2	856576	4.7911066832334255
max	PIK1	855741	2.1143265319262583
max	SSA3	856520	4.361710595831389
max	YNR047W	856873	2.8997804426538503
max	FAA4	855341	3.4263813512088257
max	YGL082W	851949	2.3699711053775343
max	PRI1	851850	2.50246861138792
max	YPR174C	853078	None
max	SNF11	851744	2.0755700826770083
max	YGR130C	855467	1.0808363235344327
max	YMR031C	854698	1.0808363235344327
max	CCP1	852116	2.9793163817234682
max	COF1	854862	None
max	TWF1	855023	2.267106039888674
max	TRM3	854846	2.034965979108661
max	ENO1	853033	2.9793163817234682
max	UBP3	852334	2.864751246409875
max	FZO1	850553	2.7727563097068653
max	MCK1	855923	4.4370587995102255
max	BUD14	851172	3.0529504898945565
max	RNR2	851992	1.3157290729188482
max	SPC2	852498	2.4355756091461926
max	AKR1	856563	7.670439693814767
max	SYN8	856914	1.0808363235344327
max	BCH1	852558	1.2041567253818783
max	PAN1	851743	1.768134622586678
max	SLA2	850647	3.786756265732477
max	END3	850614	2.3586506055257126
max	SUB2	852969	3.4263813512088257
max	HFM1	851344	2.3635216944196356
max	ATG26	853301	3.4181450064382775
max	MRP8	850769	1.0808363235344327
max	PMS1	854490	5.399796479856467
max	YNL086W	852174	1.0808363235344327
max	PRI2	850340	5.089085305186309
max	LYS9	854736	5.948421879335905
max	COG7	852649	8.876410500803377
max	YDR338C	855941	2.2780198067625244
max	GET2	856498	5.436312970183665
max	MAM33	855818	0.45669784270569197
max	SLX5	855773	2.7727563097068653
max	IDH1	853972	4.355274310425295
max	QCR7	853011	4.41395661701688
max	RPS12	851543	2.9409840199016575
max	RAD18	855020	2.0880852406974593
max	RAD6	853469	0.0
max	TFA1	851210	4.117702285500699
max	MTW1	850658	5.367862102714797
max	NNF1	855034	0.5362598748807299
max	SIC1	854694	5.3568376664059
max	YPL009C	854391	1.3157290729188482
max	YDR306C	852890	2.1143265319262583
max	CCT3	852382	1.3157290729188482
max	FMP52	850302	3.786756265732477
max	GCN20	855592	2.0755700826770083
max	REI1	854436	5.536379554378708
max	SWC7	855319	2.7727563097068653
max	BDF1	855229	4.258185411757874
max	PSY2	855699	5.682647376750251
max	COQ4	851838	1.0808363235344327
max	YPK1	856008	6.432325845535631
max	YPK2	855928	2.8997804426538503
max	MET18	850572	1.6851845046909508
max	RAD3	856786	2.7727563097068653
max	STE4	856309	3.4316832782090096
max	ZDS1	851959	4.941648008405741
max	URA10	853626	2.047135816894888
max	URA5	853236	1.1302342243696062
max	VPS41	851100	3.873404233871612
max	ARC1	853710	1.3157290729188482
max	BUD23	852708	2.1422232031921813
max	LCB1	856207	4.414768360646782
max	LCB2	852271	4.671951453243767
max	TEX1	850897	2.155515061058203
max	ERV29	855949	3.4879040129095986
max	FMP32	855212	1.3157290729188482
max	SUP45	850437	2.9409840199016575
max	MET6	855171	1.0808363235344327
max	AHC2	854290	5.4004149090660345
max	CUS2	855086	2.155515061058203
max	SMC5	853843	4.677105502944789
max	UBP6	856094	2.4355756091461926
max	ADR1	853398	0.0
max	SEC20	850484	2.0755700826770083
max	UFE1	855121	2.0755700826770083
max	SEC22	855382	2.0755700826770083
max	CCT7	850878	1.3157290729188482
max	VID27	856865	1.0808363235344327
max	MRD1	856039	3.4181450064382775
max	ERP1	854555	3.658327526965946
max	ABZ2	856132	2.347064657905978
max	DSL1	855383	0.45669784270569197
max	TAF13	851562	5.764229414606139
max	DAD1	856659	2.0755700826770083
max	DAD3	851434	2.6618765124989987
max	COP1	856562	1.612232204550343
max	CDC13	856921	5.542421868834671
max	VPS72	851140	3.4316832782090096
max	MSB2	853865	1.3276174580598452
max	TID3	851333	4.958405423697683
max	FYV8	856358	1.768134622586678
max	RGD1	853390	3.5374791613700847
max	ARC40	856888	2.979146749094222
max	VMA22	856365	2.2126011500147436
max	VPH1	852993	3.149331393088092
max	RRP3	851488	3.2077026794306662
max	CGI121	855228	8.702457193679939
max	KAE1	854114	3.782721651571835
max	SLY1	852146	2.0755700826770083
max	YCR076C	853821	0.6319758774292817
max	PDR1	854688	2.9409840199016575
max	MUK1	856533	2.0880852406974593
max	CAF40	856362	3.3425073100512432
max	ATP3	854840	3.8927097994010964
max	LEO1	854399	7.2590044187200995
max	SEC7	855882	3.521186911193532
max	ARC35	853039	2.3586506055257126
max	DTD1	855266	1.1256152613212898
max	FOL1	854479	4.8282844123828905
max	MGM101	851295	0.2865594728799166
max	ARO3	853878	3.870988773760008
max	PHB2	853519	2.4355756091461926
max	SPP1	850702	8.418774338536991
max	AIM21	853746	1.3157290729188482
max	YER071C	853692	2.267106039888674
max	GCD1	854092	2.9409840199016575
max	RTT106	851054	3.4181450064382775
max	AIR1	855968	5.411925379905303
max	PEP8	852377	2.0755700826770083
max	RAD26	853732	2.3635216944196356
max	YDL173W	852559	None
max	PCS60	853916	3.786756265732477
max	VPS35	851365	1.1302342243696062
max	GET1	851254	2.9793163817234682
max	GET3	850940	1.3157290729188482
max	IMH1	851426	1.3157290729188482
max	LYS21	852774	2.9793163817234682
max	NPL4	856368	None
max	SSA4	856278	1.3157290729188482
max	FAS2	855093	1.3157290729188482
max	LSB5	856838	3.311966724769276
max	MMT1	852229	2.979146749094222
max	PEX5	854655	None
max	ORC3	853429	2.0755700826770083
max	SEH1	854472	3.923616206396971
max	VPS5	856845	1.1302342243696062
max	SAC3	9164986	None
max	THP1	856326	3.6955824630478076
max	CDC53	853091	3.4316832782090096
max	LEM3	852664	3.588042465109008
max	SWD1	855965	8.418774338536991
max	TOP1	856010	2.11907121760421
max	REB1	852356	0.0
max	SEC62	852949	3.865775206707121
max	SEC63	854437	1.768134622586678
max	TIP41	855601	1.3157290729188482
max	CHS6	853595	4.567223412306452
max	SNF4	852275	3.8779827498148656
max	SEC16	854593	1.3157290729188482
max	MRS6	850305	4.117702285500699
max	YPT52	854457	2.0880852406974593
max	NTA1	850600	1.3157290729188482
max	TAH1	851800	6.662407114137567
max	MYO2	850603	2.7727563097068653
max	QNQ1	855392	3.786756265732477
max	SHE4	854514	2.2126011500147436
max	CPA1	855457	4.707577086590537
max	AAR2	852237	2.2126011500147436
max	YML131W	850748	1.3157290729188482
max	PRC1	855189	1.612232204550343
max	TFS1	853203	2.047135816894888
max	RAD16	855763	3.47465206547433
max	PSF1	851091	6.6357008115274185
max	PSF2	854674	6.6357008115274185
max	VMA4	853910	3.9620658670254074
max	SEC26	851040	1.612232204550343
max	FAP1	854305	1.6851845046909508
max	YIL161W	850331	1.0808363235344327
max	TAF2	855061	3.4316832782090096
max	TAF8	850784	3.4316832782090096
max	GAA1	853149	2.0755700826770083
max	GPI16	852452	1.0808363235344327
max	PPH3	850457	5.682647376750251
max	FES1	854824	3.5817999961866662
max	IML3	855439	2.8291157370607563
max	APL6	850563	3.8927097994010964
max	APS3	855623	3.8927097994010964
max	APL5	852566	3.8927097994010964
max	CYK3	850296	2.2126011500147436
max	NAB6	855857	2.0755700826770083
max	SAS5	855218	4.117702285500699
max	WTM2	852572	2.7727563097068653
max	CCS1	856512	2.047135816894888
max	SOD1	852908	2.63530493483855
max	KEL1	855206	2.979146749094222
max	KIN1	850835	3.47465206547433
max	CSE1	854653	3.556087053992725
max	RPN11	852443	3.2077026794306662
max	NSE3	856657	4.117702285500699
max	NSE4	854197	2.1422232031921813
max	VPS13	854167	3.2077026794306662
max	VID30	851074	2.0755700826770083
max	YDL176W	854274	None
max	AMS1	854220	3.181097121238555
max	SLX9	856472	3.865775206707121
max	ELP3	850775	3.854703392740071
max	ALT1	9164971	None
max	SIP2	851762	4.117702285500699
max	IDS2	856080	5.17239615910517
max	AHA1	852722	1.9863712276270196
max	SEC18	853867	1.6834247631515635
max	PBS2	855848	3.3186562272438613
max	SSK2	851965	4.46628243601862
max	MAS1	852113	2.63530493483855
max	MAS2	850411	3.149331393088092
max	YMR181C	852019	None
max	YNL247W	853885	None
max	PKH1	853848	3.916226750203219
max	RAM1	850544	2.0755700826770083
max	RAM2	851348	2.4355756091461926
max	BUD22	856927	0.45669784270569197
max	EFG1	852858	1.9999911021310925
max	CAP1	855040	2.0755700826770083
max	RAV2	853255	3.9620658670254074
max	PPN1	856051	2.2431069924607656
max	FAR1	854262	2.8997804426538503
max	DLD1	850463	1.2041567253818783
max	MOG1	851564	0.6319758774292817
max	KTR6	853283	2.864751246409875
max	MDY2	852900	2.047135816894888
max	SGT2	850761	3.865775206707121
max	NMA2	856442	4.0758380184828
max	ITC1	850966	2.7727563097068653
max	YHR009C	856373	1.3157290729188482
max	YMR086W	854529	1.3157290729188482
max	SIR2	855147	3.4316832782090096
max	GIS4	853337	None
max	ORC5	853177	2.0755700826770083
max	ORC6	852591	2.0755700826770083
max	YEL025C	855951	1.768134622586678
max	OPI1	852690	1.6834247631515635
max	SCS2	853238	1.0808363235344327
max	BBC1	854429	3.4181450064382775
max	TCB3	855987	6.999380028990756
max	BEM1	852587	1.1256152613212898
max	CYR1	856614	2.047135816894888
max	SRV2	852101	5.328518739990418
max	DPB3	852462	3.5374791613700847
max	YMR31	854990	1.612232204550343
max	BUD9	854249	4.665468790997462
max	SCW11	852648	2.0880852406974593
max	DIA1	851303	1.0808363235344327
max	YPL088W	854892	1.2663897396167665
max	TUB4	852545	3.3205868043136206
max	SNF1	853327	4.371723853393608
max	YMR187C	851795	0.0
max	DHR2	852458	2.11907121760421
max	UBP10	856669	2.864751246409875
max	PTC1	856399	3.3101291926696628
max	SHP1	854554	3.935482619131941
max	MRN1	852752	3.83926311216701
max	FUR1	856638	4.355274310425295
max	NSP1	856161	3.2077026794306662
max	NUP57	855422	5.392098212430715
max	HSP78	850958	4.080124210339836
max	PDC5	854070	1.3157290729188482
max	DGA1	851600	1.612232204550343
max	PRM8	851127	1.1302342243696062
max	IDP3	856359	0.2865594728799166
max	TEL1	852094	2.864751246409875
max	ATG4	856668	1.3157290729188482
max	APM3	853150	3.8927097994010964
max	RAD7	850923	4.881149896805175
max	VPS33	856019	3.873404233871612
max	YBR225W	853158	None
max	PSF3	851650	6.6357008115274185
max	NUP49	854195	2.2780198067625244
max	BRL1	855368	0.45669784270569197
max	HAP3	854120	None
max	NTH1	856503	1.0808363235344327
max	YME2	855837	2.145499804656952
max	TFG1	851366	4.117702285500699
max	HPC2	851738	1.1302342243696062
max	RTG2	855910	1.6851845046909508
max	ERP2	856866	4.772775891674184
max	ERO1	855704	1.1302342243696062
max	ERV41	854161	3.486106653642967
max	TOA1	851963	5.17708383590262
max	TOA2	853518	1.768134622586678
max	CIT1	854971	1.3157290729188482
max	YER156C	856587	1.1302342243696062
max	ACK1	853100	2.2126011500147436
max	ROM2	851268	1.9851444628547508
max	MRH4	852963	3.4263813512088257
max	RRI1	854405	4.06276380054448
max	CDC39	853603	6.643175485944124
max	PDX1	852312	3.9183238479348774
max	EMP47	852380	3.149331393088092
max	SSP120	856391	1.3157290729188482
max	SIS2	850955	1.3157290729188482
max	YRB30	851166	1.768134622586678
max	IKI1	851925	2.1422232031921813
max	YLH47	852314	3.9183238479348774
max	ALD6	852519	4.733117056849412
max	GDI1	851245	3.0880495096984046
max	BRO1	850685	3.786756265732477
max	ERG26	854183	1.3157290729188482
max	MCM7	853163	2.0880852406974593
max	DSN1	855475	3.854703392740071
max	BDF2	854200	2.8053956749373854
max	PRP28	854280	2.3592120131962857
max	TOS4	853357	3.3205868043136206
max	TAD2	854043	1.1302342243696062
max	MDM20	855573	2.0808501500737306
max	NAT3	850464	0.0
max	PEP3	856002	2.0755700826770083
max	RTG3	854466	1.6834247631515635
max	NMA1	855223	1.0808363235344327
max	KKQ8	856380	3.47465206547433
max	TRS130	853219	4.772775891674184
max	LRC6	853665	5.409105207337588
max	PET112	855902	1.0808363235344327
max	FAR3	856004	2.417288061753892
max	DBF4	854359	2.4355756091461926
max	PRP2	851692	3.4263813512088257
max	MCD1	853222	5.239350795419237
max	YJU2	851804	4.41395661701688
max	TMA108	852712	2.0880852406974593
max	RTR1	854644	2.0880852406974593
max	PAF1	851615	7.615112629858171
max	AIM17	853241	1.2663897396167665
max	CYS4	853538	3.3205868043136206
max	YGR205W	853661	1.2663897396167665
max	OCA4	853936	1.6851845046909508
max	STP22	854550	2.7795054412373976
max	VPS28	855907	2.0755700826770083
max	ECM5	850707	5.839056552558566
max	SNT2	856349	2.623639941286836
max	VPS52	851942	2.9409840199016575
max	NMD3	850944	5.536379554378708
max	HRD1	850368	3.5365194223454117
max	HRD3	855736	3.5365194223454117
max	ICL1	856050	4.28699813794709
max	PAA1	855447	1.1256152613212898
max	PTC2	856897	3.5879919664345876
max	SOK1	854115	1.1302342243696062
max	PST2	853600	2.9793163817234682
max	YCP4	853093	2.9793163817234682
max	RPL22B	854597	2.155515061058203
max	PCL8	850692	5.903542861920606
max	PHO85	854659	5.483917559771368
max	OXA1	850861	5.26999089048916
max	HOG1	856241	1.768134622586678
max	RCK2	851429	1.9851444628547508
max	PGA2	852764	3.873404233871612
max	YNR062C	855353	3.4879040129095986
max	YBR139W	852047	None
max	YCF1	853790	1.612232204550343
max	DBP6	856069	2.3592120131962857
max	HOS2	855101	2.7727563097068653
max	NUP82	852789	3.2077026794306662
max	ATG1	850876	5.141629605544815
max	KEL2	855205	2.979146749094222
max	SEC31	851276	5.89173917460881
max	CPR6	854693	2.864751246409875
max	SOL2	850783	1.0808363235344327
max	CSN9	851729	2.516975050014811
max	MKS1	853482	2.590524144380555
max	SHE9	851687	0.45669784270569197
max	PHO81	855130	4.22351147507804
max	ASR1	852469	1.1302342243696062
max	TFC4	853646	2.7307667028477205
max	TSC10	856468	2.11907121760421
max	YPT7	853651	1.2663897396167665
max	HAM1	851599	2.708699090474871
max	UBP13	850290	0.2850486404911596
max	YOL087C	850438	1.0808363235344327
max	MMS21	850383	4.117702285500699
max	UME6	856696	4.335778835952857
max	MRM1	851712	0.2865594728799166
max	VPS34	852962	6.335596219077081
max	GIM3	852886	4.955824264714742
max	SLF1	851560	3.3205868043136206
max	RTT105	854769	1.1302342243696062
max	CRT10	856598	2.3635216944196356
max	CLN1	851904	6.31146114334184
max	MSH6	855303	4.019625931525381
max	DCS1	854986	2.034965979108661
max	DCS2	852051	2.034965979108661
max	PTC7	850406	1.768134622586678
max	SEC14	850459	4.334180114589159
max	YCR016W	852826	1.612232204550343
max	USA1	853497	3.8927097994010964
max	PDC6	855395	1.3157290729188482
max	LTE1	853761	2.2437765122281625
max	ATG17	855652	3.4991433312769384
max	ATG29	851873	3.4991433312769384
max	RLP24	854402	4.429434230014175
max	DOM34	852875	3.3205868043136206
max	PRO1	853081	4.692225234581486
max	SUR4	856059	3.3205868043136206
max	HGH1	856179	1.0808363235344327
max	SRM1	854344	2.2961550188067372
max	PTC3	853978	2.0880852406974593
max	MET12	853104	1.3157290729188482
max	MET13	853441	3.831567035377384
max	PHO88	851667	None
max	FLC2	851563	1.612232204550343
max	GLN4	851187	3.47465206547433
max	YOR352W	850432	2.6618765124989987
max	GLT1	854839	2.9793163817234682
max	YPR036W-A	856650	1.2041567253818783
max	SKI2	851114	9.767328371674035
max	CYM1	854332	0.2865594728799166
max	MGE1	852621	2.9793163817234682
max	NBP35	854039	3.4316832782090096
max	TAO3	853315	2.2126011500147436
max	CRD1	855054	4.736164497436651
max	DED81	853568	2.9409840199016575
max	SMC2	852926	3.825273263397791
max	YCG1	854205	2.6618765124989987
max	TBF1	850645	2.7727563097068653
max	VID22	852863	2.4355756091461926
max	SES1	851790	0.2865594728799166
max	ALD4	855483	2.047135816894888
max	YGL079W	851453	2.0755700826770083
max	YKL061W	850693	2.0755700826770083
max	BRE5	852445	2.2961550188067372
max	CHC1	850706	2.9409840199016575
max	YOR356W	851027	1.2663897396167665
max	RRP45	850401	9.955220162175307
max	USO1	850721	4.414768360646782
max	YMR317W	852537	None
max	YFR017C	853436	1.0808363235344327
max	BUD2	851225	2.7727563097068653
max	SPN1	855581	2.590524144380555
max	SPT6	852583	2.864751246409875
max	DCW1	854477	6.999380028990756
max	TFC3	852091	4.556433878889242
max	PEP12	852920	3.8927097994010964
max	PET111	850853	2.3635216944196356
max	RFM1	850671	1.612232204550343
max	SUM1	856175	2.590524144380555
max	YCR043C	850341	2.9409840199016575
max	NEW1	854728	3.47465206547433
max	MGS1	856111	1.612232204550343
max	PCM1	851808	1.0808363235344327
max	ELM1	853891	4.772775891674184
max	DPH5	852459	1.0808363235344327
max	SEC1	854506	2.3699711053775343
max	YMR258C	854413	1.0808363235344327
max	RMP1	853495	None
max	MMS4	853237	1.1256152613212898
max	MUS81	851710	2.2126011500147436
max	CMK1	855187	1.0808363235344327
max	VPS15	851088	4.28699813794709
max	RAD51	850610	2.6618765124989987
max	DOC1	855305	4.335778835952857
max	MUM2	856683	3.935482619131941
max	SPO14	856227	3.935482619131941
max	MND2	855964	6.574825908142914
max	UBA3	853724	2.4355756091461926
max	ULA1	855995	None
max	NMD5	855662	1.3157290729188482
max	PDR15	852734	1.6834247631515635
max	PMR1	856304	3.149331393088092
max	PSD1	853939	5.26999089048916
max	DRS2	855103	7.047034168004015
max	HMT1	855197	4.450606243783607
max	PSP2	851809	2.2961550188067372
max	TPK3	856427	2.11907121760421
max	PCI8	851605	2.047135816894888
max	GLN1	856405	2.8291157370607563
max	BSD2	856249	4.955824264714742
max	IFA38	854240	1.612232204550343
max	DCP1	853002	4.117541991108892
max	MSS51	851317	5.141629605544815
max	VPS16	853114	4.064621116277713
max	YNL108C	854692	2.8997804426538503
max	PTC4	856021	2.864751246409875
max	YDR186C	850762	1.3157290729188482
max	KOG1	850816	None
max	TOR1	855045	3.468521497826049
max	CTF8	1466463	None
max	CYC3	853190	None
max	YAT1	1466493	None
max	LSM12	851881	1.3113943198257032
max	ARD1	855107	2.047135816894888
max	DOA4	854047	5.499164339963735
max	PRX1	855901	1.3276174580598452
max	KCC4	850394	2.3699711053775343
max	BAT1	852552	0.45669784270569197
max	BAT2	855720	3.5817999961866662
max	HFD1	855944	4.165799802357288
max	APL1	855208	1.0072877719571336
max	YJR142W	850369	3.3435664361284774
max	PCL7	850892	2.864751246409875
max	IGO1	854542	4.145928668473752
max	SEC66	853693	2.267106039888674
max	EAP1	853396	2.1422232031921813
max	HMG1	855474	3.83926311216701
max	HMG2	851425	4.355274310425295
max	VMA5	854968	1.6834247631515635
max	RFC4	852437	3.4130569875589534
max	DAK1	850795	1.6834247631515635
max	YBT1	851267	3.786756265732477
max	SSE2	851438	None
max	TFC7	856058	4.556433878889242
max	RPL35A	855554	2.9409840199016575
max	PSR1	853547	None
max	CLP1	850718	None
max	PCF11	852838	8.981771016461202
max	TVP18	855932	0.0
max	DYN1	851640	1.0808363235344327
max	GEA1	856153	3.468521497826049
max	VPS3	850805	3.7845024865783845
max	YOR262W	851655	3.854703392740071
max	ALY2	853550	2.417288061753892
max	STE23	856084	2.047135816894888
max	BUR2	853491	2.7727563097068653
max	SGV1	854333	4.732006738708539
max	FAB1	852599	2.417288061753892
max	CBK1	854721	2.267106039888674
max	HEF3	850696	2.3635216944196356
max	YDR282C	853530	1.1302342243696062
max	HSK3	855900	1.768134622586678
max	SPC34	856148	2.0755700826770083
max	URB2	856763	2.3592120131962857
max	SPC25	854212	1.768134622586678
max	RRN6	850746	2.3635216944196356
max	LSC1	853604	5.30659615384838
max	LSC2	853173	3.2991532741381415
max	IST2	854646	6.181783320033307
max	DML1	853502	1.3157290729188482
max	LSB3	851371	1.9851444628547508
max	SLA1	853631	2.7795054412373976
max	YPS7	853545	None
max	PUF3	852252	1.1302342243696062
max	ATG20	853209	3.4991433312769384
max	SNX4	852602	3.4991433312769384
max	SQS1	853305	6.789496944284839
max	YGR071C	855807	1.9851444628547508
max	ADE16	855795	3.3205868043136206
max	YCR015C	851628	3.397728511920444
max	OTU1	851908	4.5565252626673445
max	ESP1	851739	3.7785582952855843
max	YLR455W	852461	2.1422232031921813
max	YKL100C	852961	2.2437765122281625
max	STT3	856199	1.2041567253818783
max	YGR203W	855313	2.8997804426538503
max	NIC96	855085	2.7727563097068653
max	SYC1	854351	10.485848413237477
max	PKC1	855865	1.0808363235344327
max	TMA46	851107	1.3157290729188482
max	MET10	852915	3.0748606576186335
max	RPS29B	1466524	None
max	ADE13	850410	None
max	BNI1	856867	0.8436582385469384
max	PAM1	856843	0.5362598748807299
max	YBL113C	854052	0.0
max	YPL109C	851541	None
max	GRX4	854326	2.63530493483855
max	YRA2	850660	2.1798950352268016
max	NUP133	855648	5.264412091025398
max	TFC1	853459	1.1302342243696062
max	SEC72	853282	3.4879040129095986
max	ADE57	855600	2.047135816894888
max	TLG2	853426	None
max	YHR202W	854082	4.964187515372564
max	RHR2	855688	3.397728511920444
max	MAK3	851955	1.3157290729188482
max	MAK31	850444	1.3157290729188482
max	YLR257W	854605	1.0808363235344327
max	SIS1	853375	1.3157290729188482
max	SER3	855540	4.165799802357288
max	SER33	853052	3.3205868043136206
max	PRP18	854241	2.50246861138792
max	SLU7	850666	1.8712291003829864
max	RKM2	855850	0.0
max	VPS53	851662	2.9409840199016575
max	RAS1	853361	3.923616206396971
max	YPT6	850458	1.6834247631515635
max	COX5A	852342	None
max	COX9	854920	1.0808363235344327
max	YBP1	855070	1.0808363235344327
max	GID8	852394	3.4991433312769384
max	FMT1	856067	5.411925379905303
max	CMP2	852844	3.1669110658179465
max	CNB1	851529	2.7856890270980537
max	SRP40	853197	4.372354930098319
max	TOM71	850412	3.7803181749154335
max	YLR072W	854530	3.3152289947461977
max	PCA1	856861	4.258185411757874
max	YPL014W	856851	1.1302342243696062
max	TPS2	850898	2.9793163817234682
max	TSL1	854057	2.11907121760421
max	HST1	854871	1.1302342243696062
max	GIS2	855786	3.3205868043136206
max	APM1	850584	1.612232204550343
max	APM2	855099	2.0755700826770083
max	TAP42	852097	1.3157290729188482
max	YOR093C	854008	1.1256152613212898
max	SSK1	851350	1.3113943198257032
max	MYO3	851565	4.665468790997462
max	TCB1	851380	2.9793163817234682
max	MSL5	853131	2.63530493483855
max	MUD2	855425	1.1302342243696062
max	PRO2	850536	1.1302342243696062
max	PCT1	850469	2.609048343916882
max	YBR053C	854091	None
max	RRD2	853990	1.022988228636967
max	AEP1	853962	2.9793163817234682
max	CDC7	855501	3.1574731762356083
max	ATG18	852484	4.355056800908396
max	SSL2	855612	2.516144829958822
max	SPC97	852835	2.0755700826770083
max	YOR111W	854668	1.0808363235344327
max	BUG1	856841	1.1302342243696062
max	RTT103	854842	1.612232204550343
max	AIM42	850789	2.9793163817234682
max	SSA1	851158	4.1444314679515895
max	XDJ1	852893	1.9851444628547508
max	NEM1	855114	4.921902883769075
max	SPO7	853730	1.768134622586678
max	TKL1	851164	1.3157290729188482
max	TKL2	856704	3.181097121238555
max	MAK11	852544	2.034965979108661
max	ADE6	854792	5.105029825177697
max	SFB2	856262	4.921902883769075
max	UFD2	856346	2.864751246409875
max	SLD5	856383	6.6357008115274185
max	WBP1	852723	3.3205868043136206
max	TPS1	851785	2.11907121760421
max	VTC3	854310	3.831567035377384
max	GPI10	855674	2.8997804426538503
max	MNR2	856088	6.918979603552718
max	SER2	851381	1.0808363235344327
max	ESC8	854802	0.2865594728799166
max	UMP1	855220	1.768134622586678
max	FOL3	851956	4.8282844123828905
max	YDL156W	852507	1.6834247631515635
max	OST3	851917	4.414768360646782
max	SCJ1	1466467	None
max	ERP4	854349	3.7845024865783845
max	LYS20	853308	2.9793163817234682
max	FAR8	855390	3.4879040129095986
max	NNF2	853421	1.3157290729188482
max	KRE2	854642	1.394573148420234
max	HDA2	856333	None
max	CDC14	852825	5.099062398701832
max	SHO1	853968	2.3699711053775343
max	PHO80	850683	2.0808501500737306
max	NDI1	856066	4.370675104405136
max	LEU4	852974	3.3205868043136206
max	LEU9	854434	3.3205868043136206
max	RBS1	852538	3.3136953958436597
max	RNA15	851308	0.5362598748807299
max	NOP16	855967	3.4263813512088257
max	CSI1	850827	2.516975050014811
max	MCM5	851361	2.0880852406974593
max	MCM6	856271	2.2961550188067372
max	ECM17	856681	3.0748606576186335
max	MMM1	856176	4.414768360646782
max	FUN19	851888	2.047135816894888
max	SLP1	852360	3.4879040129095986
max	YER140W	852189	2.2780198067625244
max	YLR132C	853230	2.9793163817234682
max	TUS1	850910	7.6946833054247605
max	YPL066W	850964	1.0808363235344327
max	ARP3	852803	2.3699711053775343
max	VHS2	854772	1.0808363235344327
max	RPL15B	852219	2.11907121760421
max	HOM6	853671	2.708699090474871
max	YMR178W	3799968	1.1302342243696062
max	RFC1	852756	1.9863712276270196
max	GAL83	852516	4.038384084647284
max	SWM1	855059	2.047135816894888
max	TRM8	854640	None
max	TRM82	853663	1.3157290729188482
max	YML081W	855217	4.550028720096947
max	RNH201	9164922	None
max	RNH202	9164871	2.3592120131962857
max	YHL009W-B	1466441	None
max	MAD1	851239	0.5362598748807299
max	MAD2	851238	1.768134622586678
max	DOA1	853428	2.1422232031921813
max	TAH11	856174	1.612232204550343
max	CAP2	851491	4.41395661701688
max	DUG2	853801	1.612232204550343
max	DUG3	850829	1.0808363235344327
max	ATS1	855691	1.394573148420234
max	DIG1	851506	1.1302342243696062
max	RPM2	850657	2.7727563097068653
max	MBA1	1466466	None
max	STE50	855078	2.623639941286836
max	RTS3	851459	1.1302342243696062
max	COR1	856251	2.298994304739005
max	ATP12	850418	1.1302342243696062
max	FMC1	856933	1.2663897396167665
max	TRM11	854637	0.45669784270569197
max	TRM112	854511	1.612232204550343
max	GIP3	856620	0.0
max	FET5	856714	3.5899222846146235
max	FTH1	855864	2.2780198067625244
max	RIB7	853200	1.1256152613212898
max	OCA6	852891	1.0808363235344327
max	RAD50	853053	2.9793163817234682
max	TSC13	850476	2.2780198067625244
max	BCS1	852391	2.0880852406974593
max	CLB4	856769	2.516975050014811
max	CSM3	855996	1.0808363235344327
max	TOF1	851121	2.1422232031921813
max	RMD9	854753	5.542065426129062
max	IRR1	853405	2.0755700826770083
max	NQM1	856883	1.1302342243696062
max	TAL1	854325	1.1302342243696062
max	MAP2	853979	2.0880852406974593
max	RTT109	856324	2.7727563097068653
max	VPS75	856492	3.3152289947461977
max	THS1	855990	2.708699090474871
max	UBC4	851299	1.2663897396167665
max	UFD4	850616	3.782721651571835
max	CPR4	850726	6.286658245306182
max	PTR3	854253	2.3699711053775343
max	OYE3	850971	1.9851444628547508
max	MTQ2	856274	2.298994304739005
max	CRZ1	852072	8.504846944370893
max	SNX41	851364	3.873404233871612
max	VPS36	855465	3.149331393088092
max	GPT2	854671	1.0808363235344327
max	TFA2	855650	0.5362598748807299
max	RPS21A	852448	1.0808363235344327
max	ARC15	856279	3.786756265732477
max	GLC8	855259	3.825273263397791
max	YPL206C	854689	2.2780198067625244
max	ADH7	850776	4.165799802357288
max	YJL049W	854676	0.0
max	ERG29	852678	1.3157290729188482
max	PHO86	852526	None
max	PDC2	854050	1.1302342243696062
max	CDC43	852895	5.901777636396037
max	AMD1	854565	1.0808363235344327
max	YJL070C	852192	None
max	MAC1	853880	4.277807383820441
max	COX13	856018	3.149331393088092
max	GPI8	853489	2.864751246409875
max	KEX2	852045	2.4433156998160115
max	SIL1	850885	4.022272198211138
max	RGP1	856555	3.5899222846146235
max	RIC1	852466	3.5899222846146235
max	YBL054W	854380	2.3592120131962857
max	YER077C	851910	1.1302342243696062
max	SLM3	853330	4.373500045939622
max	YGL039W	853329	0.6319758774292817
max	NTH2	850684	3.4991433312769384
max	ATG14	852713	1.2663897396167665
max	DNA2	855653	2.6618765124989987
max	PDR17	850378	3.3205868043136206
max	PSD2	856532	1.3157290729188482
max	VTC1	854415	3.831567035377384
max	TCM62	852117	3.149331393088092
max	RSR1	855556	None
max	TMA16	852867	1.0808363235344327
max	ABD1	855914	0.6319758774292817
max	YEL043W	856306	2.0755700826770083
max	PMT4	850451	3.1669110658179465
max	CNS1	856104	1.0808363235344327
max	MAK10	856506	1.3157290729188482
max	KTR3	852842	3.3205868043136206
max	EMP46	852454	None
max	RSA1	851569	1.768134622586678
max	TRM9	856045	1.1302342243696062
max	GSY2	855314	2.3635216944196356
max	DIG2	851902	2.3635216944196356
max	VAM7	855026	2.417288061753892
max	MSH3	853794	3.5374791613700847
max	SWI4	850857	10.015844783991742
max	HMS1	856438	2.516144829958822
max	FRS1	853727	4.8354262099461485
max	FRS2	856133	2.3635216944196356
max	THI3	854449	2.155515061058203
max	RRP15	850821	1.1302342243696062
max	ISD11	852044	2.0755700826770083
max	NFS1	850777	2.7856890270980537
max	TPS3	854292	2.8997804426538503
max	PDR12	853869	3.47465206547433
max	SUR7	851175	2.9793163817234682
max	KRS1	852576	2.4355756091461926
max	ASI3	853204	3.5817999961866662
max	PTK1	851029	2.0808501500737306
max	SRL2	852869	0.2865594728799166
max	KHA1	856296	1.0808363235344327
max	GDH1	851351	4.165799802357288
max	GDH3	853624	4.165799802357288
max	ATG2	856504	3.3713228970590756
max	YTA6	851760	2.7355512650353373
max	MAP1	855071	3.3136953958436597
max	YBR030W	855822	1.768134622586678
max	SEI1	855487	1.612232204550343
max	YPT1	851285	3.149331393088092
max	DBP8	856644	1.612232204550343
max	STE11	855793	2.047135816894888
max	FAP7	851078	1.768134622586678
max	ERV46	855201	4.414768360646782
max	YML082W	852796	3.3205868043136206
max	BUD6	852220	4.41395661701688
max	YOR304C-A	853721	3.4181450064382775
max	AIM45	851794	2.7355512650353373
max	ATP11	854470	2.7727563097068653
max	TRP2	852692	1.9999911021310925
max	TRP3	852850	1.9999911021310925
max	YIL096C	852628	1.6851845046909508
max	UTR1	856809	1.1302342243696062
max	YEF1	1466440	None
max	SPI1	853966	2.2126011500147436
max	IDP1	852012	1.1256152613212898
max	SEY1	851594	1.1302342243696062
max	SIR3	850462	2.3344718236772555
max	RIM11	856369	1.0808363235344327
max	YPT31	850738	None
max	SQT1	852598	2.0755700826770083
max	TLG1	854783	2.2780198067625244
max	COX6	850627	2.0755700826770083
max	COX4	855377	2.034965979108661
max	TMA20	851654	3.3205868043136206
max	TMA22	851479	3.3205868043136206
max	RRD1	855668	6.275990201000097
max	VPS51	853411	2.9409840199016575
max	MLC2	855394	2.267106039888674
max	SCW4	856937	None
max	YLR287C	856797	1.768134622586678
max	VPS54	855279	2.9409840199016575
max	YOS9	850489	3.5365194223454117
max	RFS1	853778	1.9851444628547508
max	YME1	851835	3.5817999961866662
max	LRC5	850532	2.145499804656952
max	LOT5	854275	1.1302342243696062
max	SUT1	855619	2.11907121760421
max	TRR1	855292	1.2663897396167665
max	TRR2	851512	2.9793163817234682
max	HXT4	856564	0.2865594728799166
max	IFH1	2827704	0.2865594728799166
max	CIK1	852330	2.2961550188067372
max	REV1	851786	2.50246861138792
max	MNL1	850632	3.3205868043136206
max	PDI1	853826	4.751698401964879
max	ERG24	853348	6.103766725544389
max	HEH2	856184	2.417288061753892
max	BNA3	856774	2.9793163817234682
max	YKR017C	853953	1.9851444628547508
max	YDR049W	852642	1.6851845046909508
max	YMR315W	853888	1.768134622586678
max	CKI1	850389	1.1256152613212898
max	YGL036W	855761	1.0808363235344327
max	GDS1	850468	0.45669784270569197
max	DEF1	856143	3.854703392740071
max	PEP1	852228	1.612232204550343
max	HRT1	856801	3.782721651571835
max	YPR114W	854151	2.2431069924607656
max	SKN1	851516	3.3205868043136206
max	NIF3	850798	1.1302342243696062
max	PBP1	855695	1.768134622586678
max	SSE1	850650	2.9409840199016575
max	DNM1	855309	3.3435664361284774
max	ILV2	853154	1.3157290729188482
max	TRK1	854556	0.45669784270569197
max	SAC1	852568	5.991591873466832
max	PRS1	853793	1.3157290729188482
max	PRS3	851409	1.0808363235344327
max	CAC2	855529	3.4181450064382775
max	YBR012W-B	852550	2.5508157431918526
max	YMR291W	851117	2.7856890270980537
max	INP2	854383	1.1302342243696062
max	KCS1	853832	2.1143265319262583
max	SDH1	851978	4.0758380184828
max	SDH2	850841	None
max	SKI8	853845	1.0808363235344327
max	NDE2	9164969	None
max	SUP35	850961	1.0808363235344327
max	YDR357C	851099	2.0808501500737306
max	STT4	856038	None
max	DSS4	856745	2.9409840199016575
max	YPR091C	852358	2.2961550188067372
max	BRE1	853697	6.2692862182911275
max	LGE1	856291	7.401647491695877
max	YDR051C	853827	1.1302342243696062
max	PIR1	850342	0.5362598748807299
max	FBP26	853130	4.0758380184828
max	YLR345W	850465	1.3157290729188482
max	HXK2	853386	5.491003805047545
max	SCD6	855784	2.2126011500147436
max	AOS1	850891	1.3157290729188482
max	UBA2	855677	None
max	APN1	853164	3.5374791613700847
max	ADE17	852099	2.0880852406974593
max	RGD2	852679	1.1256152613212898
max	GIC1	856460	2.347064657905978
max	CAF16	852813	3.3435664361284774
max	SAH1	853909	1.0808363235344327
max	YLL032C	851585	2.2961550188067372
max	YML119W	855937	1.0808363235344327
max	PPT1	854371	2.864751246409875
max	VPS27	855308	3.786756265732477
max	MRE11	856072	None
max	XRS2	2777172	None
max	ILS1	852155	1.3157290729188482
max	YPL183C	852491	2.3586506055257126
max	DOP1	855796	3.689856037424042
max	MON2	855598	3.744418991858395
max	BIR1	855746	1.9851444628547508
max	SLI15	856529	3.082616290477581
max	GPA1	850338	1.8735075728849255
max	NCP1	853720	3.9183238479348774
max	STV1	851685	6.918979603552718
max	ATG13	853785	None
max	EST3	853354	2.3635216944196356
max	PYK2	853336	1.3157290729188482
max	CNM67	852152	1.0808363235344327
max	UBX2	853210	2.2780198067625244
max	OXR1	851184	None
max	APE2	850686	3.4991433312769384
max	SFP1	853570	2.979146749094222
max	YDR061W	853882	1.6742618286991402
max	URK1	854894	4.355274310425295
max	YPL225W	850766	1.3157290729188482
max	JJJ1	850902	2.979146749094222
max	YOR251C	853659	0.0
max	DBR1	851139	2.0880852406974593
max	DRN1	851362	3.397728511920444
max	VPS9	855606	2.9409840199016575
max	NUM1	852636	2.9793163817234682
max	AAH1	850352	4.707577086590537
max	SAF1	854129	2.0755700826770083
max	TFB2	854315	4.677105502944789
max	TFB5	854818	4.677105502944789
max	SKG3	853642	2.8997804426538503
max	TPO2	854709	1.612232204550343
max	PEX14	854575	2.0755700826770083
max	PEX17	854267	3.8090798630305756
max	GCN2	852626	3.3186562272438613
max	DBF20	853654	3.47465206547433
max	MOB1	856836	3.3186562272438613
max	YOR131C	856113	1.2663897396167665
max	TMA7	853904	2.3635216944196356
max	YMR185W	851525	1.0808363235344327
max	ZPR1	9164874	None
max	CLC1	853193	3.2077026794306662
max	LYS2	852346	1.3113943198257032
max	LYS5	850558	2.915169756215887
max	TAZ1	854812	4.165799802357288
max	AIM30	852710	2.8638206720804464
max	LIA1	853881	1.768134622586678
max	GYP5	850794	1.3157290729188482
max	GRE3	855222	3.5817999961866662
max	KIC1	850308	0.0
max	SOG2	850514	1.0808363235344327
max	SLN1	851023	4.797518043140197
max	NUP192	855247	1.1302342243696062
max	PBI2	856765	1.768134622586678
max	ATP4	854005	1.1302342243696062
max	RAD34	852393	1.1302342243696062
max	PSK1	856196	4.114664007773189
max	YPI1	852620	2.0755700826770083
max	ELC1	853122	2.11907121760421
max	SPE3	855355	2.347064657905978
max	SPE4	850519	2.047135816894888
max	STE12	851282	2.2126011500147436
max	CYS3	855509	1.0808363235344327
max	BOS1	856817	5.436312970183665
max	NPR2	852864	3.831116164222279
max	YSC84	851322	1.0808363235344327
max	TSR2	854987	2.1422232031921813
max	TYW3	855766	2.7856890270980537
```
