## Supplementary material for "BioFabric Visualization of Network Alignments": Case Study Files: CaseStudy-III-y2kr-SC-s3-1.000-importance-0.000.0.resnik

```
max	RPL14B	852082	7.228354500615759
max	RPL28	852853	6.150520381572836
max	MED2	853960	2.6618765124989987
max	ROX3	853687	2.6618765124989987
max	RPL32	855415	6.150520381572836
max	RPS9B	852487	9.955220162175307
max	HSP26	850388	2.9793163817234682
max	YDJ1	856018	4.1444314679515895
max	RPS11A	851589	7.940317141633042
max	RPS9A	855514	7.012330369995696
max	BMS1	855884	9.370706822618157
max	UTP13	851125	8.873510495651939
max	KAP95	850768	3.9676602872107316
max	SRP1	856691	3.865775206707121
max	RPS0A	856904	4.41395661701688
max	RPS0B	853436	1.0808363235344327
max	RPL31B	852021	2.2961550188067372
max	RPL6A	850590	6.150520381572836
max	RPL18A	854029	6.150520381572836
max	MRP51	854329	7.294844241884592
max	MRPS16	851937	7.294844241884592
max	RPL25	853993	7.528337352503684
max	RSA4	855539	7.528337352503684
max	LSM2	854875	3.4316832782090096
max	PRP8	852996	4.41395661701688
max	SMD1	851136	5.767796070192714
max	SMX2	855873	4.915406873153609
max	RPN10	856496	0.2865594728799166
max	SEM1	856260	3.5365194223454117
max	PRP43	853248	7.012330369995696
max	PRP46	850442	2.8291157370607563
max	AIR2	856647	3.4991433312769384
max	NRD1	851706	2.0755700826770083
max	HCA4	851695	5.501899384403727
max	RPL8B	853956	7.757995584839088
max	YCR102C	850553	4.165799802357288
max	YNL134C	855923	3.1669110658179465
max	HTA1	853510	2.034965979108661
max	RSC6	856466	3.4316832782090096
max	MAK5	852439	8.19837695805348
max	NOP1	851548	10.537141707625027
max	RPL42B	852254	6.150520381572836
max	RPS6B	856805	7.012330369995696
max	TFC6	853427	2.590524144380555
max	TFC8	850827	2.3635216944196356
max	RPS11B	853587	7.940317141633042
max	RPS15	855232	6.150520381572836
max	RPN13	854903	2.4119623938564074
max	RPT1	851596	3.0748606576186335
max	NOP2	855664	9.990845141517294
max	URB1	850304	8.19837695805348
max	RSA3	9164868	None
max	NOP7	856723	8.19837695805348
max	RPL3	850549	7.528337352503684
max	GSP1	852949	4.355056800908396
max	GSP2	853037	3.311966724769276
max	RSC58	853062	3.4316832782090096
max	RSC9	856481	5.501899384403727
max	RPL26A	854796	5.242324357771021
max	RPS2	851708	4.088355620584717
max	LRC4	854960	4.484804891349172
max	MRPL1	853681	3.4263813512088257
max	MAF1	853773	4.277807383820441
max	RPO31	851197	2.50246861138792
max	SEN1	851440	3.2077026794306662
max	SRO9	855408	3.4263813512088257
max	NGG1	853410	2.7727563097068653
max	TAF7	851470	3.8610530403717918
max	ARP9	854123	4.022272198211138
max	RPA135	850607	3.2077026794306662
max	RPA14	854191	2.8291157370607563
max	RPL5	856449	6.586910647357986
max	RPS7A	850422	7.099585894059918
max	RPB2	852611	4.117702285500699
max	TAF14	850792	4.335778835952857
max	ARP7	851874	3.4316832782090096
max	RPS23A	852852	5.242324357771021
max	RPS7B	851162	6.3823789432383755
max	PRP4	851559	2.50246861138792
max	SPP381	852838	4.915406873153609
max	DIB1	856437	2.50246861138792
max	PRP6	854106	4.41395661701688
max	IMP4	853376	7.099585894059918
max	MPP10	853458	9.536804713062203
max	RPL1B	852742	7.757995584839088
max	RPL20A	854229	6.150520381572836
max	GCD6	850318	2.8638206720804464
max	SUI2	852624	2.4355756091461926
max	KRI1	853188	7.012330369995696
max	KRR1	855649	7.099585894059918
max	RPL35B	856352	7.757995584839088
max	MED1	850434	2.6618765124989987
max	SRB8	855436	2.6618765124989987
max	LSM7	850409	3.4316832782090096
max	SMD2	855974	4.41395661701688
max	RPL12B	850764	7.528337352503684
max	RPS22B	856095	4.429434230014175
max	SSN2	853382	2.6618765124989987
max	MMS2	854738	3.4181450064382775
max	SIP5	851151	1.0808363235344327
max	MRPS17	855410	7.294844241884592
max	RSM23	855985	7.294844241884592
max	RPL36A	852775	6.150520381572836
max	RPS3	853674	6.150520381572836
max	NUP60	855927	5.305189090157673
max	KRE11	852618	6.580057886221166
max	TRS23	854742	6.580057886221166
max	RPL24A	852026	7.528337352503684
max	DRE2	853710	1.612232204550343
max	TAH18	853384	2.11907121760421
max	ADH1	854598	5.714740149705955
max	USE1	853782	3.8927097994010964
max	PUF4	852185	4.114664007773189
max	MRP4	853565	7.294844241884592
max	MRPS9	855226	7.294844241884592
max	UBA1	856639	1.3113943198257032
max	YDR415C	852075	1.4643165931851907
max	RPL13A	850716	6.150520381572836
max	VID24	854086	4.292157563070673
max	RPL4A	854937	2.3635216944196356
max	RPP0	851052	8.94630007411946
max	RPL15A	856895	3.3136953958436597
max	RPS25A	852489	6.150520381572836
max	CIC1	855730	7.757995584839088
max	PUF6	850872	5.923504901713445
max	NSA2	853320	6.586910647357986
max	RLP7	852995	8.19837695805348
max	EHD3	855773	4.429434230014175
max	MRPS28	856384	7.294844241884592
max	LSM6	856201	3.2077026794306662
max	RPS14B	852061	7.012330369995696
max	SIK1	850894	8.80048536063705
max	NOB1	852972	8.203352833316693
max	RPS13	851636	8.262455286221828
max	DAM1	856040	3.658327526965946
max	SPC19	856105	2.0755700826770083
max	DRS1	852767	7.228354500615759
max	FPR4	850625	4.372354930098319
max	RPP2A	851933	5.985667184109133
max	BFR1	852686	5.89680760917927
max	ARX1	850695	7.228354500615759
max	ERB1	850652	7.228354500615759
max	CLU1	855180	3.3205868043136206
max	KAP123	854989	2.417288061753892
max	MRP13	853701	7.294844241884592
max	TIM44	3799968	2.2431069924607656
max	RPS1A	851476	7.012330369995696
max	SBP1	852702	7.1203658625516635
max	NOG2	853160	8.583740886840557
max	PGD1	853875	2.6618765124989987
max	SRB2	855231	2.6618765124989987
max	SRB4	850413	2.6618765124989987
max	NOP12	851632	7.228354500615759
max	SDA1	850435	6.586910647357986
max	RPL27B	855283	6.150520381572836
max	RPL16B	854673	6.657207016748382
max	RPS4B	856610	7.099585894059918
max	MSH2	855936	7.635141911733744
max	ROX1	1466463	None
max	RPL20B	855787	3.4263813512088257
max	RPL31A	851484	8.42533488144316
max	OLA1	851205	1.0808363235344327
max	YEF3	854583	2.0755700826770083
max	MED11	851921	3.825273263397791
max	BRR2	856065	4.484804891349172
max	RSE1	850760	2.50246861138792
max	RPL7B	855613	6.586910647357986
max	ABF2	856675	2.145499804656952
max	HSH155	852492	2.50246861138792
max	PDC1	852688	5.714740149705955
max	DHH1	855017	4.885537829731542
max	PRP38	855828	2.3592120131962857
max	CDC48	856591	3.935482619131941
max	UFD1	855030	2.9409840199016575
max	RPL18B	851990	6.150520381572836
max	SNU71	854399	2.50246861138792
max	RPS24B	852337	7.012330369995696
max	RRS1	856098	3.4263813512088257
max	PFS2	9164967	6.306856376955092
max	RPL4B	851575	6.150520381572836
max	RPA190	854067	4.885537829731542
max	RPC10	852762	4.117702285500699
max	RPP1A	854427	5.242324357771021
max	APC1	852421	2.50246861138792
max	CDC16	851964	2.50246861138792
max	RPS4A	853610	7.099585894059918
max	RRP12	854487	7.099585894059918
max	VPS17	852661	2.9409840199016575
max	VPS29	854809	2.9409840199016575
max	RPL2A	851477	6.150520381572836
max	IMP3	856553	9.536804713062203
max	YLR003C	853784	1.768134622586678
max	TFG2	852194	4.117702285500699
max	GAR1	856471	9.697391052873206
max	RPL1A	855881	7.757995584839088
max	RPL9A	852730	6.3477341058589385
max	TAF6	850552	4.41395661701688
max	RPS1B	854939	7.099585894059918
max	CDC73	851220	6.193336285771344
max	CTR9	851483	8.239833671731827
max	SYF1	850329	2.9409840199016575
max	ADA2	853409	4.819464419472408
max	MED7	854983	2.6618765124989987
max	MCM22	850790	2.2961550188067372
max	NKP2	855029	1.1302342243696062
max	EDC3	854203	4.41395661701688
max	PBY1	855095	1.0808363235344327
max	RPS6A	854794	6.150520381572836
max	NAB3	853603	3.4991433312769384
max	RPL38	851678	5.985667184109133
max	SOH1	852242	2.6618765124989987
max	HOS4	854083	5.399796479856467
max	SET3	851091	3.83380685986642
max	EFB1	852417	5.5966277410316545
max	TEF2	850974	3.4263813512088257
max	STO1	852451	4.504434201982996
max	CEF1	855428	3.4263813512088257
max	CWC23	852726	2.50246861138792
max	RPS24A	854902	6.150520381572836
max	CBC2	851442	3.5365194223454117
max	UTP7	852060	9.370706822618157
max	SNL1	856271	4.429434230014175
max	YLR173W	851361	None
max	KRE33	855591	10.996674037003467
max	RPL16A	854827	2.2961550188067372
max	DED1	854379	9.870662774147243
max	NIP1	852039	9.374285783564428
max	SKT5	854297	3.3205868043136206
max	TYS1	855736	2.9793163817234682
max	RPS8B	856839	7.099585894059918
max	NOP15	855547	6.3477341058589385
max	RPL7A	850682	7.757995584839088
max	MRPL22	856216	3.4263813512088257
max	MRPL35	856919	3.4263813512088257
max	RPL30	855972	6.150520381572836
max	SRP21	850980	2.1798950352268016
max	SRP72	850793	2.1798950352268016
max	SNP1	854157	2.50246861138792
max	TIF4631	854991	6.758716435256383
max	CRP1	851563	1.1302342243696062
max	YMR196W	851423	1.3113943198257032
max	SPT7	855159	4.088355620584717
max	COG3	856519	2.7727563097068653
max	COG8	852472	2.0755700826770083
max	RPL11B	852319	6.150520381572836
max	RPL26B	851169	6.586910647357986
max	COG4	850702	2.0755700826770083
max	SOF1	850820	7.099585894059918
max	YPL183W-A	854330	4.663838557216626
max	YHC1	853098	4.41395661701688
max	CHL4	856767	1.612232204550343
max	CFT2	852560	6.306856376955092
max	ATP2	854503	2.2780198067625244
max	SAR1	856309	2.7727563097068653
max	SKI3	853202	2.3592120131962857
max	CRN1	852536	8.35363503636603
max	RVS161	854822	7.921501681175704
max	NAM8	854322	5.0926126457042775
max	SMB1	851415	3.4316832782090096
max	RPS18A	856355	4.088355620584717
max	MPE1	856459	6.306856376955092
max	RPL36B	855826	6.150520381572836
max	SMD3	855744	4.41395661701688
max	MRPL20	850981	3.4263813512088257
max	MRPL3	855253	4.373500045939622
max	LCP5	852731	0.0
max	PAC10	856920	2.2126011500147436
max	PFD1	854392	2.3635216944196356
max	TAF12	851774	4.088355620584717
max	CBF5	853064	5.501899384403727
max	TAF10	853385	4.088355620584717
max	TAF4	854691	3.2225939434226047
max	MTR4	856362	3.873404233871612
max	KGD1	853963	1.612232204550343
max	LPD1	853924	4.751698401964879
max	NOC2	853682	7.228354500615759
max	GYL1	853111	4.0262569968966195
max	RVS167	855711	7.921501681175704
max	RPL19B	851419	7.228354500615759
max	CCT8	855138	1.6834247631515635
max	PLP2	852642	2.1422232031921813
max	RPL33A	852378	4.0126524025678805
max	PRE2	851032	3.8610530403717918
max	SCL1	851897	3.4316832782090096
max	DIS3	851833	3.865775206707121
max	MTR3	854898	3.4991433312769384
max	PRE8	854912	3.4316832782090096
max	RPS26B	856544	6.150520381572836
max	MRPS5	851755	7.294844241884592
max	MRT4	850551	7.228354500615759
max	MRPS8	855190	7.294844241884592
max	RSM25	854715	7.294844241884592
max	SCP160	853124	1.6834247631515635
max	SPT16	854725	4.995075611400121
max	YNR036C	851515	7.294844241884592
max	MAK21	852107	7.228354500615759
max	NUG1	853860	7.228354500615759
max	RPL6B	852976	7.528337352503684
max	NOG1	856012	9.569557681363323
max	SPT15	855926	6.277273074812986
max	TAF11	856844	2.50246861138792
max	RBG1	856182	4.0126524025678805
max	LHP1	856130	3.4019403474031575
max	SRP14	856254	2.1798950352268016
max	RPS22A	853249	6.340535442822916
max	SSF1	852847	0.5362598748807299
max	RFA3	856768	6.128498766276036
max	RIM1	856562	3.782721651571835
max	MSI1	850847	2.0755700826770083
max	RLF2	855652	2.0755700826770083
max	PAB1	852839	6.062799804040674
max	STE2	853259	4.038384084647284
max	YTA12	852453	2.4433156998160115
max	RTT102	853109	3.4316832782090096
max	RGR1	851160	2.6618765124989987
max	ACT1	855012	10.346086470862318
max	NHP10	856354	2.7727563097068653
max	TIF6	856604	7.944246419772932
max	CTK1	855201	4.732006738708539
max	GBP2	850346	10.437058249068045
max	MRPL15	856197	3.962506395666893
max	EBP2	850688	7.228354500615759
max	RPL23B	851435	2.4355756091461926
max	RPL13B	855173	6.150520381572836
max	YHI9	856180	2.0771316981573236
max	LCD1	852028	6.6163160069373
max	RFA2	854527	6.6163160069373
max	RSM26	853075	7.294844241884592
max	RSM27	852975	7.294844241884592
max	RPS16B	850397	7.012330369995696
max	DBP10	855068	8.19837695805348
max	SGF29	853016	3.923616206396971
max	SRC1	850423	2.2961550188067372
max	YRA1	855728	7.148301058651778
max	GIM4	854059	2.2126011500147436
max	GIM5	855426	2.3635216944196356
max	FBA1	854910	3.3205868043136206
max	RPL40A	851983	3.3205868043136206
max	BEM2	852765	2.7727563097068653
max	RPS20	850843	4.114664007773189
max	AFG3	2746858	2.0755700826770083
max	RPL17A	855655	6.150520381572836
max	CFT1	855500	6.306856376955092
max	YTH1	852089	5.769136852516478
max	RPS5	854263	7.099585894059918
max	SPT3	853957	4.335778835952857
max	MRPL10	852966	3.4263813512088257
max	MRPL40	852701	3.4263813512088257
max	MTR10	852625	2.2780198067625244
max	TUB1	851547	1.612232204550343
max	TSR1	851499	10.080383305129313
max	ELG1	853898	4.665468790997462
max	RFC2	854475	3.935482619131941
max	MRPL6	853227	3.4263813512088257
max	MRPS35	854740	6.575827410480004
max	SNU23	852860	2.50246861138792
max	GRH1	856324	4.6315299346237735
max	VPS21	852461	2.9793163817234682
max	STM1	856015	4.114664007773189
max	CAF130	852020	2.0755700826770083
max	EGD2	854347	1.3157290729188482
max	RPL8A	852804	7.757995584839088
max	MIS1	855110	1.3157290729188482
max	NAS6	856494	0.2865594728799166
max	JIP5	850728	1.768134622586678
max	ACS2	853308	2.034965979108661
max	GPM1	853383	4.370675104405136
max	RPS8A	852206	7.099585894059918
max	CKB2	855626	8.239833671731827
max	VHS3	851333	4.949695946632241
max	TAF1	854977	4.088355620584717
max	MRPL4	856570	3.4263813512088257
max	IES2	853863	2.7727563097068653
max	DBP9	850982	10.102070776627519
max	HMO1	856057	2.3635216944196356
max	YAR010C	851971	8.591231558569714
max	RPS14A	854489	6.150520381572836
max	RPC25	851097	2.50246861138792
max	RPC82	851841	2.50246861138792
max	RPL27A	856401	6.150520381572836
max	BUD4	852932	9.404043242885749
max	CDC11	850773	7.586701685746854
max	MRPL17	854956	3.4263813512088257
max	YHR131C	854706	1.0808363235344327
max	MED8	851890	4.122130892227444
max	RPL29	855628	6.150520381572836
max	PTA1	9164884	6.306856376955092
max	RTF1	851788	5.264412091025398
max	RPN3	856049	1.1256152613212898
max	RPT6	851574	4.361710595831389
max	POB3	855305	4.995075611400121
max	RPN2	850631	1.3157290729188482
max	EFT1	854622	2.0755700826770083
max	YBR246W	9164872	None
max	MED6	854321	2.933742367884358
max	GUS1	852481	4.0126524025678805
max	TSA1	854584	4.536769582625933
max	YAP1	852014	2.3635216944196356
max	GLC7	853721	3.4181450064382775
max	REG1	850706	5.682647376750251
max	GCN1	851095	3.4991433312769384
max	YHR020W	856716	3.3205868043136206
max	LEA1	856183	2.50246861138792
max	PRP40	853301	4.915406873153609
max	UTP30	855977	7.099585894059918
max	RPS17B	852058	7.940317141633042
max	RPS25B	853183	4.0126524025678805
max	NIP7	854446	7.228354500615759
max	TOP2	852256	2.933742367884358
max	PBP4	850592	3.4263813512088257
max	HAS1	855335	12.788433506231522
max	BRX1	854078	12.382968398123358
max	RMD5	852681	2.864751246409875
max	PRE7	852947	3.4316832782090096
max	PRP11	856455	4.41395661701688
max	NSA1	856463	7.228354500615759
max	IMD3	855960	3.3205868043136206
max	IMD4	856371	5.0926126457042775
max	UTP6	851924	7.099585894059918
max	TAF5	851737	3.854703392740071
max	SPB4	856488	7.757995584839088
max	DPB4	853646	3.0529504898945565
max	ISW2	853017	2.0755700826770083
max	POP4	853932	1.6851845046909508
max	SNM1	855882	3.4316832782090096
max	GSG1	852251	0.2865594728799166
max	TRS120	851742	3.7845024865783845
max	TUB3	852586	3.865775206707121
max	RSM18	856776	8.262455286221828
max	RSM28	855643	6.575827410480004
max	DAD2	850429	4.908763591627234
max	NSL1	854682	2.2961550188067372
max	TAT1	854420	2.2780198067625244
max	DIP2	855118	7.2149723440763225
max	GLE2	855328	5.905996035233676
max	NUP116	852356	2.2780198067625244
max	SEC53	850887	3.311966724769276
max	PRP39	854791	2.50246861138792
max	PRP42	856317	4.663838557216626
max	SIT4	856508	2.4355756091461926
max	RPS26A	852870	5.0926126457042775
max	SRB6	855039	2.723401248600142
max	RPF2	856126	9.569557681363323
max	NOP53	852646	8.19837695805348
max	PWP2	850883	9.370706822618157
max	UTP15	855158	7.099585894059918
max	CKA2	854158	8.239833671731827
max	HOT1	856134	3.8779827498148656
max	MRPL23	854485	3.4263813512088257
max	MRPL24	855281	3.4263813512088257
max	MSL1	855005	2.3592120131962857
max	MRPL36	852084	3.4263813512088257
max	HAT2	850909	3.854703392740071
max	HHF1	852649	2.7727563097068653
max	COG1	852080	2.7727563097068653
max	PSH1	855597	2.2961550188067372
max	POR1	855916	5.991591873466832
max	LOC1	854441	1.768134622586678
max	NOC3	854381	10.355115036576155
max	FIP1	851200	6.306856376955092
max	REF2	852465	8.115604671769617
max	RSM19	852188	7.294844241884592
max	RSM24	853578	7.294844241884592
max	HYP2	854978	3.8610530403717918
max	BUD31	855706	3.556087053992725
max	CWC22	854307	2.3592120131962857
max	TIF4632	852833	9.037813546943216
max	APC9	850341	2.4355756091461926
max	CIN4	853530	3.2077026794306662
max	DBP2	851665	5.707145176488511
max	BLM10	855049	3.8610530403717918
max	RPT5	852112	3.2077026794306662
max	BFR2	856603	7.099585894059918
max	ENP2	856255	7.099585894059918
max	TIF5	855838	9.374285783564428
max	ASC1	856024	6.340535442822916
max	LUC7	852888	4.41395661701688
max	UTP22	850298	7.099585894059918
max	ENO2	853009	2.9793163817234682
max	POL4	854685	1.503092689664495
max	RPL10	855543	6.150520381572836
max	MRPL39	851460	3.4263813512088257
max	PEP4	855103	3.923616206396971
max	RTN1	852116	2.9793163817234682
max	LSB1	856080	3.4181450064382775
max	ISA2	850994	4.0126524025678805
max	FPR3	850724	3.2991532741381415
max	TAF3	850705	3.8610530403717918
max	RPL43B	852212	2.4355756091461926
max	HHF2	853416	2.7727563097068653
max	VPS1	856901	7.141221383063716
max	HRB1	856572	7.148301058651778
max	RLR1	851716	11.676870876558473
max	ARP8	854813	2.7727563097068653
max	LYS12	856740	2.708699090474871
max	TIF2	854627	2.0755700826770083
max	RPT3	852803	1.3157290729188482
max	RPC31	851916	2.50246861138792
max	MDN1	850763	7.228354500615759
max	HDA1	855991	3.923616206396971
max	HDA3	854368	2.7727563097068653
max	SPB1	851170	5.466914316326526
max	RIX7	851660	7.228354500615759
max	SEC10	855082	3.873404233871612
max	SEC3	855243	3.923616206396971
max	MRP1	851611	7.294844241884592
max	PMA1	856392	3.786756265732477
max	PTI1	853507	2.6618765124989987
max	MUD1	852013	4.484804891349172
max	PNO1	853048	7.099585894059918
max	ENT3	852520	3.8089538867139567
max	NOP14	851407	10.018642799954941
max	GFA1	856029	4.567223412306452
max	DIM1	852549	7.099585894059918
max	APL3	850857	2.267106039888674
max	APM4	850545	2.0755700826770083
max	BUD21	850414	8.504846944370893
max	UTP8	850649	7.099585894059918
max	MRPL16	852344	3.4263813512088257
max	RPS28B	853830	3.4263813512088257
max	FIG4	850352	6.361945048773832
max	VAC14	854129	3.3425073100512432
max	NUP120	850559	2.516975050014811
max	SEC13	855044	3.4879040129095986
max	OSH2	854973	1.9851444628547508
max	SWH1	852587	1.8735075728849255
max	GLO3	850491	1.9851444628547508
max	SEC21	852394	4.450606243783607
max	LSM4	856169	2.8291157370607563
max	LSM5	856096	3.2077026794306662
max	SDC1	854472	2.7727563097068653
max	SHG1	853392	2.7727563097068653
max	ARP4	854273	3.8610530403717918
max	SWC5	855631	2.9409840199016575
max	RPL17B	853262	10.015844783991742
max	TRS33	856168	6.580057886221166
max	MOT1	854904	1.612232204550343
max	NAM9	852443	7.294844241884592
max	NAN1	856815	7.099585894059918
max	YGR054W	852945	6.953869909429254
max	YKU70	853959	3.916226750203219
max	YKU80	851178	3.0748606576186335
max	NOC4	856267	10.018642799954941
max	YKE2	853531	2.3635216944196356
max	CSR1	853595	3.5817999961866662
max	CHD1	855097	7.429491517867051
max	CDC28	852800	2.3586506055257126
max	CLB3	854651	3.4316832782090096
max	CTF3	855441	2.11907121760421
max	NKP1	852872	1.612232204550343
max	YGR126W	856717	1.1302342243696062
max	PRP45	853908	3.4263813512088257
max	GCD7	854795	2.933742367884358
max	GCN3	855166	2.8638206720804464
max	SNF2	851099	5.8973158684024085
max	CMK2	855970	3.3101291926696628
max	EDE1	852541	3.5374791613700847
max	YAK1	851234	None
max	YPL247C	855167	1.768134622586678
max	NUT1	853135	2.9793163817234682
max	TRA1	852703	2.7727563097068653
max	SNU66	851745	3.2077026794306662
max	SNU56	852810	4.484804891349172
max	FKS1	853798	2.9793163817234682
max	BNI4	853312	2.267106039888674
max	HTL1	854243	3.4316832782090096
max	MRP20	855952	3.4263813512088257
max	CAF20	854548	3.3205868043136206
max	CDC33	9164909	None
max	RPP2B	856388	6.150520381572836
max	ECM10	854601	4.361710595831389
max	TRX1	851560	5.221863725769945
max	RPL11A	853864	6.586910647357986
max	RRP1	853847	5.501899384403727
max	HRR25	853714	6.3823789432383755
max	CSE2	852073	4.088355620584717
max	RPL33B	854409	6.586910647357986
max	SPT20	853808	4.335778835952857
max	ASF1	852057	3.854703392740071
max	HHT2	856577	5.17239615910517
max	SPT8	855184	5.4004149090660345
max	RLI1	852974	6.492743954215536
max	RPB9	850818	4.117702285500699
max	RPL9B	855658	6.3477341058589385
max	CPA2	853336	1.3157290729188482
max	SMC3	856346	1.6851845046909508
max	PRP21	856297	2.50246861138792
max	YGR283C	851992	1.3157290729188482
max	LSM1	854993	4.885537829731542
max	SNU114	856743	4.41395661701688
max	SSZ1	855811	2.763082365938554
max	HHT1	853179	2.6618765124989987
max	HTA2	851445	2.7727563097068653
max	HAT1	853665	2.047135816894888
max	ORC2	853260	3.0529504898945565
max	HSP60	853472	1.612232204550343
max	MTO1	856113	2.3592120131962857
max	BCY1	850340	3.417826763617163
max	TPK2	851850	2.50246861138792
max	PRR1	5814844	None
max	RPT4	852946	2.623639941286836
max	RVB2	850713	2.7727563097068653
max	SWC3	856876	1.0808363235344327
max	RPB10	855549	4.117702285500699
max	RPN7	851042	3.4991433312769384
max	EAF1	851112	4.41395661701688
max	YNG2	851653	2.7727563097068653
max	RPN5	852824	1.768134622586678
max	SEC23	856657	6.013638354505616
max	SEC24	856601	3.311966724769276
max	SEC6	855592	4.921902883769075
max	ABP1	855478	9.074861439527215
max	IDH2	851056	2.11907121760421
max	RPN1	856888	3.4316832782090096
max	TIP20	851168	2.3586506055257126
max	YKT6	854444	6.286658245306182
max	ECM16	853335	7.099585894059918
max	POP5	852743	3.5412309695227737
max	POP6	856781	3.4316832782090096
max	SSN3	851823	2.6618765124989987
max	RPS19B	854117	9.492596640227193
max	KGD2	856054	4.01939269537272
max	UTP20	852982	7.099585894059918
max	PUP3	856146	3.4316832782090096
max	CSN12	853936	3.6955824630478076
max	FUN12	851196	9.02723339053796
max	ACO1	853148	2.9409840199016575
max	ALG12	856468	2.864751246409875
max	VMA2	851222	3.8610530403717918
max	VMA8	854966	2.3586506055257126
max	INO80	852372	4.022272198211138
max	RPL19A	855135	3.3205868043136206
max	SKI6	853076	3.2077026794306662
max	MGM1	852006	2.7727563097068653
max	NOP58	851893	7.099585894059918
max	NSR1	851286	4.964522393918947
max	SNF12	851453	3.83380685986642
max	ILV1	854181	1.3157290729188482
max	MNN11	850977	2.3635216944196356
max	RPS30A	852479	6.340535442822916
max	KAR2	856163	3.486106653642967
max	GCD2	851842	2.9409840199016575
max	EAF5	855271	4.335778835952857
max	UME1	854113	2.7727563097068653
max	RPS16A	856670	3.3205868043136206
max	POL1	851241	3.5374791613700847
max	POL12	854686	2.2126011500147436
max	NOP4	856063	8.19837695805348
max	EPL1	850840	2.7727563097068653
max	MRPL28	852964	3.4263813512088257
max	MRPL8	856312	3.4263813512088257
max	IMG1	851531	3.4263813512088257
max	SWC4	854256	2.7727563097068653
max	SWR1	855458	1.612232204550343
max	PSR2	853974	1.6851845046909508
max	WHI2	851073	1.2663897396167665
max	MHR1	855332	3.4263813512088257
max	LSG1	854303	3.3136953958436597
max	SEC15	855654	3.873404233871612
max	GCN5	852199	6.361945048773832
max	SWI1	856760	3.83380685986642
max	CDC26	853161	3.4181450064382775
max	RSM10	855585	7.294844241884592
max	SWS2	853867	6.575827410480004
max	YMR310C	855797	1.1256152613212898
max	LSM3	853807	4.41395661701688
max	PRP24	854926	4.41395661701688
max	SWP82	850693	3.83380685986642
max	SGF11	854265	3.854703392740071
max	ORC1	854879	4.41395661701688
max	CUS1	853985	2.50246861138792
max	PRP9	852555	2.50246861138792
max	EAF6	851482	2.7727563097068653
max	NTO1	852690	1.50119625648681
max	SAS3	852823	1.612232204550343
max	DLD3	1466460	1.1302342243696062
max	PRE5	850720	3.4316832782090096
max	RRP9	854793	5.501899384403727
max	PRE6	850419	3.4316832782090096
max	MRPL44	852449	3.4263813512088257
max	NET1	851191	6.61568961190803
max	SIR4	853283	4.772775891674184
max	MRPL13	850528	3.4263813512088257
max	SNT309	855139	2.50246861138792
max	RIO2	854221	8.203352833316693
max	KAP104	854252	2.417288061753892
max	ASE1	851225	2.7727563097068653
max	RET3	853968	3.873404233871612
max	SHE3	851635	2.7727563097068653
max	SGN1	855984	3.3136953958436597
max	BET3	853359	6.580057886221166
max	CIA1	850501	1.3157290729188482
max	YHR122W	852900	4.726473565157571
max	IMG2	852983	3.4263813512088257
max	MRPL33	850824	3.3205868043136206
max	CMD1	855771	6.241648095470999
max	YNL208W	854507	2.2961550188067372
max	TIF35	856746	9.374285783564428
max	SAP155	855420	1.0808363235344327
max	ZUO1	856347	3.962506395666893
max	RFC3	855277	3.935482619131941
max	RFC5	852311	3.935482619131941
max	BRR1	856882	2.3592120131962857
max	CDC40	854061	1.612232204550343
max	GCD10	856338	1.3157290729188482
max	GCD14	1466528	None
max	RPL2B	855903	6.150520381572836
max	RRP40	852016	3.311966724769276
max	RRP43	853942	3.923616206396971
max	RPN12	853815	3.4991433312769384
max	MPH1	853500	8.948981193638213
max	RCL1	854152	9.370706822618157
max	UTP10	850919	9.370706822618157
max	CLF1	852184	4.41395661701688
max	CDC36	854737	5.927769834783236
max	NOT5	855990	1.50119625648681
max	RTG1	850410	1.1302342243696062
max	HTB2	855092	4.995075611400121
max	ISW1	856220	2.0755700826770083
max	RPL21A	852922	6.150520381572836
max	SRB5	856552	2.6618765124989987
max	YGR250C	854154	1.3157290729188482
max	YGR149W	855446	2.2780198067625244
max	ARO1	855622	1.0808363235344327
max	SAM1	851659	2.0755700826770083
max	MCM16	855242	1.612232204550343
max	MMS1	856280	1.1302342243696062
max	RTT101	852099	4.665468790997462
max	COG2	855965	2.9409840199016575
max	CEG1	850456	3.4316832782090096
max	CET1	853226	3.486106653642967
max	RPC19	856159	2.8291157370607563
max	RPC53	853599	2.50246861138792
max	TFP1	855616	3.782721651571835
max	RPO21	851696	4.117702285500699
max	AME1	856470	2.2961550188067372
max	RSC2	854023	3.4316832782090096
max	EAF3	852106	2.7727563097068653
max	YAF9	853884	2.7727563097068653
max	UBC13	850968	3.782721651571835
max	RPL12A	856574	4.913504285060661
max	HFI1	851441	4.335778835952857
max	RRP5	855269	12.095286325671577
max	TAF9	851320	3.8610530403717918
max	MRP7	856751	3.4263813512088257
max	EXO84	856483	4.41395661701688
max	SEC8	856252	5.67366405786506
max	ATP1	854946	2.8997804426538503
max	YKL023W	856059	1.0808363235344327
max	MEC1	851456	5.926198742551195
max	RFA1	851040	7.071405804825301
max	BUD27	853994	2.9409840199016575
max	POP2	850904	4.206014529897578
max	DEP1	852968	2.7727563097068653
max	RXT3	855387	2.7727563097068653
max	PXR1	852832	4.863999321343962
max	BRE2	852388	2.7727563097068653
max	SRP68	854019	2.8291157370607563
max	RPC11	852404	2.8291157370607563
max	SWD2	852916	3.9620658670254074
max	PFK1	856748	5.991591873466832
max	DDI1	854241	2.047135816894888
max	RRP4	856663	3.311966724769276
max	MRP17	851606	4.429434230014175
max	PRP3	851903	2.50246861138792
max	PRP31	854345	2.50246861138792
max	SGF73	856842	6.6517869492790425
max	GEA2	853455	3.744418991858395
max	ENP1	855862	7.099585894059918
max	RPS18B	851104	6.340535442822916
max	RPG1	855477	9.374285783564428
max	EMG1	852282	9.370706822618157
max	KAP114	853203	1.3157290729188482
max	PAP1	852263	8.115604671769617
max	YSH1	854832	8.115604671769617
max	MDM10	856061	2.0755700826770083
max	TOM40	853512	3.923616206396971
max	ARP5	853638	2.7727563097068653
max	PDA1	856595	4.707577086590537
max	PDB1	852044	4.707577086590537
max	APL4	856830	3.744418991858395
max	APS1	854328	2.417288061753892
max	OSH7	855345	3.865775206707121
max	NUT2	852419	2.6618765124989987
max	GAL11	855727	2.6618765124989987
max	RRP42	855258	3.4991433312769384
max	SME1	856547	4.663838557216626
max	NOP6	851293	None
max	RSC8	855687	2.0755700826770083
max	STH1	854162	3.916226750203219
max	ELP4	856161	2.8638206720804464
max	IKI3	855481	2.0755700826770083
max	MYO5	851956	1.3157290729188482
max	YGL157W	856794	4.165799802357288
max	CDC25	853589	2.9409840199016575
max	RSC3	855489	3.4316832782090096
max	SFH1	855758	3.4316832782090096
max	MCM21	852883	1.9576262649735057
max	SNF6	856695	4.677105502944789
max	CDC19	853139	2.3699711053775343
max	CSL4	851569	1.768134622586678
max	VAB2	855077	4.941648008405741
max	YLR408C	854555	2.7727563097068653
max	MRPL27	852093	3.4263813512088257
max	EAF7	851261	2.0755700826770083
max	NUP2	856184	2.417288061753892
max	DPB2	853372	3.5374791613700847
max	SET7	855541	1.768134622586678
max	LUG1	850624	4.372354930098319
max	NFI1	852225	2.63530493483855
max	ACC1	853354	4.707577086590537
max	CCT5	854139	1.3157290729188482
max	MRP49	850808	3.4263813512088257
max	MRPL9	850839	3.4263813512088257
max	BSP1	851051	9.099554052117586
max	INP52	854748	7.706578963006352
max	ACO2	851010	7.093019281245838
max	ILV5	852018	2.6618765124989987
max	PAP2	853982	2.9409840199016575
max	ARP6	853082	2.7727563097068653
max	OYE2	850944	3.0748606576186335
max	RAD14	854432	6.6163160069373
max	ALY1	856200	2.2126011500147436
max	RSP5	853834	4.335778835952857
max	CTF19	850745	2.6618765124989987
max	ESF2	853967	4.372354930098319
max	RFX1	856028	None
max	RSC4	854138	3.4316832782090096
max	RSC30	852987	3.4316832782090096
max	SIF2	856383	3.854703392740071
max	SCC2	852571	2.6618765124989987
max	SCC4	851325	2.6618765124989987
max	RPS10A	9164908	None
max	VMA6	853241	4.752830813312941
max	VPH2	854105	1.3157290729188482
max	ATP22	856807	3.5879919664345876
max	HRP1	856465	2.155515061058203
max	MNN10	851925	5.01231802913278
max	EFT2	850900	7.016992383101507
max	PSE1	851710	2.2126011500147436
max	ULP1	856377	1.768134622586678
max	RPB8	853090	2.8291157370607563
max	DPH2	852312	1.3276174580598452
max	KTI11	850651	5.022016608211867
max	ATP16	855422	2.2780198067625244
max	FIT1	856594	1.6834247631515635
max	YMR118C	852260	5.872710057600209
max	POL5	851330	3.0529504898945565
max	ESA1	856062	3.8610530403717918
max	MKK1	851350	1.3113943198257032
max	SSC1	851015	3.47465206547433
max	TEF1	853085	3.4181450064382775
max	HOC1	852628	2.417288061753892
max	MDS3	851731	1.3157290729188482
max	SAP185	853077	1.3157290729188482
max	MDJ1	851358	5.431196233724447
max	PSA1	856331	0.2865594728799166
max	YOL098C	852458	1.1256152613212898
max	FAS1	856821	2.0755700826770083
max	IMD2	854645	1.0808363235344327
max	FYV10	853900	2.864751246409875
max	MRPL25	855476	3.4263813512088257
max	ESF1	854076	2.145499804656952
max	NPL3	855716	7.1203658625516635
max	RPO26	851691	2.2961550188067372
max	URN1	851181	2.0755700826770083
max	TRZ1	854398	1.3157290729188482
max	YMR099C	853832	1.3113943198257032
max	SDS3	851858	2.864751246409875
max	SIN3	852724	2.7727563097068653
max	SAP30	853219	2.864751246409875
max	SNU13	855774	7.757995584839088
max	PAT1	855267	4.41395661701688
max	APS2	851110	1.768134622586678
max	KEM1	854026	7.565378624184033
max	SEC27	856194	6.345893339763324
max	SEC28	851074	7.822098471031847
max	ANP1	850589	3.2077026794306662
max	URA3	854046	1.3157290729188482
max	ECM29	856279	1.1302342243696062
max	MIR1	851366	2.9793163817234682
max	RAV1	851934	3.8610530403717918
max	CPR1	853709	4.271071308175079
max	BTT1	853399	3.4991433312769384
max	YJR011C	852576	None
max	NUP1	854384	3.854703392740071
max	ADD66	850873	1.768134622586678
max	PBA1	856867	0.5362598748807299
max	YDR341C	850338	1.3157290729188482
max	NHP6A	853015	3.2077026794306662
max	HPR1	854940	11.676870876558473
max	RSC1	850401	3.4316832782090096
max	RPC40	851991	2.2961550188067372
max	SEC5	850953	1.3157290729188482
max	PHO23	850888	4.772775891674184
max	AAP1	851753	3.4991433312769384
max	RXT2	855507	2.7727563097068653
max	TRM7	851459	1.0808363235344327
max	YMR259C	853079	6.462284033076424
max	POL2	853821	8.087953140439106
max	SUI3	852402	2.4355756091461926
max	TFB1	855171	3.5374791613700847
max	CDC23	852938	2.50246861138792
max	NTC20	851982	1.612232204550343
max	SYF2	853826	2.155515061058203
max	RRP7	851199	2.8291157370607563
max	TRS31	851744	6.580057886221166
max	IES3	851770	3.8610530403717918
max	LAT1	850777	4.707577086590537
max	RVB1	850973	2.7727563097068653
max	VPS71	852676	3.4618105491771836
max	SPP382	852750	2.50246861138792
max	CKS1	856567	1.1302342243696062
max	CTI6	851831	2.7727563097068653
max	SSB2	851464	3.3205868043136206
max	TDH1	852684	5.714740149705955
max	YFL034W	850708	0.0
max	RPN9	856741	3.4316832782090096
max	RAI1	855153	3.2077026794306662
max	FMP41	853337	None
max	ISN1	854439	0.6319758774292817
max	GID7	855316	4.292157563070673
max	RPA43	853140	4.117702285500699
max	ECM2	851302	6.953869909429254
max	QCR2	853222	4.736164497436651
max	SNF7	851656	2.50246861138792
max	VPS4	851238	1.9851444628547508
max	GDB1	850309	1.3157290729188482
max	SPG5	854447	0.0
max	IPI3	855789	4.913504285060661
max	CWC2	852053	4.41395661701688
max	UTP5	855778	2.11907121760421
max	SOL1	850650	3.397728511920444
max	SFB3	850383	2.0755700826770083
max	RPB3	856571	4.117702285500699
max	BUD3	851827	1.6834247631515635
max	RPL37A	850931	4.114664007773189
max	BUD20	856485	7.228354500615759
max	YIL172C	856131	2.0880852406974593
max	IES1	850767	2.9409840199016575
max	YOR1	851765	0.2865594728799166
max	FYV4	851702	None
max	ILV6	852805	2.2961550188067372
max	PEA2	852734	2.2126011500147436
max	SPA2	855662	3.5879919664345876
max	RPL34A	851345	1.612232204550343
max	HHO1	856725	4.41395661701688
max	MLC1	853856	7.27500476006654
max	PIL1	854944	5.265762894959014
max	RPD3	853636	4.772775891674184
max	RPB7	851554	4.206014529897578
max	OGG1	853901	1.612232204550343
max	RPF1	855890	8.19837695805348
max	FAR11	855746	1.2663897396167665
max	IML1	853352	2.3586506055257126
max	CDC34	856198	1.1302342243696062
max	BUB1	855202	2.0808501500737306
max	BUB3	852160	None
max	NOP10	851145	3.2077026794306662
max	IPP1	855781	1.2663897396167665
max	TRX2	855857	5.221863725769945
max	PRE1	851071	3.4316832782090096
max	RPB4	851847	4.117702285500699
max	OCA1	851759	3.3101291926696628
max	OCA2	851310	2.864751246409875
max	RSM22	852748	7.294844241884592
max	ELP6	853945	2.8638206720804464
max	RPC34	852512	2.50246861138792
max	PET123	856094	7.294844241884592
max	TIF1	851451	1.3157290729188482
max	URA2	850305	4.707577086590537
max	CKA1	855964	8.239833671731827
max	CKB1	852392	3.825273263397791
max	UBP8	852788	4.335778835952857
max	NCE102	852768	1.0808363235344327
max	VAC8	853893	1.3157290729188482
max	YCK2	854195	2.3699711053775343
max	HSC82	851817	6.014612616435051
max	PGI1	851492	5.714740149705955
max	YLR407W	855407	1.0808363235344327
max	APL2	853168	2.9409840199016575
max	RPC17	852820	2.50246861138792
max	HSP82	855529	3.4181450064382775
max	RAT1	854151	3.5817999961866662
max	ABZ1	856775	4.0126524025678805
max	TDH3	854908	4.165799802357288
max	CHS1	856143	2.2126011500147436
max	COX20	852228	2.7727563097068653
max	TRS20	850863	6.580057886221166
max	RPS10B	9164882	None
max	MKT1	852269	2.8291157370607563
max	LAS17	854359	1.3157290729188482
max	VRP1	854495	2.3586506055257126
max	SEN2	853216	1.2041567253818783
max	SEN54	855284	4.370675104405136
max	SRB7	851022	2.6618765124989987
max	LTV1	850969	7.751480903817893
max	GCD11	852231	1.9851444628547508
max	HCR1	853463	7.1203658625516635
max	BET2	850466	1.1256152613212898
max	BET4	855588	1.1302342243696062
max	LAG1	854909	4.414768360646782
max	PDR5	856372	4.022272198211138
max	SSU72	852918	7.8539595731008305
max	RPA49	853439	2.915169756215887
max	NGL1	854894	2.1422232031921813
max	VID28	852399	5.399796479856467
max	MLH1	852741	2.9793163817234682
max	MLH2	850514	1.394573148420234
max	HAP2	850638	3.0529504898945565
max	HAP5	853342	2.3635216944196356
max	SEC65	853373	2.0755700826770083
max	NPL6	851447	3.4316832782090096
max	YBL104C	853356	2.516975050014811
max	CAM1	851564	4.675825925351326
max	HSP104	855886	3.8610530403717918
max	EGD1	852110	3.831116164222279
max	AMN1	854198	3.935482619131941
max	GTR2	855203	4.511184220776463
max	UPF3	854416	4.214387503222502
max	RET1	855843	2.50246861138792
max	SLM1	851392	5.31906443665129
max	IES5	852230	2.7727563097068653
max	ARC19	855383	0.45669784270569197
max	ARP2	855121	2.0880852406974593
max	YKL088W	856181	3.4316832782090096
max	MPM1	852411	1.612232204550343
max	YHM2	853748	2.7727563097068653
max	CTF18	855682	1.9851444628547508
max	DCC1	850465	1.1302342243696062
max	SLM5	851252	5.131880476152474
max	SPS22	855472	1.3157290729188482
max	FPR1	850462	1.3157290729188482
max	SSL1	851243	3.8779827498148656
max	RAD4	851639	2.4355756091461926
max	SIP1	856356	1.0808363235344327
max	MAE1	853800	1.612232204550343
max	PUP1	856453	3.4316832782090096
max	SPT4	850597	5.223676493325794
max	SCS3	855322	2.2780198067625244
max	SPT5	854843	3.825273263397791
max	TPI1	854649	2.9793163817234682
max	MTR2	854934	2.155515061058203
max	NUP84	851781	5.305189090157673
max	THP2	851475	8.250980882305948
max	UTP9	853934	7.099585894059918
max	ROT2	851802	2.3635216944196356
max	MYO1	855450	8.732431897392033
max	PRP19	855485	4.41395661701688
max	MRPL7	850623	5.767796070192714
max	RPB5	853846	4.117702285500699
max	RPS17A	854741	6.3823789432383755
max	ATP8	855059	3.3205868043136206
max	MRPS18	853129	7.294844241884592
max	GRS1	856480	2.9793163817234682
max	PRE10	855116	3.4316832782090096
max	RPT2	850385	2.0808501500737306
max	BOI1	854728	2.7355512650353373
max	YBR238C	856441	2.2780198067625244
max	YNR024W	856193	None
max	ECM30	9164898	None
max	UBP15	855278	3.5817999961866662
max	LSP1	856824	2.0755700826770083
max	SAK1	851944	2.0808501500737306
max	RIX1	856863	6.586910647357986
max	CDC55	850604	2.0808501500737306
max	TPD3	853521	7.5659970123851625
max	YTM1	851530	7.228354500615759
max	SSA2	854755	7.0502496048579895
max	ADE3	851098	4.8354262099461485
max	HEK2	853218	3.5365194223454117
max	UTP4	854245	7.099585894059918
max	IWR1	852062	2.8291157370607563
max	TEF4	850490	0.2865594728799166
max	YHB1	853428	2.6618765124989987
max	PTC6	852818	1.3157290729188482
max	RPB11	852881	4.117702285500699
max	ADH2	855752	1.0808363235344327
max	HXK1	853273	5.714740149705955
max	ELA1	852857	2.864751246409875
max	GYP1	1466518	2.9793163817234682
max	PGK1	855675	5.714740149705955
max	SEC17	856272	4.921902883769075
max	VPS45	854279	4.450606243783607
max	HIR2	853628	2.0755700826770083
max	HIR3	851626	1.1302342243696062
max	SPF1	853102	2.2431069924607656
max	CCL1	854553	5.903542861920606
max	YAR1	851804	3.923616206396971
max	ERG1	856121	3.149331393088092
max	DMR1	854743	1.3157290729188482
max	SPC72	855182	3.865775206707121
max	SPC98	856477	0.0
max	CCT6	852469	2.0755700826770083
max	NDT80	1466520	0.0
max	UGA1	852159	1.1256152613212898
max	YDL089W	853280	2.2126011500147436
max	POP7	854766	3.397728511920444
max	RAD1	852051	2.590524144380555
max	SAW1	9164869	None
max	DYN3	854360	1.3157290729188482
max	EMP24	851785	3.149331393088092
max	ERP5	852683	2.2126011500147436
max	YML6	855888	3.4263813512088257
max	YMR209C	855812	2.2780198067625244
max	ZRC1	853457	6.918979603552718
max	TIF34	855357	9.374285783564428
max	PPH22	853361	5.024349836547914
max	RTS1	853461	7.5659970123851625
max	MBP1	853659	0.0
max	SWI6	851786	2.50246861138792
max	ADH3	854600	4.621791192046057
max	PAN2	856084	1.9999911021310925
max	PAN3	852752	2.7355512650353373
max	RNR1	850536	1.3157290729188482
max	SAM2	853233	2.708699090474871
max	PRT1	852371	9.374285783564428
max	LRP1	852556	3.4991433312769384
max	YAE1	851409	1.0808363235344327
max	YNL260C	853793	1.1302342243696062
max	DDR48	855085	0.45669784270569197
max	YBR137W	851757	2.9409840199016575
max	YOR164C	850907	2.7727563097068653
max	SIN4	855469	2.6618765124989987
max	SSN8	855002	2.6618765124989987
max	GND1	853058	4.726473565157571
max	OLE1	855779	4.64753504562367
max	SNF5	851882	5.239350795419237
max	BUB2	854907	4.772775891674184
max	PWP1	856420	1.394573148420234
max	MED4	851694	2.6618765124989987
max	SDS22	856847	3.556087053992725
max	POL3	855848	4.964187515372564
max	POL32	852797	2.915169756215887
max	SMX3	854385	4.663838557216626
max	CDC6	851542	5.499164339963735
max	YDR196C	856410	3.7803181749154335
max	POP3	850569	1.6851845046909508
max	TOM1	855679	2.864751246409875
max	SAP190	853115	2.155515061058203
max	RPC37	854102	2.1143265319262583
max	UTP18	854717	7.012330369995696
max	NAT1	850529	5.735605774992562
max	NAT5	851642	1.3157290729188482
max	ARC18	850484	2.0755700826770083
max	NUC1	854081	3.149331393088092
max	GLG1	855208	5.022016608211867
max	GSY1	853803	3.915385707260455
max	RPA12	3799971	2.2961550188067372
max	RPA34	1466431	3.2077026794306662
max	TUB2	852236	None
max	BET5	856726	6.580057886221166
max	YJR136C	852173	2.2126011500147436
max	YKL033W	854027	1.3157290729188482
max	ERV25	854292	3.149331393088092
max	SET1	851309	2.7727563097068653
max	RNA14	855439	6.306856376955092
max	CTK2	851224	4.609233707808437
max	CTK3	856393	4.06276380054448
max	VMA7	851101	2.0755700826770083
max	VIP1	850816	None
max	YGR017W	855045	2.5508157431918526
max	CCT4	851487	1.3157290729188482
max	ROK1	856655	5.363075619204372
max	BUD7	850430	2.3635216944196356
max	LAA1	853242	1.1302342243696062
max	MRS4	852064	1.3157290729188482
max	PET9	853547	None
max	RNR4	852835	4.567223412306452
max	WTM1	852545	2.3635216944196356
max	RAD10	854986	2.590524144380555
max	RCO1	855041	2.864751246409875
max	CYC8	856175	4.355274310425295
max	TUP1	850671	3.5365194223454117
max	SNT1	851650	3.854703392740071
max	NUP145	855073	2.516975050014811
max	GNA1	853192	2.590524144380555
max	PRE4	853877	3.8610530403717918
max	CIN8	852353	1.1256152613212898
max	ZWF1	855919	2.3592120131962857
max	TVP23	9164919	None
max	NAR1	850901	2.0755700826770083
max	HSH49	853011	4.915406873153609
max	TPK1	851851	3.47465206547433
max	PUP2	850598	3.4316832782090096
max	MRI1	852884	2.047135816894888
max	SVF1	855054	6.036163130089781
max	RPL43A	851497	1.0808363235344327
max	NOP8	853277	1.768134622586678
max	ADE4	856431	1.0808363235344327
max	RNA1	852645	6.107578827441308
max	MSP1	856083	2.7727563097068653
max	YJL123C	850935	2.2961550188067372
max	RRI2	850677	2.0755700826770083
max	SKP1	856530	8.322525387576938
max	NAB2	850917	3.311966724769276
max	MNN9	852180	2.145499804656952
max	KIN28	856460	2.708699090474871
max	TFB3	852437	5.023227232504729
max	ORC4	850897	4.41395661701688
max	SIW14	854739	2.864751246409875
max	MEX67	855973	3.2077026794306662
max	NUP85	850939	2.516975050014811
max	ATG11	851634	4.117702285500699
max	CIS1	855342	1.3157290729188482
max	RRP46	851686	3.4991433312769384
max	RSM7	852553	7.294844241884592
max	UTP21	853029	7.099585894059918
max	DLS1	854535	1.9863712276270196
max	IOC2	851514	2.6618765124989987
max	IOC4	853310	2.1798950352268016
max	YGL242C	851213	None
max	OST1	850614	4.567223412306452
max	SWP1	851743	4.117702285500699
max	VTI1	853441	8.827620336633945
max	SHE2	856117	2.1798950352268016
max	ASN1	856933	2.347064657905978
max	ASN2	850418	1.0808363235344327
max	PRE3	850384	3.4316832782090096
max	NUP170	856391	5.779024573522886
max	NUP53	852380	5.779024573522886
max	CDC123	854895	2.7355512650353373
max	POP1	850962	1.768134622586678
max	BCH2	850510	1.2041567253818783
max	CHS5	853020	4.039573192560199
max	NVJ1	851360	3.4991433312769384
max	COG6	853851	2.0755700826770083
max	RPN8	853039	1.3157290729188482
max	HTZ1	852733	3.5817999961866662
max	RPP1	853304	1.6851845046909508
max	HSP42	854815	3.1812078036925997
max	TDH2	854695	5.714740149705955
max	RPP1B	856617	1.3113943198257032
max	MTF2	855474	4.114664007773189
max	SLS1	851425	3.3205868043136206
max	PPH21	854092	2.0755700826770083
max	ZDS2	851551	1.3276174580598452
max	HTB1	855676	2.0755700826770083
max	NAP1	851717	2.446465241803066
max	POP8	854350	3.4316832782090096
max	NUP159	850970	5.845721805981832
max	CRM1	854270	2.2780198067625244
max	LSM8	856709	3.2077026794306662
max	GDH2	853812	2.9793163817234682
max	LIP2	850293	2.155515061058203
max	TSC11	850292	2.3799673907213315
max	GIR2	851930	2.4355756091461926
max	RBG2	853185	1.0808363235344327
max	CSR2	853246	3.3152289947461977
max	SRP54	851576	3.4130569875589534
max	EXO70	851223	6.88990695478281
max	HIF1	855533	3.4181450064382775
max	ZEO1	852138	3.786756265732477
max	URH1	852547	2.590524144380555
max	HIR1	854336	2.7727563097068653
max	RUP1	852991	1.768134622586678
max	UBP2	853601	1.0808363235344327
max	OKP1	853086	2.2961550188067372
max	SYP1	851908	3.3436005233031647
max	RPL14A	852253	4.429434230014175
max	RNH1	855163	5.769136852516478
max	VAS1	855115	1.0808363235344327
max	MSS116	852280	4.373500045939622
max	CCT2	852422	1.9851444628547508
max	RPL23A	856719	3.4263813512088257
max	PPZ1	854249	2.979146749094222
max	SNF8	851299	1.2663897396167665
max	VPS25	850616	4.1444314679515895
max	STI1	856804	1.1256152613212898
max	WRS1	850852	4.692225234581486
max	BMH1	855411	3.9363407427543935
max	MYO4	854037	8.35363503636603
max	DBP7	853200	4.372354930098319
max	APC2	856100	2.50246861138792
max	APC5	854277	3.4181450064382775
max	ERP3	855525	2.2126011500147436
max	XBP1	853677	3.3101291926696628
max	BUD32	850692	3.573453912106915
max	GON7	854659	2.446465241803066
max	MVB12	850587	2.623639941286836
max	SRN2	851738	5.023925208091427
max	SKI7	852083	4.4620428167966795
max	SWI3	856559	3.4316832782090096
max	YGR266W	856884	4.370675104405136
max	YFR006W	850964	2.047135816894888
max	CNA1	850381	3.4115622633677094
max	ERD2	850403	2.3586506055257126
max	IPI1	850796	7.528337352503684
max	FMP27	850517	1.3157290729188482
max	RAD53	851166	4.387549437215668
max	SMC1	852815	1.6851845046909508
max	PHB1	853551	2.9793163817234682
max	SNA2	852397	4.627486779135951
max	PIH1	851192	4.41395661701688
max	CDC10	850405	7.5659970123851625
max	SHS1	851067	6.999380028990756
max	SXM1	851480	1.4643165931851907
max	YLL023C	856611	4.22099418906665
max	ISY1	850455	5.767796070192714
max	NTR2	851037	3.4263813512088257
max	MFT1	855468	8.952291373505053
max	BCP1	851885	4.230866420677012
max	RKM1	851294	0.0
max	NCB2	852845	4.117702285500699
max	ATP5	850558	4.022272198211138
max	CHA1	852558	0.0
max	ARB1	856020	5.321634031212921
max	VMA13	852532	2.0755700826770083
max	CUL3	855697	None
max	YIL001W	855825	1.0808363235344327
max	MRP21	851948	7.294844241884592
max	AEP2	853506	5.5966277410316545
max	PEX11	851184	None
max	CLB2	853158	1.612232204550343
max	GTB1	854383	2.298994304739005
max	MRPL38	853941	3.3205868043136206
max	NHP2	856039	3.2077026794306662
max	ELP2	851860	7.984412461498266
max	KTI12	856440	1.9851444628547508
max	MES1	856133	2.3635216944196356
max	GPI17	854339	3.3205868043136206
max	YUR1	855314	3.3205868043136206
max	BDH1	854346	2.0945472970485013
max	BDH2	853237	1.1256152613212898
max	PUS7	853080	1.394573148420234
max	COG5	851265	2.0755700826770083
max	VMA10	852885	2.0755700826770083
max	OCA5	854032	1.0808363235344327
max	TUF1	855809	1.3157290729188482
max	SAC6	854893	3.4181450064382775
max	BOI2	852041	1.9851444628547508
max	CDC24	850527	2.7355512650353373
max	PNG1	850696	1.768134622586678
max	RAD23	851655	4.371723853393608
max	SMC4	854972	3.854703392740071
max	YCS4	853910	4.885537829731542
max	ASK1	851135	3.658327526965946
max	DUO1	853566	2.0755700826770083
max	POL31	856257	7.314064195903127
max	PYC1	855928	2.9409840199016575
max	PYC2	856008	2.0945472970485013
max	SDS23	854763	2.7727563097068653
max	LST8	856581	3.744418991858395
max	RMD8	851230	2.2780198067625244
max	YET1	856438	4.414768360646782
max	CCR4	851627	4.206014529897578
max	MOT2	851722	4.466039393120353
max	RNT1	856931	1.612232204550343
max	KTR2	855712	2.2780198067625244
max	RPN6	852341	1.0996825382110418
max	SUI1	855177	9.374285783564428
max	MSN5	855864	2.2780198067625244
max	BRN1	853255	4.885537829731542
max	DPH1	852325	1.1256152613212898
max	CDC12	854666	10.229951893622149
max	MRP10	855772	7.294844241884592
max	VPS30	853150	3.8927097994010964
max	VPS38	850563	4.921902883769075
max	NOP13	852544	1.768134622586678
max	SRP101	851027	2.0880852406974593
max	SRP102	853417	2.0880852406974593
max	PEP5	856153	2.9409840199016575
max	VAM6	855043	6.7375215004801206
max	YIL151C	851852	None
max	VPS8	852234	2.0755700826770083
max	TCP1	850354	1.3157290729188482
max	APC4	851262	2.8291157370607563
max	NUF2	853654	2.2961550188067372
max	SPC24	852211	2.2126011500147436
max	PSY4	854494	1.1302342243696062
max	SSD1	852369	3.4991433312769384
max	CLN2	854047	6.860175035027333
max	IOC3	854335	2.7727563097068653
max	SEC39	856148	2.3586506055257126
max	LIN1	851389	2.0755700826770083
max	MRPL51	852205	3.4263813512088257
max	CDC3	853554	8.470945392695212
max	GIN4	856240	9.015672568136884
max	PRE9	854680	3.8610530403717918
max	HRK1	852264	2.708699090474871
max	SWD3	853716	3.4316832782090096
max	PRK1	854676	1.9851444628547508
max	PFK2	850911	5.132806147000194
max	YMR262W	855688	3.397728511920444
max	HXT7	850687	2.9793163817234682
max	RET2	852425	3.8927097994010964
max	DCP2	852275	4.885537829731542
max	CCH1	854233	2.2780198067625244
max	NIS1	850819	1.3276174580598452
max	NBA1	854133	1.3157290729188482
max	ERG27	850851	None
max	ERG7	850353	1.8735075728849255
max	CDC27	853451	2.4355756091461926
max	TFB4	854073	3.5374791613700847
max	CWP1	856786	3.4181450064382775
max	DST1	855743	3.0529504898945565
max	MRPL19	853195	3.4263813512088257
max	SRL3	856050	2.11907121760421
max	ATP7	851594	2.034965979108661
max	HKR1	856817	2.2780198067625244
max	HSE1	9164922	None
max	RAD52	856364	7.071405804825301
max	LOS1	1466409	None
max	SWA2	855880	4.414768360646782
max	RAD27	854970	1.612232204550343
max	RRP6	854282	3.903961788092362
max	BMH2	856246	4.165799802357288
max	PIK1	1466401	None
max	SSA3	855197	4.450606243783607
max	YNR047W	853887	2.864751246409875
max	FAA4	856358	2.034965979108661
max	YGL082W	853390	1.768134622586678
max	PRI1	856287	2.3635216944196356
max	YPR174C	850291	None
max	SNF11	854985	3.83380685986642
max	YGR130C	855995	None
max	YMR031C	853362	2.2126011500147436
max	CCP1	851766	6.834654234087181
max	COF1	850655	2.3699711053775343
max	TWF1	856605	1.3157290729188482
max	TRM3	854789	1.0808363235344327
max	ENO1	851065	4.733117056849412
max	UBP3	856419	4.347073442032217
max	FZO1	855341	1.3157290729188482
max	MCK1	851949	3.0442054948926485
max	BUD14	854226	3.556087053992725
max	RNR2	852362	4.567223412306452
max	SPC2	1466438	3.4879040129095986
max	AKR1	853617	3.825273263397791
max	SYN8	856111	2.417288061753892
max	BCH1	851803	4.665468790997462
max	PAN1	850524	2.267106039888674
max	SLA2	850795	3.786756265732477
max	END3	851267	3.786756265732477
max	SUB2	855583	8.491148100012731
max	HFM1	851583	3.47465206547433
max	ATG26	852896	1.9576262649735057
max	MRP8	854097	1.0808363235344327
max	PMS1	850736	1.612232204550343
max	YNL086W	855381	0.45669784270569197
max	PRI2	850603	2.417288061753892
max	LYS9	854128	0.0
max	COG7	852561	2.0755700826770083
max	YDR338C	851354	0.0
max	GET2	853497	5.047177426651127
max	MAM33	855553	2.9793163817234682
max	SLX5	851131	2.2126011500147436
max	IDH1	853344	3.3205868043136206
max	QCR7	855125	1.3113943198257032
max	RPS12	856879	2.3635216944196356
max	RAD18	853802	1.1302342243696062
max	RAD6	851303	3.6469610135541406
max	TFA1	852793	4.117702285500699
max	MTW1	855183	2.2961550188067372
max	NNF1	853717	2.2961550188067372
max	SIC1	855142	3.4991433312769384
max	YPL009C	852086	None
max	YDR306C	851411	1.1256152613212898
max	CCT3	850730	0.45669784270569197
max	FMP52	854798	1.3157290729188482
max	GCN20	854428	2.0755700826770083
max	REI1	855566	1.612232204550343
max	SWC7	855683	1.612232204550343
max	BDF1	854552	3.4316832782090096
max	PSY2	853072	4.778073917311739
max	COQ4	855248	5.176096669063777
max	YPK1	853296	7.047034168004015
max	YPK2	850971	1.9863712276270196
max	MET18	850761	1.1302342243696062
max	RAD3	852543	1.612232204550343
max	STE4	853626	3.923616206396971
max	ZDS1	852243	7.5659970123851625
max	URA10	855937	1.2663897396167665
max	URA5	851585	1.2663897396167665
max	VPS41	855766	2.4355756091461926
max	ARC1	853727	4.8354262099461485
max	BUD23	852738	5.779024573522886
max	LCB1	851989	None
max	LCB2	854397	2.2780198067625244
max	TEX1	853489	1.4643165931851907
max	ERV29	853116	2.417288061753892
max	FMP32	853265	3.2077026794306662
max	SUP45	852636	2.0945472970485013
max	MET6	852913	2.63530493483855
max	AHC2	856727	2.50246861138792
max	CUS2	853828	2.3592120131962857
max	SMC5	855157	5.4004149090660345
max	UBP6	852108	0.5362598748807299
max	ADR1	853367	0.2865594728799166
max	SEC20	856435	3.8927097994010964
max	UFE1	854509	3.8927097994010964
max	SEC22	856659	3.8927097994010964
max	CCT7	856491	3.47465206547433
max	VID27	850755	1.0808363235344327
max	MRD1	854461	7.307794582889532
max	ERP1	853170	2.9793163817234682
max	ABZ2	852483	4.0126524025678805
max	DSL1	852903	2.3586506055257126
max	TAF13	854868	3.8610530403717918
max	DAD1	855101	2.7727563097068653
max	DAD3	853825	5.01231802913278
max	COP1	855983	4.355847677405151
max	CDC13	853590	3.311966724769276
max	VPS72	852567	2.7727563097068653
max	MSB2	853926	2.2780198067625244
max	TID3	856836	2.2126011500147436
max	FYV8	855667	1.1302342243696062
max	RGD1	854025	2.7355512650353373
max	ARC40	855372	2.2961550188067372
max	VMA22	854605	3.149331393088092
max	VPH1	854839	2.2126011500147436
max	RRP3	852063	3.3435664361284774
max	CGI121	853537	1.768134622586678
max	KAE1	851363	2.1143265319262583
max	SLY1	2732686	4.41395661701688
max	YCR076C	852133	2.2126011500147436
max	PDR1	852529	2.63530493483855
max	MUK1	850343	2.9409840199016575
max	CAF40	852500	2.4355756091461926
max	ATP3	852346	4.271071308175079
max	LEO1	853650	4.732006738708539
max	SEC7	853642	3.4181450064382775
max	ARC35	855120	2.9409840199016575
max	DTD1	854276	5.319349621310288
max	FOL1	855704	4.536769582625933
max	MGM101	9164877	None
max	ARO3	850630	2.5508157431918526
max	PHB2	850775	2.7727563097068653
max	SPP1	856395	2.7727563097068653
max	AIM21	853640	1.612232204550343
max	YER071C	854800	1.3157290729188482
max	GCD1	854710	2.8638206720804464
max	RTT106	852448	1.768134622586678
max	AIR1	851524	None
max	PEP8	855603	2.9409840199016575
max	RAD26	854126	4.022272198211138
max	YDL173W	855014	1.0808363235344327
max	PCS60	853980	3.786756265732477
max	VPS35	856511	2.9409840199016575
max	GET1	850489	3.4879040129095986
max	GET3	850368	3.6469610135541406
max	IMH1	853230	2.9409840199016575
max	LYS21	851646	2.9793163817234682
max	NPL4	851898	4.22099418906665
max	SSA4	855784	4.361710595831389
max	FAS2	852097	1.3157290729188482
max	LSB5	850878	3.7845024865783845
max	MMT1	853569	1.3157290729188482
max	PEX5	854679	1.612232204550343
max	ORC3	855569	4.41395661701688
max	SEH1	855596	4.665468790997462
max	VPS5	854425	1.3157290729188482
max	SAC3	853651	1.8712291003829864
max	THP1	856055	4.206014529897578
max	CDC53	855339	4.665468790997462
max	LEM3	855931	2.2780198067625244
max	SWD1	856693	2.7727563097068653
max	TOP1	856718	2.3635216944196356
max	REB1	854454	1.768134622586678
max	SEC62	855333	1.0808363235344327
max	SEC63	850746	4.414768360646782
max	TIP41	854530	0.2865594728799166
max	CHS6	854550	3.935482619131941
max	SNF4	855699	2.9409840199016575
max	SEC16	854318	4.9876561223145846
max	MRS6	851529	3.0880495096984046
max	YPT52	852844	1.503092689664495
max	NTA1	855887	2.047135816894888
max	TAH1	854202	4.41395661701688
max	MYO2	851029	10.262704861923266
max	QNQ1	855803	2.2780198067625244
max	SHE4	851023	7.341696134565213
max	CPA1	852134	0.45669784270569197
max	AAR2	852582	4.915406873153609
max	YML131W	854750	2.2780198067625244
max	PRC1	856093	2.4433156998160115
max	TFS1	850618	None
max	RAD16	850364	2.7727563097068653
max	PSF1	851365	1.768134622586678
max	PSF2	856845	2.3635216944196356
max	VMA4	850774	2.0755700826770083
max	SEC26	850941	4.355847677405151
max	FAP1	855724	2.63530493483855
max	YIL161W	855147	0.5362598748807299
max	TAF2	855274	2.3592120131962857
max	TAF8	852986	2.3635216944196356
max	GAA1	854783	2.2780198067625244
max	GPI16	856671	4.01939269537272
max	PPH3	853876	4.949695946632241
max	FES1	850674	2.9409840199016575
max	IML3	856597	1.612232204550343
max	APL6	854515	1.3157290729188482
max	APS3	853330	1.612232204550343
max	APL5	853329	1.612232204550343
max	CYK3	855353	3.935482619131941
max	NAB6	854922	8.968820675456264
max	SAS5	854596	2.3592120131962857
max	WTM2	850532	3.5374791613700847
max	CCS1	854199	3.149331393088092
max	SOD1	854342	1.9863712276270196
max	KEL1	852087	1.3157290729188482
max	KIN1	856618	2.5862457365001563
max	CSE1	854709	1.612232204550343
max	RPN11	851304	2.9793163817234682
max	NSE3	851762	5.4004149090660345
max	NSE4	854127	2.1143265319262583
max	VPS13	851321	2.3586506055257126
max	VID30	850399	4.292157563070673
max	YDL176W	853213	None
max	AMS1	854334	5.465262788288054
max	SLX9	850317	3.3152289947461977
max	ELP3	852789	7.984412461498266
max	ALT1	856447	2.9793163817234682
max	SIP2	855668	2.8997804426538503
max	IDS2	852828	1.1302342243696062
max	AHA1	855914	1.9863712276270196
max	SEC18	852770	2.9409840199016575
max	PBS2	850821	2.3586506055257126
max	SSK2	855425	2.267106039888674
max	MAS1	856811	6.361945048773832
max	MAS2	853343	2.4355756091461926
max	YMR181C	850943	None
max	YNL247W	851351	3.181097121238555
max	PKH1	853386	4.826366197477856
max	RAM1	854064	2.63530493483855
max	RAM2	850923	4.117702285500699
max	BUD22	852197	None
max	EFG1	851387	3.4263813512088257
max	CAP1	851085	6.374974549064166
max	RAV2	850884	1.3276174580598452
max	PPN1	854736	3.831567035377384
max	FAR1	853979	2.0808501500737306
max	DLD1	851120	1.612232204550343
max	MOG1	852405	0.8436582385469384
max	KTR6	854488	3.689856037424042
max	MDY2	855948	3.865775206707121
max	SGT2	855859	3.865775206707121
max	NMA2	856302	6.365998560607014
max	ITC1	852879	2.0755700826770083
max	YHR009C	852629	None
max	YMR086W	851541	1.0808363235344327
max	SIR2	855239	3.935482619131941
max	GIS4	851367	2.267106039888674
max	ORC5	852969	4.41395661701688
max	ORC6	856715	4.41395661701688
max	YEL025C	853550	2.2780198067625244
max	OPI1	852115	3.4879040129095986
max	SCS2	853375	1.3157290729188482
max	BBC1	854045	1.3157290729188482
max	TCB3	853658	2.63530493483855
max	BEM1	853107	4.088355620584717
max	CYR1	854236	3.744418991858395
max	SRV2	852594	1.612232204550343
max	DPB3	851886	2.0880852406974593
max	YMR31	850769	1.612232204550343
max	BUD9	851183	2.2780198067625244
max	SCW11	854115	2.0880852406974593
max	DIA1	855250	0.45669784270569197
max	YPL088W	850479	None
max	TUB4	855051	4.41395661701688
max	SNF1	855624	3.5374791613700847
max	YMR187C	852286	0.0
max	DHR2	854914	1.612232204550343
max	UBP10	853322	3.5817999961866662
max	PTC1	851426	5.265762894959014
max	SHP1	854499	6.767410156881996
max	MRN1	852948	2.0755700826770083
max	FUR1	850786	2.1143265319262583
max	NSP1	851975	3.556087053992725
max	NUP57	852190	2.7727563097068653
max	HSP78	852537	2.979146749094222
max	PDC5	850322	5.022016608211867
max	DGA1	852431	2.2961550188067372
max	PRM8	852924	3.4879040129095986
max	IDP3	852498	2.047135816894888
max	TEL1	850406	3.6855307463507168
max	ATG4	852596	3.5365194223454117
max	APM3	856379	1.612232204550343
max	RAD7	851348	4.955824264714742
max	VPS33	854653	2.7727563097068653
max	YBR225W	855739	None
max	PSF3	852377	3.5374791613700847
max	NUP49	851174	2.7727563097068653
max	BRL1	853331	1.3157290729188482
max	HAP3	853619	0.5362598748807299
max	NTH1	852764	1.0808363235344327
max	YME2	855899	2.9793163817234682
max	TFG1	854423	4.117702285500699
max	HPC2	850312	2.0755700826770083
max	RTG2	855795	2.550028496546195
max	ERP2	850898	1.612232204550343
max	ERO1	850738	None
max	ERV41	851245	3.4879040129095986
max	TOA1	854661	2.347064657905978
max	TOA2	855513	2.0755700826770083
max	CIT1	854772	4.0758380184828
max	YER156C	854344	1.768134622586678
max	ACK1	852147	1.022988228636967
max	ROM2	852274	4.436468794183062
max	MRH4	854677	2.9793163817234682
max	RRI1	851683	2.0880852406974593
max	CDC39	855343	4.206014529897578
max	PDX1	854721	1.612232204550343
max	EMP47	855447	2.5862457365001563
max	SSP120	851194	None
max	SIS2	855403	1.768134622586678
max	YRB30	854187	2.0880852406974593
max	IKI1	854814	7.984412461498266
max	YLH47	854456	4.258185411757874
max	ALD6	853212	3.5817999961866662
max	GDI1	856793	1.6834247631515635
max	BRO1	851239	1.2208352139337066
max	ERG26	855969	4.165799802357288
max	MCM7	855145	2.763082365938554
max	DSN1	852329	2.2961550188067372
max	BDF2	853421	1.6851845046909508
max	PRP28	850984	2.3592120131962857
max	TOS4	856539	3.3205868043136206
max	TAD2	856827	3.4316832782090096
max	MDM20	854538	1.3157290729188482
max	NAT3	855502	2.864751246409875
max	PEP3	855520	4.355056800908396
max	RTG3	852114	1.3113943198257032
max	NMA1	852247	3.3205868043136206
max	KKQ8	851843	1.9863712276270196
max	TRS130	852398	6.580057886221166
max	LRC6	855540	3.7803181749154335
max	PET112	853052	3.3205868043136206
max	FAR3	853792	1.0808363235344327
max	DBF4	854271	1.612232204550343
max	PRP2	852528	4.361710595831389
max	MCD1	854049	5.239350795419237
max	YJU2	852252	1.768134622586678
max	TMA108	854582	2.155515061058203
max	RTR1	855164	2.516144829958822
max	PAF1	855920	9.45622899605632
max	AIM17	854479	3.3205868043136206
max	CYS4	856104	3.2991532741381415
max	YGR205W	852957	1.2663897396167665
max	OCA4	855040	2.864751246409875
max	STP22	853285	3.7785582952855843
max	VPS28	852074	1.6851845046909508
max	ECM5	854792	2.5508157431918526
max	SNT2	850876	2.6618765124989987
max	VPS52	856576	6.013638354505616
max	NMD3	852298	2.50246861138792
max	HRD1	853093	4.450606243783607
max	HRD3	853567	2.047135816894888
max	ICL1	854200	1.0808363235344327
max	PAA1	854650	1.1256152613212898
max	PTC2	856524	3.556087053992725
max	SOK1	850519	1.9863712276270196
max	PST2	854640	None
max	YCP4	851616	2.9793163817234682
max	RPL22B	9164974	None
max	PCL8	850471	4.165799802357288
max	PHO85	855763	3.47465206547433
max	OXA1	852919	2.9793163817234682
max	HOG1	853163	2.8997804426538503
max	RCK2	854183	5.927769834783236
max	PGA2	850835	1.0808363235344327
max	YNR062C	855206	1.0808363235344327
max	YBR139W	853391	None
max	YCF1	1466487	None
max	DBP6	851248	2.0880852406974593
max	HOS2	854674	5.739178664975686
max	NUP82	852790	2.50246861138792
max	ATG1	855319	7.141221383063716
max	KEL2	856390	2.0755700826770083
max	SEC31	854197	1.1302342243696062
max	CPR6	856444	0.2865594728799166
max	SOL2	854671	1.0808363235344327
max	CSN9	855806	4.5565252626673445
max	MKS1	850454	4.371723853393608
max	SHE9	856318	2.7727563097068653
max	PHO81	852318	2.9409840199016575
max	ASR1	851117	2.7856890270980537
max	TFC4	854405	3.2225939434226047
max	TSC10	9164923	3.3205868043136206
max	YPT7	855600	3.4991433312769384
max	HAM1	854835	2.590524144380555
max	UBP13	855465	2.047135816894888
max	YOL087C	855096	1.0808363235344327
max	MMS21	854388	5.4004149090660345
max	UME6	853034	2.7727563097068653
max	MRM1	854906	2.9793163817234682
max	VPS34	855623	6.918979603552718
max	GIM3	850584	3.5374791613700847
max	SLF1	854831	None
max	RTT105	852580	2.7795054412373976
max	CRT10	854343	3.8779827498148656
max	CLN1	855901	6.098212539799085
max	MSH6	853462	7.7878485479887685
max	DCS1	856450	3.5374791613700847
max	DCS2	851866	4.206014529897578
max	PTC7	851491	3.7803181749154335
max	SEC14	853692	3.923616206396971
max	YCR016W	854463	1.768134622586678
max	USA1	853600	2.2780198067625244
max	PDC6	851109	1.3157290729188482
max	LTE1	851629	1.6834247631515635
max	ATG17	852926	4.787748721716774
max	ATG29	852350	4.117702285500699
max	RLP24	854402	4.429434230014175
max	DOM34	852621	1.0808363235344327
max	PRO1	854332	0.2865594728799166
max	SUR4	1466441	None
max	HGH1	856682	1.1302342243696062
max	SRM1	854437	3.556087053992725
max	PTC3	850701	4.021415884919745
max	MET12	856906	2.7355512650353373
max	MET13	851368	2.9793163817234682
max	PHO88	853558	None
max	FLC2	856188	2.047135816894888
max	GLN4	853081	6.567843336131784
max	YOR352W	851972	0.0
max	GLT1	854357	3.0748606576186335
max	YPR036W-A	852152	0.45669784270569197
max	SKI2	851260	5.5966277410316545
max	CYM1	851963	2.4355756091461926
max	MGE1	855035	1.6834247631515635
max	NBP35	850658	2.7856890270980537
max	TAO3	856092	2.7452492308382865
max	CRD1	854568	2.9793163817234682
max	DED81	856000	6.567843336131784
max	SMC2	1500489	4.885537829731542
max	YCG1	853425	2.2961550188067372
max	TBF1	850608	2.590524144380555
max	VID22	856427	2.3586506055257126
max	SES1	856210	3.1574731762356083
max	ALD4	852887	1.612232204550343
max	YGL079W	853513	2.7727563097068653
max	YKL061W	856866	4.941648008405741
max	BRE5	856520	2.1798950352268016
max	CHC1	856512	1.1302342243696062
max	YOR356W	855457	1.3157290729188482
max	RRP45	853406	1.612232204550343
max	USO1	855889	1.1302342243696062
max	YMR317W	852619	None
max	YFR017C	856374	7.127210645994118
max	BUD2	850865	2.7795054412373976
max	SPN1	855822	3.854703392740071
max	SPT6	855071	2.50246861138792
max	DCW1	852837	7.4318472315595105
max	TFC3	851729	2.3635216944196356
max	PEP12	853608	3.8927097994010964
max	PET111	851374	3.149331393088092
max	RFM1	855462	1.022988228636967
max	SUM1	851862	1.6834247631515635
max	YCR043C	854192	1.0808363235344327
max	NEW1	852572	3.2077026794306662
max	MGS1	850513	3.5374791613700847
max	PCM1	854811	1.1302342243696062
max	ELM1	850398	3.923616206396971
max	DPH5	855608	1.0808363235344327
max	SEC1	851973	1.2041567253818783
max	YMR258C	853464	1.768134622586678
max	RMP1	850915	3.2077026794306662
max	MMS4	856274	1.612232204550343
max	MUS81	851436	None
max	CMK1	855034	2.047135816894888
max	VPS15	852566	3.8927097994010964
max	RAD51	853358	3.5374791613700847
max	DOC1	851277	2.4355756091461926
max	MUM2	855619	2.11907121760421
max	SPO14	853652	1.768134622586678
max	MND2	852843	2.4355756091461926
max	UBA3	855620	2.047135816894888
max	ULA1	851840	2.047135816894888
max	NMD5	856555	2.9409840199016575
max	PDR15	852466	2.2780198067625244
max	PMR1	853469	2.2780198067625244
max	PSD1	855792	2.9793163817234682
max	DRS2	852414	2.63530493483855
max	HMT1	856883	3.923616206396971
max	PSP2	852290	1.3157290729188482
max	TPK3	850339	1.768134622586678
max	PCI8	853468	None
max	GLN1	853889	2.11907121760421
max	BSD2	852303	3.5899222846146235
max	IFA38	853951	4.165799802357288
max	DCP1	853605	3.916226750203219
max	MSS51	853495	None
max	VPS16	851647	4.355056800908396
max	YNL108C	9164911	None
max	PTC4	852552	0.45669784270569197
max	YDR186C	855720	1.3157290729188482
max	KOG1	852574	4.214387503222502
max	TOR1	854058	4.230866420677012
max	CTF8	853130	2.3635216944196356
max	CYC3	850892	2.864751246409875
max	YAT1	854850	3.181097121238555
max	LSM12	853849	2.0755700826770083
max	ARD1	852971	2.7727563097068653
max	DOA4	855392	3.786756265732477
max	PRX1	854514	3.5374791613700847
max	KCC4	854391	1.612232204550343
max	BAT1	851039	6.634637547206088
max	BAT2	852893	6.634637547206088
max	HFD1	1466513	None
max	APL1	852643	1.612232204550343
max	YJR142W	854729	None
max	PCL7	853888	1.768134622586678
max	IGO1	856588	1.3276174580598452
max	SEC66	852721	3.5899222846146235
max	EAP1	1466516	1.3157290729188482
max	HMG1	851704	4.414768360646782
max	HMG2	850742	None
max	VMA5	852096	2.0755700826770083
max	RFC4	851041	3.935482619131941
max	DAK1	851362	5.465262788288054
max	YBT1	851139	2.0880852406974593
max	SSE2	855646	1.768134622586678
max	TFC7	853091	2.8997804426538503
max	RPL35A	852024	2.298994304739005
max	PSR1	852609	None
max	CLP1	855587	4.335778835952857
max	PCF11	855112	3.962506395666893
max	TVP18	856498	5.661323658934535
max	DYN1	850459	1.6834247631515635
max	GEA1	851640	1.0808363235344327
max	VPS3	851777	2.417288061753892
max	YOR262W	852602	2.0880852406974593
max	ALY2	855293	2.417288061753892
max	STE23	853854	4.1444314679515895
max	BUR2	851236	0.2865594728799166
max	SGV1	855738	5.466914316326526
max	FAB1	852316	3.47465206547433
max	CBK1	854266	5.839056552558566
max	HEF3	853209	2.0880852406974593
max	YDR282C	851954	3.149331393088092
max	HSK3	853120	5.592496279755953
max	SPC34	850810	2.0755700826770083
max	URB2	853570	1.1302342243696062
max	SPC25	854093	2.2126011500147436
max	RRN6	855768	2.5508157431918526
max	LSC1	856268	4.8354262099461485
max	LSC2	853025	4.8354262099461485
max	IST2	853517	1.4643165931851907
max	DML1	9164873	None
max	LSB3	856022	2.9793163817234682
max	SLA1	855501	1.0808363235344327
max	YPS7	854084	1.3157290729188482
max	PUF3	854562	2.723401248600142
max	ATG20	853323	1.8735075728849255
max	SNX4	853769	1.3157290729188482
max	SQS1	9164952	None
max	YGR071C	851550	0.2865594728799166
max	ADE16	854208	3.556087053992725
max	YCR015C	855939	2.0880852406974593
max	OTU1	854810	4.955824264714742
max	ESP1	854114	2.0880852406974593
max	YLR455W	852334	3.4316832782090096
max	YKL100C	852391	4.206014529897578
max	STT3	856155	1.6851845046909508
max	YGR203W	854326	5.221087830218283
max	NIC96	852484	2.7727563097068653
max	SYC1	856672	2.6618765124989987
max	PKC1	854009	2.3699711053775343
max	TMA46	850838	4.0126524025678805
max	MET10	851608	3.0748606576186335
max	RPS29B	855220	2.9409840199016575
max	ADE13	854091	2.590524144380555
max	BNI1	855894	1.3157290729188482
max	PAM1	851096	1.0808363235344327
max	YBL113C	854011	2.0880852406974593
max	YPL109C	855108	None
max	GRX4	855036	4.335778835952857
max	YRA2	855454	1.768134622586678
max	NUP133	851658	3.923616206396971
max	TFC1	854404	3.2225939434226047
max	SEC72	854071	5.67366405786506
max	ADE57	853281	2.9409840199016575
max	TLG2	851951	2.047135816894888
max	YHR202W	853026	6.286658245306182
max	RHR2	853978	2.0880852406974593
max	MAK3	850508	2.864751246409875
max	MAK31	854120	None
max	YLR257W	852712	1.0808363235344327
max	SIS1	850610	5.872489203346157
max	SER3	854007	1.0808363235344327
max	SER33	9164954	None
max	PRP18	852381	1.768134622586678
max	SLU7	856285	2.50246861138792
max	RKM2	856369	None
max	VPS53	850684	3.873404233871612
max	RAS1	851378	None
max	YPT6	856380	3.1574731762356083
max	COX5A	855313	5.4708891476611665
max	COX9	854865	5.4708891476611665
max	YBP1	853298	1.0808363235344327
max	GID8	854694	5.045597550800774
max	FMT1	854259	1.3157290729188482
max	CMP2	853142	2.864751246409875
max	CNB1	854048	0.6319758774292817
max	SRP40	851130	2.2961550188067372
max	TOM71	856573	4.370675104405136
max	YLR072W	855189	2.9793163817234682
max	PCA1	855858	5.138814877597676
max	YPL014W	854430	2.4433156998160115
max	TPS2	855294	None
max	TSL1	852962	1.3157290729188482
max	HST1	850735	1.1302342243696062
max	GIS2	855545	1.3157290729188482
max	APM1	853456	2.417288061753892
max	APM2	852471	1.768134622586678
max	TAP42	853625	1.8735075728849255
max	YOR093C	851809	1.0808363235344327
max	SSK1	853131	1.1338435620315879
max	MYO3	853543	2.7727563097068653
max	TCB1	855230	3.3152289947461977
max	MSL5	850444	1.3157290729188482
max	MUD2	856506	1.2663897396167665
max	PRO2	852519	4.789734488900151
max	PCT1	852515	1.3157290729188482
max	YBR053C	853663	None
max	RRD2	852700	6.583875743662833
max	AEP1	856861	1.3276174580598452
max	CDC7	851428	1.768134622586678
max	ATG18	851960	7.822098471031847
max	SSL2	854459	2.1143265319262583
max	SPC97	856650	4.41395661701688
max	YOR111W	854840	2.0880852406974593
max	BUG1	851938	2.3586506055257126
max	RTT103	850753	2.50246861138792
max	AIM42	853269	0.2865594728799166
max	SSA1	852530	2.3635216944196356
max	XDJ1	853801	3.8090798630305756
max	NEM1	854566	2.9793163817234682
max	SPO7	9164875	None
max	TKL1	856056	2.9409840199016575
max	TKL2	856928	0.5212562719646969
max	MAK11	855601	2.6618765124989987
max	ADE6	856688	1.0808363235344327
max	SFB2	853363	3.786756265732477
max	UFD2	856405	2.516975050014811
max	SLD5	855200	2.3635216944196356
max	WBP1	851326	4.117702285500699
max	TPS1	851088	1.3157290729188482
max	VTC3	852309	6.286658245306182
max	GPI10	853377	1.3157290729188482
max	MNR2	855954	8.093351938102364
max	SER2	855518	3.870988773760008
max	ESC8	855219	None
max	UMP1	856843	2.4355756091461926
max	FOL3	855229	0.6319758774292817
max	YDL156W	854799	None
max	OST3	850933	3.3205868043136206
max	SCJ1	850776	2.298994304739005
max	ERP4	854057	1.8735075728849255
max	LYS20	855303	3.5374791613700847
max	FAR8	1466422	None
max	NNF2	851323	4.414768360646782
max	KRE2	853972	2.0945472970485013
max	HDA2	855244	2.7727563097068653
max	CDC14	851537	5.221087830218283
max	SHO1	856090	2.516975050014811
max	PHO80	850945	3.916226750203219
max	NDI1	855444	3.181097121238555
max	LEU4	851089	1.1302342243696062
max	LEU9	854943	2.11907121760421
max	RBS1	852246	4.41395661701688
max	RNA15	852858	1.9999911021310925
max	NOP16	850921	2.0755700826770083
max	CSI1	855805	4.5565252626673445
max	MCM5	850908	2.0755700826770083
max	MCM6	851167	3.47465206547433
max	ECM17	850570	6.081985027497656
max	MMM1	852142	5.26999089048916
max	FUN19	856858	None
max	SLP1	855993	1.3157290729188482
max	YER140W	853357	2.9793163817234682
max	YLR132C	852937	2.9793163817234682
max	TUS1	851517	1.6834247631515635
max	YPL066W	855299	3.4181450064382775
max	ARP3	850485	0.45669784270569197
max	VHS2	852579	3.935482619131941
max	RPL15B	852714	2.3635216944196356
max	HOM6	854690	5.948421879335905
max	YMR178W	850870	1.1302342243696062
max	RFC1	853346	5.01231802913278
max	GAL83	850457	2.8997804426538503
max	SWM1	855186	2.4433156998160115
max	TRM8	850290	1.3157290729188482
max	TRM82	850438	1.3157290729188482
max	YML081W	853366	2.63530493483855
max	RNH201	853194	2.0755700826770083
max	RNH202	856045	1.1302342243696062
max	YHL009W-B	850890	2.11907121760421
max	MAD1	851825	2.2961550188067372
max	MAD2	850411	2.864751246409875
max	DOA1	852365	4.677105502944789
max	TAH11	850394	1.612232204550343
max	CAP2	853171	1.3157290729188482
max	DUG2	853885	None
max	DUG3	852358	2.0755700826770083
max	ATS1	9164984	None
max	DIG1	852863	1.9863712276270196
max	RPM2	855837	2.145499804656952
max	MBA1	850924	1.612232204550343
max	STE50	851789	4.4370587995102255
max	RTS3	850868	1.768134622586678
max	COR1	853954	2.9793163817234682
max	ATP12	854892	1.1302342243696062
max	FMC1	856937	None
max	TRM11	855729	1.3157290729188482
max	TRM112	851028	4.372354930098319
max	GIP3	854077	2.9793163817234682
max	FET5	851353	1.0996825382110418
max	FTH1	854234	6.918979603552718
max	RIB7	856472	1.6742618286991402
max	OCA6	856009	2.864751246409875
max	RAD50	850363	2.3635216944196356
max	TSC13	853621	4.355274310425295
max	BCS1	852652	1.3157290729188482
max	CLB4	850313	2.4355756091461926
max	CSM3	851881	2.11907121760421
max	TOF1	855695	2.9409840199016575
max	RMD9	856276	1.8735075728849255
max	IRR1	854646	2.6618765124989987
max	NQM1	856004	2.047135816894888
max	TAL1	853345	4.0758380184828
max	MAP2	852864	1.1302342243696062
max	RTT109	854039	5.769584179743799
max	VPS75	853315	6.206408367338696
max	THS1	852047	3.3205868043136206
max	UBC4	852342	None
max	UFD4	855377	3.9620658670254074
max	CPR4	851111	2.2780198067625244
max	PTR3	850503	3.1081769122798333
max	OYE3	854436	3.0748606576186335
max	MTQ2	854806	2.3635216944196356
max	CRZ1	855567	3.3101291926696628
max	SNX41	855330	1.612232204550343
max	VPS36	852390	5.94042823165516
max	GPT2	851137	1.3157290729188482
max	TFA2	855373	3.4316832782090096
max	RPS21A	855497	6.789496944284839
max	ARC15	855382	2.0755700826770083
max	GLC8	852220	1.768134622586678
max	YPL206C	854449	1.3113943198257032
max	ADH7	853534	4.165799802357288
max	YJL049W	1466503	None
max	ERG29	4036073	2.7727563097068653
max	PHO86	852713	1.1338435620315879
max	PDC2	854770	1.1302342243696062
max	CDC43	853122	2.63530493483855
max	AMD1	856359	0.2865594728799166
max	YJL070C	855573	1.3157290729188482
max	MAC1	850910	2.047135816894888
max	COX13	853348	3.181097121238555
max	GPI8	851865	2.0880852406974593
max	KEX2	852692	1.612232204550343
max	SIL1	852850	2.6618765124989987
max	RGP1	855218	2.0755700826770083
max	RIC1	853738	6.052846649685887
max	YBL054W	854500	2.3799673907213315
max	YER077C	851327	1.1302342243696062
max	SLM3	854570	2.708699090474871
max	YGL039W	1466493	None
max	NTH2	851974	6.001716555626442
max	ATG14	852393	1.3157290729188482
max	DNA2	855196	4.022272198211138
max	PDR17	851232	0.0
max	PSD2	855352	2.417288061753892
max	VTC1	856734	3.831567035377384
max	TCM62	853827	3.149331393088092
max	RSR1	852128	7.601047700390768
max	TMA16	853405	2.0755700826770083
max	ABD1	855528	None
max	YEL043W	852620	3.4879040129095986
max	PMT4	850666	2.1143265319262583
max	CNS1	851614	1.0808363235344327
max	MAK10	854833	0.0
max	KTR3	851582	2.1143265319262583
max	EMP46	856897	3.149331393088092
max	RSA1	2827704	0.2865594728799166
max	TRM9	9164870	2.3635216944196356
max	GSY2	852480	2.3635216944196356
max	DIG2	853882	1.1302342243696062
max	VAM7	850645	8.827620336633945
max	MSH3	850874	1.0808363235344327
max	SWI4	855775	1.612232204550343
max	HMS1	851950	1.4643165931851907
max	FRS1	854816	1.0808363235344327
max	FRS2	850621	2.9409840199016575
max	THI3	851767	1.3157290729188482
max	RRP15	854403	2.145499804656952
max	ISD11	851479	5.30659615384838
max	NFS1	853110	1.768134622586678
max	TPS3	855975	2.11907121760421
max	PDR12	856765	1.1256152613212898
max	SUR7	851187	2.7727563097068653
max	KRS1	855878	1.0808363235344327
max	ASI3	852599	2.417288061753892
max	PTK1	850940	2.864751246409875
max	SRL2	854668	1.0808363235344327
max	KHA1	851377	None
max	GDH1	854593	4.165799802357288
max	GDH3	856262	4.165799802357288
max	ATG2	856777	2.7727563097068653
max	YTA6	854501	2.708699090474871
max	MAP1	850432	6.361945048773832
max	YBR030W	855612	1.3157290729188482
max	SEI1	855755	4.414768360646782
max	YPT1	853730	1.1302342243696062
max	DBP8	850431	3.4130569875589534
max	STE11	852426	4.021415884919745
max	FAP7	856068	None
max	ERV46	851285	3.149331393088092
max	YML082W	852920	2.11907121760421
max	BUD6	853095	4.41395661701688
max	YOR304C-A	851296	None
max	AIM45	855225	0.0
max	ATP11	856558	3.4181450064382775
max	TRP2	853066	1.0808363235344327
max	TRP3	852019	2.047135816894888
max	YIL096C	856522	3.2077026794306662
max	UTR1	856796	None
max	YEF1	853516	2.034965979108661
max	SPI1	851156	6.52123295769016
max	IDP1	854490	2.2961550188067372
max	SEY1	856467	1.612232204550343
max	SIR3	853548	2.516975050014811
max	RIM11	853562	3.7785582952855843
max	YPT31	852891	2.9793163817234682
max	SQT1	9164932	5.767796070192714
max	TLG1	852176	2.9409840199016575
max	COX6	851628	2.9793163817234682
max	COX4	852771	6.605316074900702
max	TMA20	854101	4.114664007773189
max	TMA22	853302	3.3205868043136206
max	RRD1	853117	6.275990201000097
max	VPS51	855741	7.141221383063716
max	MLC2	854289	8.047858683237228
max	SCW4	853873	6.52123295769016
max	YLR287C	856797	1.768134622586678
max	VPS54	856873	1.1302342243696062
max	YOS9	853778	4.450606243783607
max	RFS1	854812	4.165799802357288
max	YME1	853532	3.5817999961866662
max	LRC5	856492	1.2041567253818783
max	LOT5	854864	1.768134622586678
max	SUT1	852637	2.3586506055257126
max	TRR1	855078	4.271071308175079
max	TRR2	855793	1.3157290729188482
max	HXT4	851835	0.2865594728799166
max	IFH1	853470	2.3635216944196356
max	CIK1	856191	7.670439693814767
max	REV1	852663	2.9793163817234682
max	MNL1	852198	3.3205868043136206
max	PDI1	855338	2.4355756091461926
max	ERG24	853238	1.0808363235344327
max	HEH2	856234	1.768134622586678
max	BNA3	854654	None
max	YKR017C	852477	2.7727563097068653
max	YDR049W	854002	3.4879040129095986
max	YMR315W	851685	1.1302342243696062
max	CKI1	854267	4.117232502335938
max	YGL036W	854275	1.0808363235344327
max	GDS1	851075	1.3157290729188482
max	DEF1	856125	2.740209629618614
max	PEP1	856442	1.1302342243696062
max	HRT1	856809	1.1302342243696062
max	YPR114W	855997	None
max	SKN1	853253	6.688114554211459
max	NIF3	853844	1.1302342243696062
max	PBP1	851468	2.4355756091461926
max	SSE1	852908	3.1574731762356083
max	DNM1	856838	3.311966724769276
max	ILV2	855093	1.3157290729188482
max	TRK1	852842	0.45669784270569197
max	SAC1	855380	3.786756265732477
max	PRS1	854173	7.6946833054247605
max	PRS3	853125	2.63530493483855
max	CAC2	851873	2.0755700826770083
max	YBR012W-B	852866	2.298994304739005
max	YMR291W	855968	2.7856890270980537
max	INP2	854090	1.1302342243696062
max	KCS1	854108	3.47465206547433
max	SDH1	850891	3.1081769122798333
max	SDH2	855677	None
max	SKI8	851820	1.394573148420234
max	NDE2	855205	5.176096669063777
max	SUP35	850602	1.3157290729188482
max	YDR357C	856067	2.9409840199016575
max	STT4	853404	1.6834247631515635
max	DSS4	855114	4.143494096364371
max	YPR091C	853624	0.6319758774292817
max	BRE1	854612	2.4355756091461926
max	LGE1	856820	2.979146749094222
max	YDR051C	852542	1.768134622586678
max	PIR1	852438	2.8291157370607563
max	FBP26	856606	1.3157290729188482
max	YLR345W	855393	2.0880852406974593
max	HXK2	853524	None
max	SCD6	854325	1.3157290729188482
max	AOS1	856739	2.763082365938554
max	UBA2	854087	1.768134622586678
max	APN1	856001	5.9505678005654685
max	ADE17	856142	2.9409840199016575
max	RGD2	855298	1.2041567253818783
max	GIC1	853067	2.590524144380555
max	CAF16	853282	1.1302342243696062
max	SAH1	853693	0.45669784270569197
max	YLL032C	855996	1.0808363235344327
max	YML119W	851121	None
max	PPT1	854005	1.768134622586678
max	VPS27	9164871	2.0755700826770083
max	MRE11	854655	None
max	XRS2	850812	2.2126011500147436
max	ILS1	852635	3.3205868043136206
max	YPL183C	853816	0.45669784270569197
max	DOP1	852271	3.744418991858395
max	MON2	856207	3.744418991858395
max	BIR1	854920	1.0808363235344327
max	SLI15	850627	2.2961550188067372
max	GPA1	853236	3.3152289947461977
max	NCP1	853660	4.165799802357288
max	STV1	855556	None
max	ATG13	852223	3.5879919664345876
max	EST3	856399	1.612232204550343
max	PYK2	853848	5.491003805047545
max	CNM67	855703	3.2077026794306662
max	UBX2	856381	3.958741091293731
max	OXR1	852882	2.9793163817234682
max	APE2	854964	1.8712291003829864
max	SFP1	852285	1.768134622586678
max	YDR061W	851915	None
max	URK1	850996	3.3205868043136206
max	YPL225W	854520	1.0808363235344327
max	JJJ1	850906	2.0880852406974593
max	YOR251C	853292	2.7856890270980537
max	DBR1	852689	1.1302342243696062
max	DRN1	850609	1.3157290729188482
max	VPS9	854131	5.67366405786506
max	NUM1	855589	1.1302342243696062
max	AAH1	850451	0.45669784270569197
max	SAF1	855780	0.45669784270569197
max	TFB2	854590	3.782721651571835
max	TFB5	852907	2.9409840199016575
max	SKG3	853604	3.082616290477581
max	TPO2	853173	5.930393819495318
max	PEX14	853432	1.612232204550343
max	PEX17	852720	1.1302342243696062
max	GCN2	854333	3.5374791613700847
max	DBF20	855530	3.5817999961866662
max	MOB1	850605	2.63530493483855
max	YOR131C	851129	1.1302342243696062
max	TMA7	856174	1.1302342243696062
max	YMR185W	850952	1.0808363235344327
max	ZPR1	851506	1.1302342243696062
max	CLC1	853661	4.450606243783607
max	LYS2	853990	0.45669784270569197
max	LYS5	850494	0.45669784270569197
max	TAZ1	851618	5.991591873466832
max	AIM30	855581	4.707577086590537
max	LIA1	852583	2.864751246409875
max	GYP5	854052	1.3157290729188482
max	GRE3	856779	1.1302342243696062
max	KIC1	850946	2.047135816894888
max	SOG2	852408	1.0808363235344327
max	SLN1	851254	4.387549437215668
max	NUP192	856504	1.768134622586678
max	PBI2	852875	2.9409840199016575
max	ATP4	855398	5.3140889578738895
max	RAD34	853973	1.6851845046909508
max	PSK1	853671	3.47465206547433
max	YPI1	854232	5.966780926302797
max	ELC1	850544	3.4991433312769384
max	SPE3	854310	5.176096669063777
max	SPE4	853159	5.176096669063777
max	STE12	855807	2.623639941286836
max	CYS3	854209	1.1302342243696062
max	BOS1	854401	2.2126011500147436
max	NPR2	856017	1.2663897396167665
max	YSC84	856178	3.4181450064382775
max	TSR2	854861	1.0808363235344327
max	TYW3	850707	4.567223412306452
```
