## Supplementary material for "BioFabric Visualization of Network Alignments": Case Study Files: CaseStudy-IV-Alignment.align

```
PAP1	RSC2
YSH1	STH1
RPN12	RPT4
RPN10	RPN11
CKA1	CKA1
CKA2	CKA2
SNU71	SNU71
PRP40	PRP40
RPN11	RPN9
CKB1	CKB1
CFT2	RSC3
RPN9	RPT5
RPN8	RPN8
PFS2	RSC30
TAF5	TAF5
TAF6	TAF6
RSC58	CFT1
NPL6	PAP1
MPE1	NPL6
UTP4	UTP4
UTP15	UTP15
PTA1	RSC58
NUT1	NUT1
SIN4	SIN4
UTP8	UTP8
NAN1	NAN1
RSC6	RNA14
STH1	MPE1
UTP10	UTP10
CSL4	RRP46
DIS3	RRP42
CFT1	RSC1
RPN6	UBP6
RSC8	PTI1
SNP1	SNP1
RRP4	RRP4
RPT2	RPN12
RPT6	RPN6
SCL1	PRE9
PRE6	PRE6
SRB4	SOH1
SRB5	SRB5
RPN3	RPN3
RSC2	GLC7
TAF12	TAF12
CKB2	CKB2
RPN2	RPN2
BRR2	BRR2
SNU114	SNU114
RPT3	RPT3
NOP7	NOP7
ERB1	ERB1
HIF1	HIF1
HAT1	HAT1
RRP6	RRP40
PRE9	SCL1
RPD3	SIN3
UME1	RPD3
MED8	MED11
RPT4	RPT2
RPN7	RPN7
RPN5	RPN5
RPN1	RPN1
SWD2	ARP9
RSC4	CFT2
RRP45	RRP43
RRP40	SKI7
PRE5	PRE5
RRP43	CSL4
PRE4	PRE4
PRE10	PRE2
HAT2	HAT2
PTI1	HTL1
SIN3	UME1
SKI6	RRP45
PRP8	PRP8
MED1	MED6
MUD1	MUD1
RVB1	RVB1
RVB2	RVB2
PRP42	PRP42
PRP39	PRP39
PRP6	PRP6
PRP4	PRP4
FIP1	RSC4
RPT1	RPT1
RRP42	MTR3
RSC9	REF2
PWP2	PWP2
UTP6	UTP6
ARP9	SSU72
ARP7	SWD2
SNU56	SNU56
RSE1	RSE1
HSH155	HSH155
RPO31	RPO21
RET1	RPB3
UTP9	UTP9
UTP18	UTP18
UTP13	UTP13
RRP46	RRP6
MED4	MED1
LUC7	LUC7
MED6	SSN2
RPB5	RPB5
RPB8	RPO26
SPT7	SPT7
SFH1	PTA1
HPR1	HPR1
RLR1	THP2
UTP21	UTP21
PRP3	PRP3
ADA2	ADA2
RPA190	RPA49
RPA135	RPA135
PRP31	PRP31
COP1	TDH3
SEC26	PDC1
RPT5	RPN10
TAF1	TAF1
SRB7	SRB7
SNU66	SNU66
RPC82	RPB7
RFA1	RFA1
RFA2	RFA2
RSC3	YSH1
CSE2	MED4
PAT1	LSM1
LSM1	PAT1
TAF3	TAF7
PRE2	PRE10
PRE8	PRE3
NAM8	NAM8
SKI7	DIS3
RPO26	RPB8
REF2	RSC9
RPB3	RPC31
RPB4	RPC53
RSC1	YTH1
RPC34	TFG1
NOC3	NOC3
NOC2	NOC2
PRE7	PRE7
YTM1	YTM1
SEC27	FBA1
SRB2	SRB2
RTF1	PAF1
CTR9	CTR9
RPC40	IWR1
RGR1	PGD1
SWD1	SWP82
BRE2	SNF6
NIP1	NIP1
PRT1	PRT1
RPO21	RPC37
RPB2	RPC19
TFG2	RPO31
KAP95	KAP95
SRP1	SRP1
PUP3	PUP3
SEC21	TPI1
TAF11	TAF3
RPN13	RPN13
PPH3	PSY4
PSY2	PSY2
RPG1	RPG1
ITC1	ITC1
ISW2	ISW2
SPT20	SPT20
SMB1	SMB1
SMD3	SMD3
SPT8	HFI1
PRP19	PRP19
CLF1	PRP46
PRP46	CLF1
DIP2	DIP2
UBP2	UBP2
RUP1	RUP1
GCN5	GCN5
RPC37	RPB9
GCN3	GCD7
GCD7	GCD2
RCO1	RCO1
EAF3	EAF3
NGG1	NGG1
RPB9	RPC82
SPP1	SNF2
LEO1	LEO1
RET2	ADH1
HFI1	SPT8
TAF9	TAF9
SYF1	SYF1
GCD6	GCD6
GCD2	GCD1
PAF1	RTF1
GLC7	ARP7
TAF4	TAF4
TAF10	TAF10
PRE3	PUP2
SDS3	SDS3
SAP30	PHO23
RPB7	RET1
RPA43	RPA43
RFA3	RFA3
SMD1	SMD1
SMD2	SMD2
CTI6	DEP1
RPC53	TFG2
PSY4	PPH3
TFG1	RPC34
RPB11	RPC17
SIF2	SIF2
HOS4	CPR1
GCD1	GCN3
MTR3	SKI6
DRS1	DRS1
PRE1	PRE1
PGD1	GAL11
MAK21	MAK21
GCD11	GCD11
ECM29	ECM29
MED11	CSE2
EPL1	EPL1
ESA1	ESA1
IES1	NHP10
INO80	INO80
LSM2	LSM2
SGF29	SGF29
EDC3	EDC3
DCP2	DCP2
SRB6	MED8
STO1	STO1
CBC2	CBC2
RIX1	RIX1
IPI3	IPI3
SEC28	PGK1
CDC73	CDC73
NHP10	IES3
RNA15	RNA15
RNA14	RTT102
RPC25	SPT5
SGF73	SGF73
THP2	RLR1
NUG1	NUG1
NOG1	NOG1
SUI2	SUI2
NOP2	NOP2
NIP7	NIP7
HAS1	HAS1
RPC31	RPB11
MRP1	MRPS17
RSM25	RSM25
ARP8	IES1
RPA49	RPA14
PUP2	PRE8
RPB10	RPB10
SPT3	SPT3
YTH1	RSC8
UBP6	RPT6
CUS1	CUS1
NUT2	SSN3
GAL11	RGR1
PRP9	PRP9
LEA1	LEA1
SIK1	SIK1
NOP58	NOP58
SNF5	SWD3
SWI3	SET1
SRB8	SRB8
SSN2	SRB6
EAF1	EAF1
SPT16	SPT16
POB3	POB3
RPC19	RPB2
TIF34	TIF34
PRP21	PRP21
MED7	MED7
NSA1	NSA1
IMD3	IMD3
IMD4	IMD4
ARC1	MES1
MES1	ARC1
MFT1	MFT1
MRPL35	MRPL4
MRP7	MRP7
LSM4	LSM4
RTT102	SYC1
POL2	DPB2
DPB2	POL2
SUI3	SUI3
ZUO1	ZUO1
SSZ1	SSZ1
SET1	SWI1
TAF7	TAF11
HOS2	HOS4
YAF9	YAF9
TIF35	TIF35
CAP2	AIM21
CAP1	CAP1
SNF2	SHG1
ARP4	ARP4
RET3	ENO2
SDC1	SNF12
NOP1	NOP1
MRPL28	MRPL24
SNF12	SDC1
PIL1	PIL1
LSP1	LSP1
LSM6	LSM7
RPC17	RPB4
PHO23	RXT2
RXT2	SAP30
TIF5	TIF5
DPH1	DPH1
DPH2	DPH2
BRX1	BRX1
CWC23	CWC23
SPP382	SPP382
TIF4632	TIF4632
CDC33	CDC33
RSM10	MRP51
MRP4	MRP1
RRI1	RRI1
CSN9	PCI8
NUP2	NUP2
RSM23	MRP4
NAM9	NAM9
TIF2	TIF2
TIF1	TIF1
RSM7	MRP21
RSM22	RSM10
MRPL7	MRPL35
RSM24	RSM7
RPF1	RPF1
MRPS18	MRPS18
TIF4631	TIF4631
MNN10	LHP1
MNN9	SEC65
PRP43	PRP43
MRPS35	MRPS35
AIR2	AIR2
PAP2	PAP2
MRPS9	RSM26
FUN12	FUN12
DCP1	DCP1
MRPS28	MRP13
IES3	ARP8
HCR1	HCR1
MLC1	MLC1
MYO2	MYO2
SKI2	SKI2
SKI3	SKI3
EAF5	EAF5
RRP5	RRP5
HSC82	HSC82
HSP82	HSP82
PUF6	PUF6
MNN11	SRP21
SWC4	SWC4
IPI1	IPI1
CIC1	CIC1
VPS1	VPS1
MOT1	MOT1
YML6	MRPL20
VMA7	VMA7
VMA13	VMA13
RSC30	PFS2
MRP51	RSM23
LRP1	LRP1
NRD1	NRD1
NAB3	NAB3
RLP7	RLP7
RPL2A	RPL2A
RPL6A	RPL6A
RSM26	MRPS9
ROX3	ROX3
SNT1	HOS2
SNF1	SNF4
SNF4	SNF1
SRP14	SEC21
SRP68	SEC26
SPT4	RPC11
SPT5	RPC25
DBP10	DBP10
SSU72	RSC6
ANP1	SRP54
DHH1	DHH1
IWR1	RPC40
GYL1	GYL1
GYP5	GYP5
SRP72	RET3
RPL17B	RPL17B
SSN3	NUT2
RPL2B	RPL2B
RPS11A	RPS11A
RPS8B	RPS8B
RVS161	RVS161
RVS167	RVS167
CHD1	CHD1
SWR1	SWC5
DIB1	DIB1
RPS17B	RPS17B
MED2	MED2
RPS8A	RPS8A
RPS11B	RPS11B
PHB1	SRP14
PHB2	SRP72
RPL15A	RPL15A
SEC65	RET2
IES5	IES5
SET3	SNT1
SRP54	SEC28
RPA12	RPA34
MRP13	MRPS5
MRPL17	MRPL1
RPA34	RPA12
SKI8	SKI8
RPL17A	RPL17A
BMH2	BMH2
BMH1	BMH1
RPL3	RPL3
MRPL3	MRPL17
HHF1	HHF1
PSH1	PSH1
SEM1	SEM1
MRPS5	RSM27
SWI1	SPP1
ISW1	ISW1
IOC3	IOC3
SWP82	BRE2
LSM5	LSM5
RPL20A	RPL20A
TRS31	TRS31
TRS33	BET5
CEF1	CEF1
NAS6	NAS6
NOP14	NOP14
NOC4	NOC4
PCI8	CSI1
TFP1	TFP1
RAI1	RAI1
RAT1	RAT1
MRP8	MRP8
SNU23	SNU23
MPP10	MPP10
YHC1	YHC1
SNF6	SWD1
DPB4	DPB4
PRP11	PRP11
EFT2	EFT2
EFT1	EFT1
PFK1	PFK1
PFK2	PFK2
RPL13A	RPL13A
BLM10	BLM10
GUS1	GUS1
RRI2	RRI2
DEP1	CTI6
ENP1	ENP1
EMG1	EMG1
PRP45	PRP45
ARX1	ARX1
NOG2	NOG2
NOP12	NOP12
KEM1	KEM1
ECM16	ECM16
SWC5	SWR1
IMD2	IMD2
TIF6	TIF6
RPS9B	RPS9B
RPS13	RPS13
RPL27B	RPL27B
NAT1	NAT1
ARD1	NAT5
SOH1	SRB4
SYC1	SFH1
UTP7	UTP7
TAF14	TAF14
CWC2	CWC2
HHF2	HHF2
LTV1	LTV1
MRPS17	MRPS28
VMA8	VMA8
MRPL4	MRPL7
SWD3	SWI3
RPL6B	RPL6B
EFB1	EFB1
TEF4	TEF4
NUP60	NUP60
MRPL1	MHR1
RPL7B	RPL7B
SPB4	SPB4
RPL25	RPL25
RPL16B	RPL16B
LSM7	LSM6
RSA4	RSA4
PGK1	MNN11
FBA1	MNN9
RPL28	RPL28
RPS24A	RPS24A
KRE33	KRE33
NOP15	NOP15
RPL11B	RPL11B
RPL30	RPL30
UTP5	UTP5
UTP22	UTP22
HRB1	HRB1
RPS4A	RPS4A
IMP3	IMP3
UTP20	UTP20
RPS14A	RPS14A
MSH6	MSH6
MSH2	MSH2
RPL10	RPL10
CWC22	CWC22
ENO2	PHB2
RPS5	RPS5
RPS7A	RPS7A
HTL1	FIP1
URB2	URB2
URB1	URB1
RXT3	RXT3
CAM1	CAM1
LHP1	COP1
KAP114	KAP114
NAP1	NAP1
RPL35B	RPL35B
PUP1	PUP1
RPL13B	RPL13B
GAL83	SAK1
RCL1	RCL1
BMS1	BMS1
TEX1	TEX1
RPL1B	RPL1B
CSI1	CSN9
GSG1	GSG1
DNA2	DNA2
ACT1	ACT1
SLX5	SLX5
SWA2	SWA2
MYO4	MYO4
SHE2	SHE2
SUP45	SUP45
SUP35	SUP35
SDS22	SDS22
RPL32	RPL32
YHI9	YHI9
PET123	RSM22
RPL31A	RPL31A
MRP21	RSM24
MRPL8	MRPL28
MAK5	MAK5
RPL16A	RPL16A
RPL36A	RPL36A
RPL26B	RPL26B
RPL14B	RPL14B
SOF1	SOF1
MTR4	MTR4
CMD1	CMD1
CYR1	SRV2
SRV2	CYR1
RPL9A	RPL9A
RPS1B	RPS1B
RPS6A	RPS6A
YNG2	YNG2
RPS22A	RPS22A
VMA10	VMA10
NSA2	NSA2
PHO81	PHO81
PHO85	PHO85
TRS130	BET3
ECM2	ECM2
CPR1	SET3
TRS20	TRS130
BET3	TRS23
SME1	SME1
RPS3	RPS3
MRT4	MRT4
EAF7	EAF7
HSH49	HSH49
GBP2	GBP2
RPL19B	RPL19B
RRP9	RRP9
RPL8B	RPL8B
SNT309	SNT309
VID28	VID28
GID8	GID8
RPL18B	RPL18B
RPS24B	RPS24B
SUB2	SUB2
SDA1	SDA1
POL5	POL5
RPL20B	RPL20B
MRPL24	MRPL36
BFR2	BFR2
ENP2	ENP2
RPL8A	RPL8A
PCF11	PCF11
CLP1	CLP1
RPF2	RPF2
RPS4B	RPS4B
EHD3	EHD3
IMG1	MRPL9
MHR1	MRPL13
PCL8	PCL8
SHE3	SHE3
NOP4	NOP4
RPS16B	RPS16B
ARP5	ARP5
FPR4	FPR4
GAR1	GAR1
CBF5	CBF5
EBP2	EBP2
RRP7	RRP7
SIP1	GAL83
RPS9A	RPS9A
MRP49	MRPL3
LSM8	LSM8
RPP2B	RPP2B
RPS0A	RPS0A
RPS0B	RPS0B
VID30	VID30
IMG2	IMG1
RPL1A	RPL1A
SMX3	SMX3
FYV10	FYV10
ADE16	ADE16
RPA14	RPA190
RPL12B	RPL12B
RPS1A	RPS1A
TRS120	TRS33
RPL7A	RPL7A
SIP2	SIP2
TRA1	TRA1
MYO5	MYO5
RRP12	RRP12
UBP8	UBP8
CRN1	CRN1
HTB2	HTB2
VMA6	VMA6
VPH1	VPH1
VMA4	VMA4
RSM27	RSM19
MRPL20	IMG2
RPL24A	RPL24A
PUF4	PUF4
TSR1	TSR1
RPL36B	RPL36B
GCN20	GCN20
GCN1	GCN1
CDC40	CDC40
NTH1	NTH1
RPL4A	RPL4A
HOC1	SRP68
MRPL16	MRPL16
ABF2	ABF2
GEA2	GEA2
CRM1	CRM1
PWP1	PWP1
MRPL13	YML6
RPL5	RPL5
HTA2	HTA2
RPS6B	RPS6B
AAR2	AAR2
HSP60	HSP60
MKT1	MKT1
RRP1	RRP1
YGR283C	YGR283C
YMR310C	YMR310C
NHP6A	NHP6A
UTP30	UTP30
SRP21	SEC27
PIH1	PIH1
RAD52	RIM1
PNO1	PNO1
DIM1	DIM1
YAP1	YAP1
MSL1	MSL1
NTR2	NTR2
ARP6	ARP6
KRR1	KRR1
KRI1	KRI1
RPL4B	RPL4B
SEN1	SEN1
TRS23	TRS120
HTZ1	HTZ1
YPT52	YPT52
YMR258C	YMR258C
DPB3	DPB3
YER071C	CAP2
AIM21	YER071C
CCT4	CCT4
CCT6	CCT6
MRPS8	MRPS8
RPS30A	RPS30A
VMA5	VMA5
ASF1	ASF1
RAD53	RAD53
PGI1	PGI1
PDC1	MNN10
HOT1	HOT1
FAS1	FAS1
FAS2	FAS2
SPB1	SPB1
RIX7	RIX7
NOP8	NOP8
BCP1	RPL23B
RKM1	RKM1
ESF1	ESF2
ESF2	ESF1
RPS7B	RPS7B
SWC7	SWC7
RLI1	RLI1
LSM3	LSM3
FUN19	FUN19
KAP123	KAP123
MRPL9	MRPL8
BDF2	BDF2
BDF1	BDF1
RSM19	PET123
PSE1	PSE1
ULP1	ULP1
VPS72	VPS72
VMA2	VMA2
NUP1	NUP1
MIR1	MIR1
LCP5	LCP5
ADH1	PHB1
RPL42B	RPL42B
SLX9	SLX9
ABP1	ABP1
PAB1	PAB1
IMD1	IMD1
DBP9	DBP9
RPL27A	RPL27A
PRP24	PRP24
NHP2	NHP2
RPS18A	RPS18A
STI1	STI1
MRPL15	MRPL23
SBP1	SBP1
RAV2	RAV2
RAV1	RAV1
YLR407W	YLR407W
MSH3	MSH3
MDN1	MDN1
MRPS16	MRPS16
MRPL36	MRP49
RIO2	RIO2
KRE11	KRE11
ISA2	ISA2
HTB1	HTB1
RPS20	RPS20
MRPL10	MRPL10
IMP4	IMP4
SAM2	SAM2
SAM1	SAM1
RSP5	RSP5
VID24	VID24
YNR024W	YNR024W
SWC3	SWC3
CPA2	CPA2
CPA1	CPA1
YEF3	YEF3
PHO80	PHO80
POL4	POL4
SQS1	NSR1
MRPL23	MRPL15
RPP0	RPP0
RIM1	RAD52
REG1	REG1
SNF11	ASR1
TAF2	TAF8
TAF8	TAF2
MRP20	MRPL27
SAK1	SIP1
RPS22B	RPS22B
GPM1	ADH3
YHR020W	YHR020W
SUI1	SUI1
NIS1	KCC4
NBA1	GIN4
RPS15	RPS15
RPL33A	RPL33A
SPT15	SPT15
GFA1	GFA1
ISY1	ISY1
SRO9	SRO9
SKP1	SKP1
RRD1	RRD1
RPL29	RPL29
HHT1	HHT1
ADE17	ADE17
YKL088W	YKL088W
KAP104	KAP104
IDH1	IDH1
IDH2	IDH2
ADH2	BNI4
ASR1	HTA1
SHG1	SNF5
RPC11	SPT4
NAB2	MTR10
HCA4	HCA4
PRP38	PRP38
CNB1	CNB1
CMP2	CMP2
RPL21A	RPL21A
RPL23A	RPL23A
BUD31	BUD31
RIM11	RIM11
HSP104	HSP104
CDC53	CDC53
CDC34	CDC34
RPS19B	RPS19B
YRA2	YRA2
LOC1	LOC1
SPG5	SPG5
DLS1	DLS1
GIP3	RTR1
RTG2	RTG2
REI1	REI1
DED1	DED1
VPS71	VPS71
RPL12A	RPL12A
VHS3	VHS3
YPS7	YPS7
GLO3	GPM1
RPL31B	RPL31B
RPL18A	RPL18A
GIN4	NBA1
YHR131C	YHR131C
YRA1	YRA1
RPL38	RPL38
SPP381	SPP381
RTT105	MEC1
MAM33	MAM33
BET5	TRS20
HRR25	HRR25
STM1	STM1
IES2	IES2
NAB6	NAB6
EAF6	EAF6
ILV1	ILV1
GLC8	ADH2
RPS17A	RPS17A
SHE4	SHE4
BUD20	BUD20
SOL2	SOL2
PPZ1	PPZ1
EGD2	EGD2
DBP2	DBP2
MYO3	VPS13
SAC6	SAC6
CCT7	CCT7
PLP2	PLP2
MIS1	MIS1
ARO1	ARO1
BUD21	BUD21
EGD1	EGD1
ATP2	ATP2
NPL3	NPL3
ASC1	ASC1
RPS2	RPS2
LSG1	LSG1
MYO1	MYO1
TAH1	TAH1
RPS23A	RPS23A
MRPL27	MRPL6
RPS14B	RPS14B
MAE1	MAE1
SGF11	SGF11
MRP10	MRP10
CLU1	CLU1
RPL33B	RPL33B
EAP1	CAF20
YKL023W	YKL023W
BRR1	BRR1
SWS2	SWS2
INP52	INP52
BSP1	BSP1
RPP2A	RPP2A
HHT2	HHT2
RTT101	RTT101
CRT10	CRT10
RSA3	RSA3
FKS1	FKS1
RPL26A	RPL26A
TDH3	HOC1
RPS28B	RPS28B
RPS26B	RPS26B
KTI11	KTI11
POR1	POR1
RPS10B	RPS10B
PKH1	PKH1
ATP1	ATP1
VPH2	DRS2
RPL11A	RPL11A
YGL242C	YGL242C
YDL156W	YDL156W
SSE2	SSE2
BFR1	BFR1
LIN1	LIN1
MRPL6	MRP20
YGR250C	YGR250C
SGN1	SGN1
TAF13	TAF13
CAF20	EAP1
MRPL39	MRPL39
CNA1	CNA1
OLA1	OLA1
LYS12	LYS12
RPS25A	RPS25A
RPC10	RPC10
RMD5	RMD5
NAT5	ARD1
SCP160	SCP160
RRS1	RRS1
NOP6	NOP6
TSA1	TSA1
SIS2	SIS2
CDC123	CDC123
HYP2	HYP2
CUS2	CUS2
NOP10	NOP10
RTT103	RTT103
KKQ8	KKQ8
YLR287C	YLR287C
YGR054W	YGR054W
TUB2	TUB2
NFI1	BUD14
ALY2	ALY2
RPL23B	BCP1
CCT2	CCT2
BUD14	NFI1
PCL7	PCL7
HST1	HST1
NOP53	NOP53
RPS16A	RPS16A
IFH1	IFH1
YHB1	YHB1
RPS18B	RPS18B
TRM3	TRM3
MEC1	RTT105
SSN8	SSN8
UME6	UME6
MLC2	MLC2
TEF1	TEF1
DST1	MAF1
RPL19A	RPL19A
SMX2	SMX2
NOB1	NOB1
TPI1	ANP1
NSR1	SQS1
YPR174C	YPR174C
RSM18	RSM18
VPS13	MYO3
NMD3	NMD3
ADH3	SNF11
DCW1	RPS26A
MRD1	MRD1
PBY1	PBY1
MRPL22	MRPL22
CSN12	CSN12
MRP17	MRP17
HSP42	HSP42
GLN1	GLN1
YAR075W	YAR075W
RPS26A	DCW1
MRS6	MRS6
KCC4	NIS1
ALY1	ALY1
MTR10	NAB2
HMO1	HMO1
ASE1	ASE1
TCB3	TCB3
SEC7	SEC7
AHA1	SEC53
ROK1	ROK1
RPL43B	RPL43B
DRS2	VPH2
MRPL25	MRPL25
TEF2	TEF2
MAF1	DST1
NCE102	NCE102
VID27	VID27
YCR076C	YCR076C
HSP26	HSP26
YDJ1	YDJ1
VAC8	VAC8
SEC53	AHA1
SNU13	SNU13
HTA1	GLC8
JIP5	JIP5
BNI4	GLO3
SSB2	SSB2
RPP1A	RPP1A
TAZ1	TAZ1
TSR2	TSR2
RTR1	GIP3
FPR3	FPR3
ESC8	ESC8
ERG1	ERG1
RPL9B	RPL9B
TUB3	TUB3
```
