## Supplementary material for "BioFabric Visualization of Network Alignments": Case Study Files: CaseStudy-IV-LargeYeast.gw

```
LEDA.GRAPH
string
long
-2
1004
|{PAP1}|
|{YSH1}|
|{RPN12}|
|{RPN10}|
|{CKA1}|
|{CKA2}|
|{SNU71}|
|{PRP40}|
|{RPN11}|
|{CKB1}|
|{CFT2}|
|{RPN9}|
|{RPN8}|
|{PFS2}|
|{TAF5}|
|{TAF6}|
|{RSC58}|
|{NPL6}|
|{MPE1}|
|{UTP4}|
|{UTP15}|
|{PTA1}|
|{NUT1}|
|{SIN4}|
|{UTP8}|
|{NAN1}|
|{RSC6}|
|{STH1}|
|{UTP10}|
|{CSL4}|
|{DIS3}|
|{CFT1}|
|{RPN6}|
|{RSC8}|
|{SNP1}|
|{RRP4}|
|{RPT2}|
|{RPT6}|
|{SCL1}|
|{PRE6}|
|{SRB4}|
|{SRB5}|
|{RPN3}|
|{RSC2}|
|{TAF12}|
|{CKB2}|
|{RPN2}|
|{BRR2}|
|{SNU114}|
|{RPT3}|
|{NOP7}|
|{ERB1}|
|{HIF1}|
|{HAT1}|
|{RRP6}|
|{PRE9}|
|{RPD3}|
|{UME1}|
|{MED8}|
|{RPT4}|
|{RPN7}|
|{RPN5}|
|{RPN1}|
|{SWD2}|
|{RSC4}|
|{RRP45}|
|{RRP40}|
|{PRE5}|
|{RRP43}|
|{PRE4}|
|{PRE10}|
|{HAT2}|
|{PTI1}|
|{SIN3}|
|{SKI6}|
|{PRP8}|
|{MED1}|
|{MUD1}|
|{RVB1}|
|{RVB2}|
|{PRP42}|
|{PRP39}|
|{PRP6}|
|{PRP4}|
|{FIP1}|
|{RPT1}|
|{RRP42}|
|{RSC9}|
|{PWP2}|
|{UTP6}|
|{ARP9}|
|{ARP7}|
|{SNU56}|
|{RSE1}|
|{HSH155}|
|{RPO31}|
|{RET1}|
|{UTP9}|
|{UTP18}|
|{UTP13}|
|{RRP46}|
|{MED4}|
|{LUC7}|
|{MED6}|
|{RPB5}|
|{RPB8}|
|{SPT7}|
|{SFH1}|
|{HPR1}|
|{RLR1}|
|{UTP21}|
|{PRP3}|
|{ADA2}|
|{RPA190}|
|{RPA135}|
|{PRP31}|
|{COP1}|
|{SEC26}|
|{RPT5}|
|{TAF1}|
|{SRB7}|
|{SNU66}|
|{RPC82}|
|{RFA1}|
|{RFA2}|
|{RSC3}|
|{CSE2}|
|{PAT1}|
|{LSM1}|
|{TAF3}|
|{PRE2}|
|{PRE8}|
|{NAM8}|
|{SKI7}|
|{RPO26}|
|{REF2}|
|{RPB3}|
|{RPB4}|
|{RSC1}|
|{RPC34}|
|{NOC3}|
|{NOC2}|
|{PRE7}|
|{YTM1}|
|{SEC27}|
|{SRB2}|
|{RTF1}|
|{CTR9}|
|{RPC40}|
|{RGR1}|
|{SWD1}|
|{BRE2}|
|{NIP1}|
|{PRT1}|
|{RPO21}|
|{RPB2}|
|{TFG2}|
|{KAP95}|
|{SRP1}|
|{PUP3}|
|{SEC21}|
|{TAF11}|
|{RPN13}|
|{PPH3}|
|{PSY2}|
|{RPG1}|
|{ITC1}|
|{ISW2}|
|{SPT20}|
|{SMB1}|
|{SMD3}|
|{SPT8}|
|{PRP19}|
|{CLF1}|
|{PRP46}|
|{DIP2}|
|{UBP2}|
|{RUP1}|
|{GCN5}|
|{RPC37}|
|{GCN3}|
|{GCD7}|
|{RCO1}|
|{EAF3}|
|{NGG1}|
|{RPB9}|
|{SPP1}|
|{LEO1}|
|{RET2}|
|{HFI1}|
|{TAF9}|
|{SYF1}|
|{GCD6}|
|{GCD2}|
|{PAF1}|
|{GLC7}|
|{TAF4}|
|{TAF10}|
|{PRE3}|
|{SDS3}|
|{SAP30}|
|{RPB7}|
|{RPA43}|
|{RFA3}|
|{SMD1}|
|{SMD2}|
|{CTI6}|
|{RPC53}|
|{PSY4}|
|{TFG1}|
|{RPB11}|
|{SIF2}|
|{HOS4}|
|{GCD1}|
|{MTR3}|
|{DRS1}|
|{PRE1}|
|{PGD1}|
|{MAK21}|
|{GCD11}|
|{ECM29}|
|{MED11}|
|{EPL1}|
|{ESA1}|
|{IES1}|
|{INO80}|
|{LSM2}|
|{SGF29}|
|{EDC3}|
|{DCP2}|
|{SRB6}|
|{STO1}|
|{CBC2}|
|{RIX1}|
|{IPI3}|
|{SEC28}|
|{CDC73}|
|{NHP10}|
|{RNA15}|
|{RNA14}|
|{RPC25}|
|{SGF73}|
|{THP2}|
|{NUG1}|
|{NOG1}|
|{SUI2}|
|{NOP2}|
|{NIP7}|
|{HAS1}|
|{RPC31}|
|{MRP1}|
|{RSM25}|
|{ARP8}|
|{RPA49}|
|{PUP2}|
|{RPB10}|
|{SPT3}|
|{YTH1}|
|{UBP6}|
|{CUS1}|
|{NUT2}|
|{GAL11}|
|{PRP9}|
|{LEA1}|
|{SIK1}|
|{NOP58}|
|{SNF5}|
|{SWI3}|
|{SRB8}|
|{SSN2}|
|{EAF1}|
|{SPT16}|
|{POB3}|
|{RPC19}|
|{TIF34}|
|{PRP21}|
|{MED7}|
|{NSA1}|
|{IMD3}|
|{IMD4}|
|{ARC1}|
|{MES1}|
|{MFT1}|
|{MRPL35}|
|{MRP7}|
|{LSM4}|
|{RTT102}|
|{POL2}|
|{DPB2}|
|{SUI3}|
|{ZUO1}|
|{SSZ1}|
|{SET1}|
|{TAF7}|
|{HOS2}|
|{YAF9}|
|{TIF35}|
|{CAP2}|
|{CAP1}|
|{SNF2}|
|{ARP4}|
|{RET3}|
|{SDC1}|
|{NOP1}|
|{MRPL28}|
|{SNF12}|
|{PIL1}|
|{LSP1}|
|{LSM6}|
|{RPC17}|
|{PHO23}|
|{RXT2}|
|{TIF5}|
|{DPH1}|
|{DPH2}|
|{BRX1}|
|{CWC23}|
|{SPP382}|
|{TIF4632}|
|{CDC33}|
|{RSM10}|
|{MRP4}|
|{RRI1}|
|{CSN9}|
|{NUP2}|
|{RSM23}|
|{NAM9}|
|{TIF2}|
|{TIF1}|
|{RSM7}|
|{RSM22}|
|{MRPL7}|
|{RSM24}|
|{RPF1}|
|{MRPS18}|
|{TIF4631}|
|{MNN10}|
|{MNN9}|
|{PRP43}|
|{MRPS35}|
|{AIR2}|
|{PAP2}|
|{MRPS9}|
|{FUN12}|
|{DCP1}|
|{MRPS28}|
|{IES3}|
|{HCR1}|
|{MLC1}|
|{MYO2}|
|{SKI2}|
|{SKI3}|
|{EAF5}|
|{RRP5}|
|{HSC82}|
|{HSP82}|
|{PUF6}|
|{MNN11}|
|{SWC4}|
|{IPI1}|
|{CIC1}|
|{VPS1}|
|{MOT1}|
|{YML6}|
|{VMA7}|
|{VMA13}|
|{RSC30}|
|{MRP51}|
|{LRP1}|
|{NRD1}|
|{NAB3}|
|{RLP7}|
|{RPL2A}|
|{RPL6A}|
|{RSM26}|
|{ROX3}|
|{SNT1}|
|{SNF1}|
|{SNF4}|
|{SRP14}|
|{SRP68}|
|{SPT4}|
|{SPT5}|
|{DBP10}|
|{SSU72}|
|{ANP1}|
|{DHH1}|
|{IWR1}|
|{GYL1}|
|{GYP5}|
|{SRP72}|
|{RPL17B}|
|{SSN3}|
|{RPL2B}|
|{RPS11A}|
|{RPS8B}|
|{RVS161}|
|{RVS167}|
|{CHD1}|
|{SWR1}|
|{DIB1}|
|{RPS17B}|
|{MED2}|
|{RPS8A}|
|{RPS11B}|
|{PHB1}|
|{PHB2}|
|{RPL15A}|
|{SEC65}|
|{IES5}|
|{SET3}|
|{SRP54}|
|{RPA12}|
|{MRP13}|
|{MRPL17}|
|{RPA34}|
|{SKI8}|
|{RPL17A}|
|{BMH2}|
|{BMH1}|
|{RPL3}|
|{MRPL3}|
|{HHF1}|
|{PSH1}|
|{SEM1}|
|{MRPS5}|
|{SWI1}|
|{ISW1}|
|{IOC3}|
|{SWP82}|
|{LSM5}|
|{RPL20A}|
|{TRS31}|
|{TRS33}|
|{CEF1}|
|{NAS6}|
|{NOP14}|
|{NOC4}|
|{PCI8}|
|{TFP1}|
|{RAI1}|
|{RAT1}|
|{MRP8}|
|{SNU23}|
|{MPP10}|
|{YHC1}|
|{SNF6}|
|{DPB4}|
|{PRP11}|
|{EFT2}|
|{EFT1}|
|{PFK1}|
|{PFK2}|
|{RPL13A}|
|{BLM10}|
|{GUS1}|
|{RRI2}|
|{DEP1}|
|{ENP1}|
|{EMG1}|
|{PRP45}|
|{ARX1}|
|{NOG2}|
|{NOP12}|
|{KEM1}|
|{ECM16}|
|{SWC5}|
|{IMD2}|
|{TIF6}|
|{RPS9B}|
|{RPS13}|
|{RPL27B}|
|{NAT1}|
|{ARD1}|
|{SOH1}|
|{SYC1}|
|{UTP7}|
|{TAF14}|
|{CWC2}|
|{HHF2}|
|{LTV1}|
|{MRPS17}|
|{VMA8}|
|{MRPL4}|
|{SWD3}|
|{RPL6B}|
|{EFB1}|
|{TEF4}|
|{NUP60}|
|{MRPL1}|
|{RPL7B}|
|{SPB4}|
|{RPL25}|
|{RPL16B}|
|{LSM7}|
|{RSA4}|
|{PGK1}|
|{FBA1}|
|{RPL28}|
|{RPS24A}|
|{KRE33}|
|{NOP15}|
|{RPL11B}|
|{RPL30}|
|{UTP5}|
|{UTP22}|
|{HRB1}|
|{RPS4A}|
|{IMP3}|
|{UTP20}|
|{RPS14A}|
|{MSH6}|
|{MSH2}|
|{RPL10}|
|{CWC22}|
|{ENO2}|
|{RPS5}|
|{RPS7A}|
|{HTL1}|
|{URB2}|
|{URB1}|
|{RXT3}|
|{CAM1}|
|{LHP1}|
|{KAP114}|
|{NAP1}|
|{RPL35B}|
|{PUP1}|
|{RPL13B}|
|{GAL83}|
|{RCL1}|
|{BMS1}|
|{TEX1}|
|{RPL1B}|
|{CSI1}|
|{GSG1}|
|{DNA2}|
|{ACT1}|
|{SLX5}|
|{SWA2}|
|{MYO4}|
|{SHE2}|
|{SUP45}|
|{SUP35}|
|{SDS22}|
|{RPL32}|
|{YHI9}|
|{PET123}|
|{RPL31A}|
|{MRP21}|
|{MRPL8}|
|{MAK5}|
|{RPL16A}|
|{RPL36A}|
|{RPL26B}|
|{RPL14B}|
|{SOF1}|
|{MTR4}|
|{CMD1}|
|{CYR1}|
|{SRV2}|
|{RPL9A}|
|{RPS1B}|
|{RPS6A}|
|{YNG2}|
|{RPS22A}|
|{VMA10}|
|{NSA2}|
|{PHO81}|
|{PHO85}|
|{TRS130}|
|{ECM2}|
|{CPR1}|
|{TRS20}|
|{BET3}|
|{SME1}|
|{RPS3}|
|{MRT4}|
|{EAF7}|
|{HSH49}|
|{GBP2}|
|{RPL19B}|
|{RRP9}|
|{RPL8B}|
|{SNT309}|
|{VID28}|
|{GID8}|
|{RPL18B}|
|{RPS24B}|
|{SUB2}|
|{SDA1}|
|{POL5}|
|{RPL20B}|
|{MRPL24}|
|{BFR2}|
|{ENP2}|
|{RPL8A}|
|{PCF11}|
|{CLP1}|
|{RPF2}|
|{RPS4B}|
|{EHD3}|
|{IMG1}|
|{MHR1}|
|{PCL8}|
|{SHE3}|
|{NOP4}|
|{RPS16B}|
|{ARP5}|
|{FPR4}|
|{GAR1}|
|{CBF5}|
|{EBP2}|
|{RRP7}|
|{SIP1}|
|{RPS9A}|
|{MRP49}|
|{LSM8}|
|{RPP2B}|
|{RPS0A}|
|{RPS0B}|
|{VID30}|
|{IMG2}|
|{RPL1A}|
|{SMX3}|
|{FYV10}|
|{ADE16}|
|{RPA14}|
|{RPL12B}|
|{RPS1A}|
|{TRS120}|
|{RPL7A}|
|{SIP2}|
|{TRA1}|
|{MYO5}|
|{RRP12}|
|{UBP8}|
|{CRN1}|
|{HTB2}|
|{VMA6}|
|{VPH1}|
|{VMA4}|
|{RSM27}|
|{MRPL20}|
|{RPL24A}|
|{PUF4}|
|{TSR1}|
|{RPL36B}|
|{GCN20}|
|{GCN1}|
|{CDC40}|
|{NTH1}|
|{RPL4A}|
|{HOC1}|
|{MRPL16}|
|{ABF2}|
|{GEA2}|
|{CRM1}|
|{PWP1}|
|{MRPL13}|
|{RPL5}|
|{HTA2}|
|{RPS6B}|
|{AAR2}|
|{HSP60}|
|{MKT1}|
|{RRP1}|
|{YGR283C}|
|{YMR310C}|
|{NHP6A}|
|{UTP30}|
|{SRP21}|
|{PIH1}|
|{RAD52}|
|{PNO1}|
|{DIM1}|
|{YAP1}|
|{MSL1}|
|{NTR2}|
|{ARP6}|
|{KRR1}|
|{KRI1}|
|{RPL4B}|
|{SEN1}|
|{TRS23}|
|{HTZ1}|
|{YPT52}|
|{YMR258C}|
|{DPB3}|
|{YER071C}|
|{AIM21}|
|{CCT4}|
|{CCT6}|
|{MRPS8}|
|{RPS30A}|
|{VMA5}|
|{ASF1}|
|{RAD53}|
|{PGI1}|
|{PDC1}|
|{HOT1}|
|{FAS1}|
|{FAS2}|
|{SPB1}|
|{RIX7}|
|{NOP8}|
|{BCP1}|
|{RKM1}|
|{ESF1}|
|{ESF2}|
|{RPS7B}|
|{SWC7}|
|{RLI1}|
|{LSM3}|
|{FUN19}|
|{KAP123}|
|{MRPL9}|
|{BDF2}|
|{BDF1}|
|{RSM19}|
|{PSE1}|
|{ULP1}|
|{VPS72}|
|{VMA2}|
|{NUP1}|
|{MIR1}|
|{LCP5}|
|{ADH1}|
|{RPL42B}|
|{SLX9}|
|{ABP1}|
|{PAB1}|
|{IMD1}|
|{DBP9}|
|{RPL27A}|
|{PRP24}|
|{NHP2}|
|{RPS18A}|
|{STI1}|
|{MRPL15}|
|{SBP1}|
|{RAV2}|
|{RAV1}|
|{YLR407W}|
|{MSH3}|
|{MDN1}|
|{MRPS16}|
|{MRPL36}|
|{RIO2}|
|{KRE11}|
|{ISA2}|
|{HTB1}|
|{RPS20}|
|{MRPL10}|
|{IMP4}|
|{SAM2}|
|{SAM1}|
|{RSP5}|
|{VID24}|
|{YNR024W}|
|{SWC3}|
|{CPA2}|
|{CPA1}|
|{YEF3}|
|{PHO80}|
|{POL4}|
|{SQS1}|
|{MRPL23}|
|{RPP0}|
|{RIM1}|
|{REG1}|
|{SNF11}|
|{TAF2}|
|{TAF8}|
|{MRP20}|
|{SAK1}|
|{RPS22B}|
|{GPM1}|
|{YHR020W}|
|{SUI1}|
|{NIS1}|
|{NBA1}|
|{RPS15}|
|{RPL33A}|
|{SPT15}|
|{GFA1}|
|{ISY1}|
|{SRO9}|
|{SKP1}|
|{RRD1}|
|{RPL29}|
|{HHT1}|
|{ADE17}|
|{YKL088W}|
|{KAP104}|
|{IDH1}|
|{IDH2}|
|{ADH2}|
|{ASR1}|
|{SHG1}|
|{RPC11}|
|{NAB2}|
|{HCA4}|
|{PRP38}|
|{CNB1}|
|{CMP2}|
|{RPL21A}|
|{RPL23A}|
|{BUD31}|
|{RIM11}|
|{HSP104}|
|{CDC53}|
|{CDC34}|
|{RPS19B}|
|{YRA2}|
|{LOC1}|
|{SPG5}|
|{DLS1}|
|{GIP3}|
|{RTG2}|
|{REI1}|
|{DED1}|
|{VPS71}|
|{RPL12A}|
|{VHS3}|
|{YPS7}|
|{GLO3}|
|{RPL31B}|
|{RPL18A}|
|{GIN4}|
|{YHR131C}|
|{YRA1}|
|{RPL38}|
|{SPP381}|
|{RTT105}|
|{MAM33}|
|{BET5}|
|{HRR25}|
|{STM1}|
|{IES2}|
|{NAB6}|
|{EAF6}|
|{ILV1}|
|{GLC8}|
|{RPS17A}|
|{SHE4}|
|{BUD20}|
|{SOL2}|
|{PPZ1}|
|{EGD2}|
|{DBP2}|
|{MYO3}|
|{SAC6}|
|{CCT7}|
|{PLP2}|
|{MIS1}|
|{ARO1}|
|{BUD21}|
|{EGD1}|
|{ATP2}|
|{NPL3}|
|{ASC1}|
|{RPS2}|
|{LSG1}|
|{MYO1}|
|{TAH1}|
|{RPS23A}|
|{MRPL27}|
|{RPS14B}|
|{MAE1}|
|{SGF11}|
|{MRP10}|
|{CLU1}|
|{RPL33B}|
|{EAP1}|
|{YKL023W}|
|{BRR1}|
|{SWS2}|
|{INP52}|
|{BSP1}|
|{RPP2A}|
|{HHT2}|
|{RTT101}|
|{CRT10}|
|{RSA3}|
|{FKS1}|
|{RPL26A}|
|{TDH3}|
|{RPS28B}|
|{RPS26B}|
|{KTI11}|
|{POR1}|
|{RPS10B}|
|{PKH1}|
|{ATP1}|
|{VPH2}|
|{RPL11A}|
|{YGL242C}|
|{YDL156W}|
|{SSE2}|
|{BFR1}|
|{LIN1}|
|{MRPL6}|
|{YGR250C}|
|{SGN1}|
|{TAF13}|
|{CAF20}|
|{MRPL39}|
|{CNA1}|
|{OLA1}|
|{LYS12}|
|{RPS25A}|
|{RPC10}|
|{RMD5}|
|{NAT5}|
|{SCP160}|
|{RRS1}|
|{NOP6}|
|{TSA1}|
|{SIS2}|
|{CDC123}|
|{HYP2}|
|{CUS2}|
|{NOP10}|
|{RTT103}|
|{KKQ8}|
|{YLR287C}|
|{YGR054W}|
|{TUB2}|
|{NFI1}|
|{ALY2}|
|{RPL23B}|
|{CCT2}|
|{BUD14}|
|{PCL7}|
|{HST1}|
|{NOP53}|
|{RPS16A}|
|{IFH1}|
|{YHB1}|
|{RPS18B}|
|{TRM3}|
|{MEC1}|
|{SSN8}|
|{UME6}|
|{MLC2}|
|{TEF1}|
|{DST1}|
|{RPL19A}|
|{SMX2}|
|{NOB1}|
|{TPI1}|
|{NSR1}|
|{YPR174C}|
|{RSM18}|
|{VPS13}|
|{NMD3}|
|{ADH3}|
|{DCW1}|
|{MRD1}|
|{PBY1}|
|{MRPL22}|
|{CSN12}|
|{MRP17}|
|{HSP42}|
|{GLN1}|
|{YAR075W}|
|{RPS26A}|
|{MRS6}|
|{KCC4}|
|{ALY1}|
|{MTR10}|
|{HMO1}|
|{ASE1}|
|{TCB3}|
|{SEC7}|
|{AHA1}|
|{ROK1}|
|{RPL43B}|
|{DRS2}|
|{MRPL25}|
|{TEF2}|
|{MAF1}|
|{NCE102}|
|{VID27}|
|{YCR076C}|
|{HSP26}|
|{YDJ1}|
|{VAC8}|
|{SEC53}|
|{SNU13}|
|{HTA1}|
|{JIP5}|
|{BNI4}|
|{SSB2}|
|{RPP1A}|
|{TAZ1}|
|{TSR2}|
|{RTR1}|
|{FPR3}|
|{ESC8}|
|{ERG1}|
|{RPL9B}|
|{TUB3}|
9987
1 2 0 |{0}|
1 196 0 |{0}|
1 240 0 |{0}|
1 258 0 |{0}|
1 11 0 |{0}|
1 14 0 |{0}|
1 19 0 |{0}|
1 22 0 |{0}|
1 32 0 |{0}|
1 64 0 |{0}|
1 73 0 |{0}|
1 85 0 |{0}|
1 385 0 |{0}|
1 136 0 |{0}|
1 597 0 |{0}|
2 196 0 |{0}|
2 240 0 |{0}|
2 258 0 |{0}|
2 385 0 |{0}|
2 11 0 |{0}|
2 14 0 |{0}|
2 19 0 |{0}|
2 22 0 |{0}|
2 32 0 |{0}|
2 136 0 |{0}|
2 64 0 |{0}|
2 73 0 |{0}|
2 85 0 |{0}|
2 486 0 |{0}|
2 598 0 |{0}|
3 425 0 |{0}|
3 436 0 |{0}|
3 217 0 |{0}|
3 221 0 |{0}|
3 259 0 |{0}|
3 4 0 |{0}|
3 9 0 |{0}|
3 817 0 |{0}|
3 119 0 |{0}|
3 163 0 |{0}|
3 12 0 |{0}|
3 13 0 |{0}|
3 33 0 |{0}|
3 37 0 |{0}|
3 38 0 |{0}|
3 43 0 |{0}|
3 47 0 |{0}|
3 50 0 |{0}|
3 60 0 |{0}|
3 61 0 |{0}|
3 62 0 |{0}|
3 63 0 |{0}|
3 68 0 |{0}|
3 86 0 |{0}|
3 766 0 |{0}|
3 539 0 |{0}|
4 425 0 |{0}|
4 436 0 |{0}|
4 817 0 |{0}|
4 221 0 |{0}|
4 259 0 |{0}|
4 119 0 |{0}|
4 163 0 |{0}|
4 9 0 |{0}|
4 12 0 |{0}|
4 13 0 |{0}|
4 33 0 |{0}|
4 37 0 |{0}|
4 38 0 |{0}|
4 43 0 |{0}|
4 47 0 |{0}|
4 50 0 |{0}|
4 60 0 |{0}|
4 61 0 |{0}|
4 62 0 |{0}|
4 63 0 |{0}|
4 68 0 |{0}|
4 86 0 |{0}|
4 766 0 |{0}|
5 10 0 |{0}|
5 794 0 |{0}|
5 200 0 |{0}|
5 46 0 |{0}|
5 237 0 |{0}|
5 272 0 |{0}|
5 273 0 |{0}|
5 399 0 |{0}|
5 701 0 |{0}|
5 6 0 |{0}|
5 147 0 |{0}|
5 148 0 |{0}|
5 188 0 |{0}|
5 195 0 |{0}|
5 506 0 |{0}|
5 207 0 |{0}|
6 701 0 |{0}|
6 237 0 |{0}|
6 744 0 |{0}|
6 272 0 |{0}|
6 273 0 |{0}|
6 10 0 |{0}|
6 831 0 |{0}|
6 46 0 |{0}|
6 399 0 |{0}|
6 147 0 |{0}|
6 148 0 |{0}|
6 188 0 |{0}|
6 195 0 |{0}|
6 506 0 |{0}|
6 794 0 |{0}|
6 614 0 |{0}|
7 205 0 |{0}|
7 206 0 |{0}|
7 232 0 |{0}|
7 233 0 |{0}|
7 103 0 |{0}|
7 35 0 |{0}|
7 133 0 |{0}|
7 48 0 |{0}|
7 49 0 |{0}|
7 76 0 |{0}|
7 170 0 |{0}|
7 171 0 |{0}|
7 78 0 |{0}|
7 81 0 |{0}|
7 82 0 |{0}|
7 83 0 |{0}|
7 84 0 |{0}|
7 877 0 |{0}|
7 93 0 |{0}|
7 94 0 |{0}|
7 8 0 |{0}|
7 625 0 |{0}|
7 446 0 |{0}|
7 576 0 |{0}|
7 263 0 |{0}|
7 260 0 |{0}|
7 264 0 |{0}|
7 401 0 |{0}|
7 95 0 |{0}|
8 576 0 |{0}|
8 103 0 |{0}|
8 133 0 |{0}|
8 170 0 |{0}|
8 171 0 |{0}|
8 35 0 |{0}|
8 78 0 |{0}|
8 81 0 |{0}|
8 82 0 |{0}|
8 93 0 |{0}|
8 94 0 |{0}|
8 625 0 |{0}|
8 446 0 |{0}|
8 205 0 |{0}|
8 206 0 |{0}|
8 232 0 |{0}|
8 84 0 |{0}|
8 233 0 |{0}|
9 119 0 |{0}|
9 163 0 |{0}|
9 766 0 |{0}|
9 12 0 |{0}|
9 13 0 |{0}|
9 33 0 |{0}|
9 37 0 |{0}|
9 38 0 |{0}|
9 43 0 |{0}|
9 47 0 |{0}|
9 425 0 |{0}|
9 50 0 |{0}|
9 60 0 |{0}|
9 61 0 |{0}|
9 62 0 |{0}|
9 63 0 |{0}|
9 436 0 |{0}|
9 68 0 |{0}|
9 86 0 |{0}|
9 221 0 |{0}|
9 539 0 |{0}|
9 259 0 |{0}|
9 817 0 |{0}|
10 399 0 |{0}|
10 701 0 |{0}|
10 147 0 |{0}|
10 148 0 |{0}|
10 188 0 |{0}|
10 195 0 |{0}|
10 506 0 |{0}|
10 46 0 |{0}|
10 237 0 |{0}|
10 272 0 |{0}|
10 273 0 |{0}|
10 166 0 |{0}|
11 14 0 |{0}|
11 19 0 |{0}|
11 22 0 |{0}|
11 32 0 |{0}|
11 64 0 |{0}|
11 73 0 |{0}|
11 85 0 |{0}|
11 385 0 |{0}|
11 136 0 |{0}|
11 196 0 |{0}|
11 240 0 |{0}|
11 258 0 |{0}|
11 597 0 |{0}|
11 486 0 |{0}|
11 598 0 |{0}|
12 766 0 |{0}|
12 13 0 |{0}|
12 33 0 |{0}|
12 37 0 |{0}|
12 38 0 |{0}|
12 43 0 |{0}|
12 47 0 |{0}|
12 119 0 |{0}|
12 50 0 |{0}|
12 60 0 |{0}|
12 61 0 |{0}|
12 62 0 |{0}|
12 63 0 |{0}|
12 68 0 |{0}|
12 86 0 |{0}|
12 163 0 |{0}|
12 425 0 |{0}|
12 436 0 |{0}|
12 817 0 |{0}|
12 221 0 |{0}|
12 259 0 |{0}|
12 539 0 |{0}|
13 119 0 |{0}|
13 163 0 |{0}|
13 817 0 |{0}|
13 33 0 |{0}|
13 37 0 |{0}|
13 38 0 |{0}|
13 43 0 |{0}|
13 47 0 |{0}|
13 50 0 |{0}|
13 60 0 |{0}|
13 61 0 |{0}|
13 62 0 |{0}|
13 63 0 |{0}|
13 68 0 |{0}|
13 86 0 |{0}|
13 425 0 |{0}|
13 436 0 |{0}|
13 221 0 |{0}|
13 259 0 |{0}|
13 56 0 |{0}|
13 70 0 |{0}|
14 136 0 |{0}|
14 19 0 |{0}|
14 22 0 |{0}|
14 32 0 |{0}|
14 64 0 |{0}|
14 73 0 |{0}|
14 85 0 |{0}|
14 196 0 |{0}|
14 240 0 |{0}|
14 258 0 |{0}|
14 385 0 |{0}|
14 486 0 |{0}|
15 107 0 |{0}|
15 113 0 |{0}|
15 120 0 |{0}|
15 130 0 |{0}|
15 871 0 |{0}|
15 162 0 |{0}|
15 169 0 |{0}|
15 172 0 |{0}|
15 179 0 |{0}|
15 185 0 |{0}|
15 190 0 |{0}|
15 191 0 |{0}|
15 294 0 |{0}|
15 634 0 |{0}|
15 637 0 |{0}|
15 197 0 |{0}|
15 16 0 |{0}|
15 198 0 |{0}|
15 45 0 |{0}|
15 228 0 |{0}|
15 242 0 |{0}|
15 257 0 |{0}|
15 363 0 |{0}|
15 906 0 |{0}|
15 785 0 |{0}|
16 146 0 |{0}|
16 162 0 |{0}|
16 169 0 |{0}|
16 172 0 |{0}|
16 179 0 |{0}|
16 185 0 |{0}|
16 190 0 |{0}|
16 191 0 |{0}|
16 294 0 |{0}|
16 906 0 |{0}|
16 634 0 |{0}|
16 637 0 |{0}|
16 785 0 |{0}|
16 197 0 |{0}|
16 198 0 |{0}|
16 228 0 |{0}|
16 242 0 |{0}|
16 871 0 |{0}|
16 257 0 |{0}|
16 24 0 |{0}|
16 45 0 |{0}|
16 77 0 |{0}|
16 677 0 |{0}|
16 107 0 |{0}|
16 113 0 |{0}|
16 120 0 |{0}|
16 130 0 |{0}|
16 102 0 |{0}|
16 774 0 |{0}|
16 127 0 |{0}|
16 104 0 |{0}|
17 88 0 |{0}|
17 91 0 |{0}|
17 92 0 |{0}|
17 519 0 |{0}|
17 287 0 |{0}|
17 428 0 |{0}|
17 362 0 |{0}|
17 363 0 |{0}|
17 367 0 |{0}|
17 108 0 |{0}|
17 18 0 |{0}|
17 27 0 |{0}|
17 28 0 |{0}|
17 126 0 |{0}|
17 34 0 |{0}|
17 139 0 |{0}|
17 44 0 |{0}|
17 65 0 |{0}|
17 930 0 |{0}|
18 27 0 |{0}|
18 28 0 |{0}|
18 287 0 |{0}|
18 34 0 |{0}|
18 44 0 |{0}|
18 65 0 |{0}|
18 88 0 |{0}|
18 91 0 |{0}|
18 92 0 |{0}|
18 428 0 |{0}|
18 362 0 |{0}|
18 363 0 |{0}|
18 367 0 |{0}|
18 108 0 |{0}|
18 126 0 |{0}|
18 139 0 |{0}|
18 519 0 |{0}|
18 992 0 |{0}|
18 423 0 |{0}|
19 22 0 |{0}|
19 32 0 |{0}|
19 64 0 |{0}|
19 73 0 |{0}|
19 85 0 |{0}|
19 196 0 |{0}|
19 258 0 |{0}|
19 385 0 |{0}|
19 136 0 |{0}|
19 240 0 |{0}|
20 304 0 |{0}|
20 592 0 |{0}|
20 437 0 |{0}|
20 438 0 |{0}|
20 445 0 |{0}|
20 460 0 |{0}|
20 466 0 |{0}|
20 532 0 |{0}|
20 265 0 |{0}|
20 557 0 |{0}|
20 583 0 |{0}|
20 404 0 |{0}|
20 671 0 |{0}|
20 675 0 |{0}|
20 676 0 |{0}|
20 21 0 |{0}|
20 25 0 |{0}|
20 26 0 |{0}|
20 29 0 |{0}|
20 98 0 |{0}|
20 99 0 |{0}|
20 100 0 |{0}|
20 89 0 |{0}|
20 90 0 |{0}|
20 111 0 |{0}|
20 755 0 |{0}|
20 477 0 |{0}|
20 176 0 |{0}|
20 501 0 |{0}|
20 505 0 |{0}|
20 506 0 |{0}|
20 509 0 |{0}|
20 510 0 |{0}|
20 471 0 |{0}|
20 636 0 |{0}|
20 354 0 |{0}|
20 596 0 |{0}|
21 89 0 |{0}|
21 90 0 |{0}|
21 304 0 |{0}|
21 592 0 |{0}|
21 596 0 |{0}|
21 636 0 |{0}|
21 437 0 |{0}|
21 438 0 |{0}|
21 445 0 |{0}|
21 459 0 |{0}|
21 460 0 |{0}|
21 466 0 |{0}|
21 471 0 |{0}|
21 532 0 |{0}|
21 755 0 |{0}|
21 265 0 |{0}|
21 557 0 |{0}|
21 583 0 |{0}|
21 404 0 |{0}|
21 671 0 |{0}|
21 675 0 |{0}|
21 676 0 |{0}|
21 98 0 |{0}|
21 99 0 |{0}|
21 100 0 |{0}|
21 111 0 |{0}|
21 477 0 |{0}|
21 176 0 |{0}|
21 501 0 |{0}|
21 505 0 |{0}|
21 506 0 |{0}|
21 508 0 |{0}|
21 509 0 |{0}|
21 510 0 |{0}|
21 517 0 |{0}|
21 518 0 |{0}|
21 25 0 |{0}|
21 26 0 |{0}|
21 29 0 |{0}|
21 266 0 |{0}|
21 470 0 |{0}|
21 681 0 |{0}|
22 32 0 |{0}|
22 64 0 |{0}|
22 73 0 |{0}|
22 85 0 |{0}|
22 196 0 |{0}|
22 240 0 |{0}|
22 258 0 |{0}|
22 385 0 |{0}|
22 136 0 |{0}|
22 476 0 |{0}|
23 24 0 |{0}|
23 41 0 |{0}|
23 42 0 |{0}|
23 59 0 |{0}|
23 77 0 |{0}|
23 218 0 |{0}|
23 222 0 |{0}|
23 231 0 |{0}|
23 261 0 |{0}|
23 262 0 |{0}|
23 269 0 |{0}|
23 270 0 |{0}|
23 944 0 |{0}|
23 376 0 |{0}|
23 393 0 |{0}|
23 403 0 |{0}|
23 677 0 |{0}|
23 102 0 |{0}|
23 104 0 |{0}|
23 113 0 |{0}|
23 121 0 |{0}|
23 127 0 |{0}|
23 146 0 |{0}|
23 475 0 |{0}|
23 150 0 |{0}|
23 277 0 |{0}|
23 634 0 |{0}|
24 944 0 |{0}|
24 218 0 |{0}|
24 222 0 |{0}|
24 231 0 |{0}|
24 261 0 |{0}|
24 262 0 |{0}|
24 269 0 |{0}|
24 270 0 |{0}|
24 41 0 |{0}|
24 42 0 |{0}|
24 59 0 |{0}|
24 77 0 |{0}|
24 376 0 |{0}|
24 393 0 |{0}|
24 403 0 |{0}|
24 677 0 |{0}|
24 102 0 |{0}|
24 104 0 |{0}|
24 113 0 |{0}|
24 121 0 |{0}|
24 127 0 |{0}|
24 146 0 |{0}|
24 475 0 |{0}|
24 150 0 |{0}|
24 179 0 |{0}|
24 277 0 |{0}|
24 634 0 |{0}|
25 437 0 |{0}|
25 438 0 |{0}|
25 445 0 |{0}|
25 460 0 |{0}|
25 466 0 |{0}|
25 532 0 |{0}|
25 265 0 |{0}|
25 557 0 |{0}|
25 26 0 |{0}|
25 29 0 |{0}|
25 98 0 |{0}|
25 100 0 |{0}|
25 477 0 |{0}|
25 89 0 |{0}|
25 90 0 |{0}|
25 176 0 |{0}|
25 501 0 |{0}|
25 505 0 |{0}|
25 506 0 |{0}|
25 509 0 |{0}|
25 510 0 |{0}|
25 304 0 |{0}|
25 592 0 |{0}|
25 636 0 |{0}|
25 671 0 |{0}|
25 675 0 |{0}|
26 437 0 |{0}|
26 438 0 |{0}|
26 445 0 |{0}|
26 460 0 |{0}|
26 466 0 |{0}|
26 471 0 |{0}|
26 532 0 |{0}|
26 265 0 |{0}|
26 266 0 |{0}|
26 557 0 |{0}|
26 583 0 |{0}|
26 755 0 |{0}|
26 354 0 |{0}|
26 404 0 |{0}|
26 671 0 |{0}|
26 675 0 |{0}|
26 676 0 |{0}|
26 98 0 |{0}|
26 100 0 |{0}|
26 111 0 |{0}|
26 477 0 |{0}|
26 176 0 |{0}|
26 501 0 |{0}|
26 505 0 |{0}|
26 506 0 |{0}|
26 509 0 |{0}|
26 510 0 |{0}|
26 518 0 |{0}|
26 29 0 |{0}|
26 89 0 |{0}|
26 90 0 |{0}|
26 304 0 |{0}|
26 592 0 |{0}|
26 595 0 |{0}|
26 596 0 |{0}|
26 636 0 |{0}|
26 508 0 |{0}|
27 367 0 |{0}|
27 108 0 |{0}|
27 126 0 |{0}|
27 139 0 |{0}|
27 519 0 |{0}|
27 287 0 |{0}|
27 28 0 |{0}|
27 34 0 |{0}|
27 44 0 |{0}|
27 65 0 |{0}|
27 88 0 |{0}|
27 91 0 |{0}|
27 92 0 |{0}|
27 428 0 |{0}|
27 362 0 |{0}|
27 992 0 |{0}|
28 34 0 |{0}|
28 44 0 |{0}|
28 65 0 |{0}|
28 88 0 |{0}|
28 91 0 |{0}|
28 92 0 |{0}|
28 362 0 |{0}|
28 363 0 |{0}|
28 367 0 |{0}|
28 108 0 |{0}|
28 126 0 |{0}|
28 139 0 |{0}|
28 167 0 |{0}|
28 168 0 |{0}|
28 752 0 |{0}|
28 519 0 |{0}|
28 287 0 |{0}|
28 428 0 |{0}|
29 532 0 |{0}|
29 265 0 |{0}|
29 557 0 |{0}|
29 583 0 |{0}|
29 89 0 |{0}|
29 90 0 |{0}|
29 98 0 |{0}|
29 99 0 |{0}|
29 100 0 |{0}|
29 111 0 |{0}|
29 477 0 |{0}|
29 176 0 |{0}|
29 501 0 |{0}|
29 505 0 |{0}|
29 506 0 |{0}|
29 509 0 |{0}|
29 510 0 |{0}|
29 304 0 |{0}|
29 636 0 |{0}|
29 437 0 |{0}|
29 438 0 |{0}|
29 445 0 |{0}|
29 460 0 |{0}|
29 466 0 |{0}|
29 592 0 |{0}|
29 471 0 |{0}|
30 215 0 |{0}|
30 369 0 |{0}|
30 101 0 |{0}|
30 134 0 |{0}|
30 159 0 |{0}|
30 31 0 |{0}|
30 36 0 |{0}|
30 55 0 |{0}|
30 66 0 |{0}|
30 67 0 |{0}|
30 69 0 |{0}|
30 75 0 |{0}|
30 87 0 |{0}|
30 760 0 |{0}|
31 215 0 |{0}|
31 369 0 |{0}|
31 101 0 |{0}|
31 134 0 |{0}|
31 159 0 |{0}|
31 760 0 |{0}|
31 36 0 |{0}|
31 55 0 |{0}|
31 66 0 |{0}|
31 67 0 |{0}|
31 69 0 |{0}|
31 75 0 |{0}|
31 87 0 |{0}|
32 258 0 |{0}|
32 64 0 |{0}|
32 73 0 |{0}|
32 85 0 |{0}|
32 385 0 |{0}|
32 136 0 |{0}|
32 196 0 |{0}|
32 240 0 |{0}|
33 37 0 |{0}|
33 38 0 |{0}|
33 43 0 |{0}|
33 47 0 |{0}|
33 50 0 |{0}|
33 60 0 |{0}|
33 61 0 |{0}|
33 62 0 |{0}|
33 63 0 |{0}|
33 86 0 |{0}|
33 119 0 |{0}|
33 163 0 |{0}|
33 425 0 |{0}|
33 436 0 |{0}|
33 221 0 |{0}|
33 259 0 |{0}|
33 817 0 |{0}|
34 362 0 |{0}|
34 363 0 |{0}|
34 367 0 |{0}|
34 656 0 |{0}|
34 108 0 |{0}|
34 126 0 |{0}|
34 139 0 |{0}|
34 140 0 |{0}|
34 480 0 |{0}|
34 167 0 |{0}|
34 168 0 |{0}|
34 519 0 |{0}|
34 44 0 |{0}|
34 65 0 |{0}|
34 88 0 |{0}|
34 91 0 |{0}|
34 92 0 |{0}|
34 287 0 |{0}|
34 428 0 |{0}|
34 423 0 |{0}|
34 79 0 |{0}|
34 429 0 |{0}|
34 930 0 |{0}|
34 752 0 |{0}|
34 662 0 |{0}|
35 877 0 |{0}|
35 103 0 |{0}|
35 133 0 |{0}|
35 170 0 |{0}|
35 171 0 |{0}|
35 625 0 |{0}|
35 76 0 |{0}|
35 78 0 |{0}|
35 81 0 |{0}|
35 82 0 |{0}|
35 93 0 |{0}|
35 94 0 |{0}|
35 446 0 |{0}|
35 205 0 |{0}|
35 206 0 |{0}|
35 232 0 |{0}|
35 233 0 |{0}|
35 49 0 |{0}|
35 732 0 |{0}|
35 336 0 |{0}|
36 101 0 |{0}|
36 134 0 |{0}|
36 159 0 |{0}|
36 760 0 |{0}|
36 55 0 |{0}|
36 66 0 |{0}|
36 67 0 |{0}|
36 69 0 |{0}|
36 75 0 |{0}|
36 87 0 |{0}|
36 215 0 |{0}|
36 369 0 |{0}|
37 119 0 |{0}|
37 163 0 |{0}|
37 425 0 |{0}|
37 436 0 |{0}|
37 817 0 |{0}|
37 221 0 |{0}|
37 259 0 |{0}|
37 38 0 |{0}|
37 43 0 |{0}|
37 47 0 |{0}|
37 50 0 |{0}|
37 60 0 |{0}|
37 61 0 |{0}|
37 62 0 |{0}|
37 63 0 |{0}|
37 68 0 |{0}|
37 86 0 |{0}|
37 766 0 |{0}|
37 539 0 |{0}|
37 536 0 |{0}|
38 43 0 |{0}|
38 47 0 |{0}|
38 50 0 |{0}|
38 60 0 |{0}|
38 61 0 |{0}|
38 62 0 |{0}|
38 63 0 |{0}|
38 119 0 |{0}|
38 86 0 |{0}|
38 163 0 |{0}|
38 817 0 |{0}|
38 425 0 |{0}|
38 436 0 |{0}|
38 221 0 |{0}|
38 259 0 |{0}|
38 766 0 |{0}|
39 131 0 |{0}|
39 132 0 |{0}|
39 143 0 |{0}|
39 160 0 |{0}|
39 528 0 |{0}|
39 40 0 |{0}|
39 56 0 |{0}|
39 68 0 |{0}|
39 70 0 |{0}|
39 71 0 |{0}|
39 455 0 |{0}|
39 199 0 |{0}|
39 217 0 |{0}|
39 255 0 |{0}|
39 43 0 |{0}|
39 47 0 |{0}|
39 50 0 |{0}|
40 131 0 |{0}|
40 132 0 |{0}|
40 143 0 |{0}|
40 160 0 |{0}|
40 528 0 |{0}|
40 455 0 |{0}|
40 199 0 |{0}|
40 217 0 |{0}|
40 221 0 |{0}|
40 255 0 |{0}|
40 43 0 |{0}|
40 50 0 |{0}|
40 56 0 |{0}|
40 68 0 |{0}|
40 70 0 |{0}|
40 71 0 |{0}|
40 86 0 |{0}|
40 47 0 |{0}|
41 146 0 |{0}|
41 475 0 |{0}|
41 150 0 |{0}|
41 277 0 |{0}|
41 218 0 |{0}|
41 222 0 |{0}|
41 231 0 |{0}|
41 261 0 |{0}|
41 262 0 |{0}|
41 269 0 |{0}|
41 270 0 |{0}|
41 376 0 |{0}|
41 393 0 |{0}|
41 403 0 |{0}|
41 42 0 |{0}|
41 59 0 |{0}|
41 77 0 |{0}|
41 102 0 |{0}|
41 104 0 |{0}|
41 121 0 |{0}|
41 127 0 |{0}|
42 59 0 |{0}|
42 77 0 |{0}|
42 277 0 |{0}|
42 218 0 |{0}|
42 222 0 |{0}|
42 231 0 |{0}|
42 261 0 |{0}|
42 262 0 |{0}|
42 269 0 |{0}|
42 270 0 |{0}|
42 376 0 |{0}|
42 393 0 |{0}|
42 403 0 |{0}|
42 102 0 |{0}|
42 104 0 |{0}|
42 121 0 |{0}|
42 127 0 |{0}|
42 146 0 |{0}|
42 150 0 |{0}|
42 475 0 |{0}|
43 47 0 |{0}|
43 50 0 |{0}|
43 60 0 |{0}|
43 61 0 |{0}|
43 62 0 |{0}|
43 63 0 |{0}|
43 68 0 |{0}|
43 86 0 |{0}|
43 817 0 |{0}|
43 425 0 |{0}|
43 436 0 |{0}|
43 217 0 |{0}|
43 221 0 |{0}|
43 259 0 |{0}|
43 119 0 |{0}|
43 143 0 |{0}|
43 163 0 |{0}|
43 199 0 |{0}|
43 160 0 |{0}|
43 71 0 |{0}|
44 287 0 |{0}|
44 752 0 |{0}|
44 992 0 |{0}|
44 423 0 |{0}|
44 428 0 |{0}|
44 65 0 |{0}|
44 88 0 |{0}|
44 91 0 |{0}|
44 92 0 |{0}|
44 362 0 |{0}|
44 363 0 |{0}|
44 367 0 |{0}|
44 108 0 |{0}|
44 126 0 |{0}|
44 139 0 |{0}|
44 519 0 |{0}|
45 294 0 |{0}|
45 634 0 |{0}|
45 197 0 |{0}|
45 198 0 |{0}|
45 228 0 |{0}|
45 242 0 |{0}|
45 257 0 |{0}|
45 906 0 |{0}|
45 107 0 |{0}|
45 113 0 |{0}|
45 120 0 |{0}|
45 130 0 |{0}|
45 162 0 |{0}|
45 169 0 |{0}|
45 172 0 |{0}|
45 785 0 |{0}|
45 179 0 |{0}|
45 185 0 |{0}|
45 190 0 |{0}|
45 191 0 |{0}|
45 871 0 |{0}|
46 237 0 |{0}|
46 272 0 |{0}|
46 273 0 |{0}|
46 794 0 |{0}|
46 399 0 |{0}|
46 147 0 |{0}|
46 148 0 |{0}|
46 701 0 |{0}|
46 195 0 |{0}|
46 506 0 |{0}|
46 188 0 |{0}|
46 166 0 |{0}|
47 425 0 |{0}|
47 436 0 |{0}|
47 221 0 |{0}|
47 259 0 |{0}|
47 817 0 |{0}|
47 119 0 |{0}|
47 163 0 |{0}|
47 50 0 |{0}|
47 60 0 |{0}|
47 61 0 |{0}|
47 62 0 |{0}|
47 63 0 |{0}|
47 68 0 |{0}|
47 86 0 |{0}|
47 757 0 |{0}|
47 539 0 |{0}|
48 94 0 |{0}|
48 95 0 |{0}|
48 435 0 |{0}|
48 444 0 |{0}|
48 461 0 |{0}|
48 205 0 |{0}|
48 206 0 |{0}|
48 227 0 |{0}|
48 232 0 |{0}|
48 260 0 |{0}|
48 263 0 |{0}|
48 264 0 |{0}|
48 572 0 |{0}|
48 576 0 |{0}|
48 339 0 |{0}|
48 651 0 |{0}|
48 664 0 |{0}|
48 401 0 |{0}|
48 804 0 |{0}|
48 112 0 |{0}|
48 116 0 |{0}|
48 122 0 |{0}|
48 128 0 |{0}|
48 129 0 |{0}|
48 479 0 |{0}|
48 170 0 |{0}|
48 171 0 |{0}|
48 173 0 |{0}|
48 174 0 |{0}|
48 175 0 |{0}|
48 495 0 |{0}|
48 192 0 |{0}|
48 515 0 |{0}|
48 276 0 |{0}|
48 286 0 |{0}|
48 585 0 |{0}|
48 309 0 |{0}|
48 317 0 |{0}|
48 318 0 |{0}|
48 625 0 |{0}|
48 49 0 |{0}|
48 76 0 |{0}|
48 82 0 |{0}|
48 83 0 |{0}|
48 84 0 |{0}|
48 618 0 |{0}|
48 449 0 |{0}|
48 809 0 |{0}|
48 787 0 |{0}|
49 431 0 |{0}|
49 435 0 |{0}|
49 444 0 |{0}|
49 449 0 |{0}|
49 461 0 |{0}|
49 76 0 |{0}|
49 82 0 |{0}|
49 83 0 |{0}|
49 84 0 |{0}|
49 94 0 |{0}|
49 95 0 |{0}|
49 205 0 |{0}|
49 206 0 |{0}|
49 804 0 |{0}|
49 227 0 |{0}|
49 232 0 |{0}|
49 260 0 |{0}|
49 263 0 |{0}|
49 264 0 |{0}|
49 576 0 |{0}|
49 339 0 |{0}|
49 651 0 |{0}|
49 387 0 |{0}|
49 664 0 |{0}|
49 401 0 |{0}|
49 103 0 |{0}|
49 112 0 |{0}|
49 116 0 |{0}|
49 122 0 |{0}|
49 128 0 |{0}|
49 129 0 |{0}|
49 479 0 |{0}|
49 170 0 |{0}|
49 171 0 |{0}|
49 173 0 |{0}|
49 174 0 |{0}|
49 175 0 |{0}|
49 495 0 |{0}|
49 192 0 |{0}|
49 515 0 |{0}|
49 276 0 |{0}|
49 286 0 |{0}|
49 585 0 |{0}|
49 309 0 |{0}|
49 317 0 |{0}|
49 318 0 |{0}|
49 618 0 |{0}|
49 625 0 |{0}|
49 787 0 |{0}|
49 465 0 |{0}|
49 834 0 |{0}|
49 736 0 |{0}|
50 425 0 |{0}|
50 436 0 |{0}|
50 217 0 |{0}|
50 221 0 |{0}|
50 259 0 |{0}|
50 817 0 |{0}|
50 119 0 |{0}|
50 163 0 |{0}|
50 60 0 |{0}|
50 61 0 |{0}|
50 62 0 |{0}|
50 63 0 |{0}|
50 68 0 |{0}|
50 86 0 |{0}|
50 762 0 |{0}|
50 766 0 |{0}|
50 1004 0 |{0}|
50 873 0 |{0}|
50 539 0 |{0}|
50 536 0 |{0}|
50 786 0 |{0}|
51 421 0 |{0}|
51 454 0 |{0}|
51 462 0 |{0}|
51 463 0 |{0}|
51 469 0 |{0}|
51 216 0 |{0}|
51 219 0 |{0}|
51 234 0 |{0}|
51 235 0 |{0}|
51 244 0 |{0}|
51 245 0 |{0}|
51 247 0 |{0}|
51 248 0 |{0}|
51 249 0 |{0}|
51 549 0 |{0}|
51 578 0 |{0}|
51 361 0 |{0}|
51 372 0 |{0}|
51 648 0 |{0}|
51 384 0 |{0}|
51 394 0 |{0}|
51 661 0 |{0}|
51 141 0 |{0}|
51 142 0 |{0}|
51 144 0 |{0}|
51 492 0 |{0}|
51 493 0 |{0}|
51 502 0 |{0}|
51 504 0 |{0}|
51 278 0 |{0}|
51 584 0 |{0}|
51 591 0 |{0}|
51 316 0 |{0}|
51 600 0 |{0}|
51 52 0 |{0}|
51 607 0 |{0}|
51 334 0 |{0}|
51 632 0 |{0}|
51 746 0 |{0}|
51 408 0 |{0}|
51 472 0 |{0}|
51 496 0 |{0}|
51 357 0 |{0}|
51 735 0 |{0}|
51 354 0 |{0}|
52 469 0 |{0}|
52 216 0 |{0}|
52 219 0 |{0}|
52 234 0 |{0}|
52 244 0 |{0}|
52 245 0 |{0}|
52 247 0 |{0}|
52 248 0 |{0}|
52 249 0 |{0}|
52 552 0 |{0}|
52 568 0 |{0}|
52 578 0 |{0}|
52 354 0 |{0}|
52 357 0 |{0}|
52 361 0 |{0}|
52 372 0 |{0}|
52 384 0 |{0}|
52 667 0 |{0}|
52 705 0 |{0}|
52 734 0 |{0}|
52 141 0 |{0}|
52 142 0 |{0}|
52 144 0 |{0}|
52 492 0 |{0}|
52 493 0 |{0}|
52 502 0 |{0}|
52 278 0 |{0}|
52 316 0 |{0}|
52 607 0 |{0}|
52 610 0 |{0}|
52 334 0 |{0}|
52 613 0 |{0}|
52 421 0 |{0}|
52 464 0 |{0}|
52 600 0 |{0}|
52 521 0 |{0}|
52 304 0 |{0}|
53 54 0 |{0}|
53 72 0 |{0}|
53 480 0 |{0}|
53 792 0 |{0}|
53 882 0 |{0}|
53 423 0 |{0}|
53 424 0 |{0}|
54 72 0 |{0}|
54 480 0 |{0}|
54 882 0 |{0}|
54 423 0 |{0}|
54 424 0 |{0}|
55 369 0 |{0}|
55 101 0 |{0}|
55 134 0 |{0}|
55 159 0 |{0}|
55 66 0 |{0}|
55 67 0 |{0}|
55 69 0 |{0}|
55 75 0 |{0}|
55 87 0 |{0}|
55 760 0 |{0}|
55 215 0 |{0}|
56 131 0 |{0}|
56 132 0 |{0}|
56 143 0 |{0}|
56 160 0 |{0}|
56 528 0 |{0}|
56 68 0 |{0}|
56 70 0 |{0}|
56 71 0 |{0}|
56 455 0 |{0}|
56 199 0 |{0}|
56 217 0 |{0}|
56 255 0 |{0}|
57 183 0 |{0}|
57 184 0 |{0}|
57 522 0 |{0}|
57 311 0 |{0}|
57 312 0 |{0}|
57 458 0 |{0}|
57 58 0 |{0}|
57 74 0 |{0}|
57 200 0 |{0}|
57 201 0 |{0}|
57 207 0 |{0}|
57 271 0 |{0}|
58 183 0 |{0}|
58 184 0 |{0}|
58 522 0 |{0}|
58 311 0 |{0}|
58 312 0 |{0}|
58 458 0 |{0}|
58 200 0 |{0}|
58 201 0 |{0}|
58 207 0 |{0}|
58 74 0 |{0}|
58 271 0 |{0}|
59 376 0 |{0}|
59 393 0 |{0}|
59 403 0 |{0}|
59 677 0 |{0}|
59 77 0 |{0}|
59 102 0 |{0}|
59 104 0 |{0}|
59 121 0 |{0}|
59 127 0 |{0}|
59 146 0 |{0}|
59 475 0 |{0}|
59 150 0 |{0}|
59 277 0 |{0}|
59 218 0 |{0}|
59 222 0 |{0}|
59 231 0 |{0}|
59 261 0 |{0}|
59 262 0 |{0}|
59 269 0 |{0}|
59 270 0 |{0}|
59 113 0 |{0}|
60 119 0 |{0}|
60 163 0 |{0}|
60 817 0 |{0}|
60 61 0 |{0}|
60 62 0 |{0}|
60 63 0 |{0}|
60 425 0 |{0}|
60 68 0 |{0}|
60 86 0 |{0}|
60 436 0 |{0}|
60 221 0 |{0}|
60 536 0 |{0}|
60 539 0 |{0}|
60 259 0 |{0}|
60 766 0 |{0}|
60 217 0 |{0}|
60 540 0 |{0}|
61 817 0 |{0}|
61 119 0 |{0}|
61 163 0 |{0}|
61 425 0 |{0}|
61 436 0 |{0}|
61 217 0 |{0}|
61 221 0 |{0}|
61 62 0 |{0}|
61 63 0 |{0}|
61 68 0 |{0}|
61 259 0 |{0}|
61 86 0 |{0}|
61 766 0 |{0}|
62 766 0 |{0}|
62 119 0 |{0}|
62 163 0 |{0}|
62 323 0 |{0}|
62 324 0 |{0}|
62 425 0 |{0}|
62 436 0 |{0}|
62 439 0 |{0}|
62 457 0 |{0}|
62 817 0 |{0}|
62 221 0 |{0}|
62 535 0 |{0}|
62 259 0 |{0}|
62 63 0 |{0}|
62 86 0 |{0}|
62 68 0 |{0}|
63 425 0 |{0}|
63 817 0 |{0}|
63 436 0 |{0}|
63 86 0 |{0}|
63 221 0 |{0}|
63 540 0 |{0}|
63 259 0 |{0}|
63 766 0 |{0}|
63 119 0 |{0}|
63 163 0 |{0}|
63 539 0 |{0}|
64 293 0 |{0}|
64 303 0 |{0}|
64 800 0 |{0}|
64 196 0 |{0}|
64 240 0 |{0}|
64 258 0 |{0}|
64 73 0 |{0}|
64 85 0 |{0}|
64 385 0 |{0}|
64 136 0 |{0}|
64 476 0 |{0}|
64 151 0 |{0}|
64 152 0 |{0}|
64 485 0 |{0}|
64 486 0 |{0}|
64 187 0 |{0}|
64 597 0 |{0}|
64 454 0 |{0}|
65 287 0 |{0}|
65 428 0 |{0}|
65 367 0 |{0}|
65 88 0 |{0}|
65 91 0 |{0}|
65 92 0 |{0}|
65 108 0 |{0}|
65 126 0 |{0}|
65 139 0 |{0}|
65 519 0 |{0}|
65 362 0 |{0}|
65 363 0 |{0}|
66 215 0 |{0}|
66 352 0 |{0}|
66 369 0 |{0}|
66 101 0 |{0}|
66 134 0 |{0}|
66 159 0 |{0}|
66 67 0 |{0}|
66 69 0 |{0}|
66 75 0 |{0}|
66 87 0 |{0}|
67 69 0 |{0}|
67 75 0 |{0}|
67 87 0 |{0}|
67 760 0 |{0}|
67 215 0 |{0}|
67 369 0 |{0}|
67 101 0 |{0}|
67 134 0 |{0}|
67 159 0 |{0}|
68 455 0 |{0}|
68 199 0 |{0}|
68 217 0 |{0}|
68 221 0 |{0}|
68 255 0 |{0}|
68 70 0 |{0}|
68 71 0 |{0}|
68 86 0 |{0}|
68 119 0 |{0}|
68 131 0 |{0}|
68 132 0 |{0}|
68 143 0 |{0}|
68 160 0 |{0}|
68 528 0 |{0}|
69 215 0 |{0}|
69 369 0 |{0}|
69 101 0 |{0}|
69 134 0 |{0}|
69 75 0 |{0}|
69 87 0 |{0}|
69 159 0 |{0}|
69 352 0 |{0}|
69 760 0 |{0}|
69 351 0 |{0}|
70 455 0 |{0}|
70 199 0 |{0}|
70 217 0 |{0}|
70 255 0 |{0}|
70 131 0 |{0}|
70 132 0 |{0}|
70 143 0 |{0}|
70 160 0 |{0}|
70 528 0 |{0}|
70 71 0 |{0}|
71 455 0 |{0}|
71 199 0 |{0}|
71 217 0 |{0}|
71 255 0 |{0}|
71 131 0 |{0}|
71 132 0 |{0}|
71 143 0 |{0}|
71 160 0 |{0}|
71 528 0 |{0}|
72 423 0 |{0}|
72 424 0 |{0}|
72 792 0 |{0}|
72 882 0 |{0}|
72 480 0 |{0}|
73 196 0 |{0}|
73 240 0 |{0}|
73 258 0 |{0}|
73 85 0 |{0}|
73 385 0 |{0}|
73 136 0 |{0}|
73 476 0 |{0}|
73 486 0 |{0}|
73 597 0 |{0}|
73 374 0 |{0}|
73 418 0 |{0}|
74 200 0 |{0}|
74 201 0 |{0}|
74 207 0 |{0}|
74 183 0 |{0}|
74 184 0 |{0}|
74 522 0 |{0}|
74 311 0 |{0}|
74 312 0 |{0}|
74 458 0 |{0}|
75 215 0 |{0}|
75 369 0 |{0}|
75 101 0 |{0}|
75 134 0 |{0}|
75 159 0 |{0}|
75 87 0 |{0}|
75 760 0 |{0}|
75 352 0 |{0}|
76 227 0 |{0}|
76 232 0 |{0}|
76 260 0 |{0}|
76 263 0 |{0}|
76 264 0 |{0}|
76 572 0 |{0}|
76 576 0 |{0}|
76 809 0 |{0}|
76 339 0 |{0}|
76 664 0 |{0}|
76 401 0 |{0}|
76 679 0 |{0}|
76 902 0 |{0}|
76 103 0 |{0}|
76 112 0 |{0}|
76 116 0 |{0}|
76 122 0 |{0}|
76 128 0 |{0}|
76 129 0 |{0}|
76 479 0 |{0}|
76 170 0 |{0}|
76 171 0 |{0}|
76 173 0 |{0}|
76 174 0 |{0}|
76 175 0 |{0}|
76 495 0 |{0}|
76 192 0 |{0}|
76 515 0 |{0}|
76 276 0 |{0}|
76 286 0 |{0}|
76 804 0 |{0}|
76 585 0 |{0}|
76 309 0 |{0}|
76 317 0 |{0}|
76 318 0 |{0}|
76 625 0 |{0}|
76 431 0 |{0}|
76 435 0 |{0}|
76 444 0 |{0}|
76 82 0 |{0}|
76 83 0 |{0}|
76 84 0 |{0}|
76 449 0 |{0}|
76 93 0 |{0}|
76 94 0 |{0}|
76 95 0 |{0}|
76 461 0 |{0}|
76 205 0 |{0}|
76 206 0 |{0}|
76 732 0 |{0}|
76 465 0 |{0}|
76 387 0 |{0}|
76 834 0 |{0}|
76 81 0 |{0}|
76 618 0 |{0}|
76 78 0 |{0}|
76 651 0 |{0}|
76 678 0 |{0}|
77 269 0 |{0}|
77 270 0 |{0}|
77 376 0 |{0}|
77 393 0 |{0}|
77 403 0 |{0}|
77 677 0 |{0}|
77 102 0 |{0}|
77 104 0 |{0}|
77 113 0 |{0}|
77 121 0 |{0}|
77 127 0 |{0}|
77 146 0 |{0}|
77 475 0 |{0}|
77 150 0 |{0}|
77 277 0 |{0}|
77 218 0 |{0}|
77 222 0 |{0}|
77 231 0 |{0}|
77 261 0 |{0}|
77 262 0 |{0}|
77 179 0 |{0}|
78 576 0 |{0}|
78 877 0 |{0}|
78 103 0 |{0}|
78 133 0 |{0}|
78 170 0 |{0}|
78 171 0 |{0}|
78 81 0 |{0}|
78 82 0 |{0}|
78 93 0 |{0}|
78 625 0 |{0}|
78 446 0 |{0}|
78 205 0 |{0}|
78 206 0 |{0}|
78 232 0 |{0}|
78 233 0 |{0}|
78 84 0 |{0}|
78 94 0 |{0}|
79 823 0 |{0}|
79 840 0 |{0}|
79 347 0 |{0}|
79 359 0 |{0}|
79 656 0 |{0}|
79 400 0 |{0}|
79 673 0 |{0}|
79 680 0 |{0}|
79 478 0 |{0}|
79 168 0 |{0}|
79 761 0 |{0}|
79 296 0 |{0}|
79 301 0 |{0}|
79 609 0 |{0}|
79 80 0 |{0}|
79 410 0 |{0}|
79 423 0 |{0}|
79 428 0 |{0}|
79 467 0 |{0}|
79 712 0 |{0}|
79 719 0 |{0}|
79 723 0 |{0}|
79 225 0 |{0}|
79 226 0 |{0}|
79 238 0 |{0}|
79 538 0 |{0}|
79 253 0 |{0}|
79 363 0 |{0}|
79 167 0 |{0}|
80 761 0 |{0}|
80 347 0 |{0}|
80 359 0 |{0}|
80 797 0 |{0}|
80 400 0 |{0}|
80 673 0 |{0}|
80 680 0 |{0}|
80 866 0 |{0}|
80 478 0 |{0}|
80 719 0 |{0}|
80 723 0 |{0}|
80 296 0 |{0}|
80 301 0 |{0}|
80 609 0 |{0}|
80 823 0 |{0}|
80 410 0 |{0}|
80 840 0 |{0}|
80 467 0 |{0}|
80 225 0 |{0}|
80 226 0 |{0}|
80 238 0 |{0}|
80 538 0 |{0}|
80 253 0 |{0}|
80 712 0 |{0}|
80 990 0 |{0}|
80 423 0 |{0}|
81 82 0 |{0}|
81 93 0 |{0}|
81 94 0 |{0}|
81 103 0 |{0}|
81 133 0 |{0}|
81 170 0 |{0}|
81 171 0 |{0}|
81 625 0 |{0}|
81 446 0 |{0}|
81 205 0 |{0}|
81 206 0 |{0}|
81 232 0 |{0}|
81 233 0 |{0}|
82 401 0 |{0}|
82 103 0 |{0}|
82 116 0 |{0}|
82 133 0 |{0}|
82 83 0 |{0}|
82 84 0 |{0}|
82 93 0 |{0}|
82 94 0 |{0}|
82 95 0 |{0}|
82 170 0 |{0}|
82 171 0 |{0}|
82 625 0 |{0}|
82 446 0 |{0}|
82 205 0 |{0}|
82 206 0 |{0}|
82 232 0 |{0}|
82 260 0 |{0}|
82 263 0 |{0}|
82 264 0 |{0}|
82 233 0 |{0}|
82 276 0 |{0}|
82 585 0 |{0}|
82 444 0 |{0}|
83 401 0 |{0}|
83 112 0 |{0}|
83 116 0 |{0}|
83 122 0 |{0}|
83 128 0 |{0}|
83 129 0 |{0}|
83 170 0 |{0}|
83 171 0 |{0}|
83 173 0 |{0}|
83 495 0 |{0}|
83 736 0 |{0}|
83 276 0 |{0}|
83 286 0 |{0}|
83 84 0 |{0}|
83 94 0 |{0}|
83 95 0 |{0}|
83 309 0 |{0}|
83 318 0 |{0}|
83 625 0 |{0}|
83 834 0 |{0}|
83 431 0 |{0}|
83 444 0 |{0}|
83 449 0 |{0}|
83 205 0 |{0}|
83 206 0 |{0}|
83 227 0 |{0}|
83 260 0 |{0}|
83 263 0 |{0}|
83 264 0 |{0}|
83 576 0 |{0}|
83 804 0 |{0}|
83 387 0 |{0}|
83 664 0 |{0}|
83 618 0 |{0}|
83 317 0 |{0}|
83 678 0 |{0}|
83 963 0 |{0}|
84 834 0 |{0}|
84 112 0 |{0}|
84 116 0 |{0}|
84 122 0 |{0}|
84 128 0 |{0}|
84 129 0 |{0}|
84 170 0 |{0}|
84 171 0 |{0}|
84 495 0 |{0}|
84 276 0 |{0}|
84 286 0 |{0}|
84 309 0 |{0}|
84 618 0 |{0}|
84 625 0 |{0}|
84 804 0 |{0}|
84 94 0 |{0}|
84 95 0 |{0}|
84 431 0 |{0}|
84 444 0 |{0}|
84 449 0 |{0}|
84 465 0 |{0}|
84 205 0 |{0}|
84 206 0 |{0}|
84 227 0 |{0}|
84 260 0 |{0}|
84 263 0 |{0}|
84 264 0 |{0}|
84 576 0 |{0}|
84 736 0 |{0}|
84 387 0 |{0}|
84 664 0 |{0}|
84 401 0 |{0}|
84 318 0 |{0}|
84 173 0 |{0}|
85 136 0 |{0}|
85 196 0 |{0}|
85 240 0 |{0}|
85 258 0 |{0}|
85 385 0 |{0}|
86 163 0 |{0}|
86 817 0 |{0}|
86 425 0 |{0}|
86 436 0 |{0}|
86 766 0 |{0}|
86 221 0 |{0}|
86 539 0 |{0}|
86 259 0 |{0}|
86 658 0 |{0}|
86 119 0 |{0}|
86 217 0 |{0}|
87 215 0 |{0}|
87 352 0 |{0}|
87 369 0 |{0}|
87 101 0 |{0}|
87 134 0 |{0}|
87 159 0 |{0}|
87 760 0 |{0}|
88 519 0 |{0}|
88 287 0 |{0}|
88 91 0 |{0}|
88 92 0 |{0}|
88 367 0 |{0}|
88 108 0 |{0}|
88 126 0 |{0}|
88 139 0 |{0}|
89 304 0 |{0}|
89 437 0 |{0}|
89 438 0 |{0}|
89 445 0 |{0}|
89 460 0 |{0}|
89 466 0 |{0}|
89 471 0 |{0}|
89 755 0 |{0}|
89 532 0 |{0}|
89 265 0 |{0}|
89 557 0 |{0}|
89 583 0 |{0}|
89 90 0 |{0}|
89 671 0 |{0}|
89 675 0 |{0}|
89 676 0 |{0}|
89 98 0 |{0}|
89 99 0 |{0}|
89 100 0 |{0}|
89 111 0 |{0}|
89 477 0 |{0}|
89 176 0 |{0}|
89 501 0 |{0}|
89 506 0 |{0}|
89 508 0 |{0}|
89 509 0 |{0}|
89 510 0 |{0}|
89 266 0 |{0}|
89 596 0 |{0}|
89 518 0 |{0}|
90 755 0 |{0}|
90 304 0 |{0}|
90 596 0 |{0}|
90 437 0 |{0}|
90 438 0 |{0}|
90 445 0 |{0}|
90 459 0 |{0}|
90 460 0 |{0}|
90 466 0 |{0}|
90 470 0 |{0}|
90 471 0 |{0}|
90 532 0 |{0}|
90 978 0 |{0}|
90 265 0 |{0}|
90 557 0 |{0}|
90 583 0 |{0}|
90 404 0 |{0}|
90 671 0 |{0}|
90 675 0 |{0}|
90 676 0 |{0}|
90 98 0 |{0}|
90 99 0 |{0}|
90 100 0 |{0}|
90 111 0 |{0}|
90 477 0 |{0}|
90 176 0 |{0}|
90 501 0 |{0}|
90 506 0 |{0}|
90 508 0 |{0}|
90 509 0 |{0}|
90 510 0 |{0}|
90 518 0 |{0}|
90 266 0 |{0}|
90 681 0 |{0}|
90 531 0 |{0}|
91 287 0 |{0}|
91 300 0 |{0}|
91 306 0 |{0}|
91 427 0 |{0}|
91 430 0 |{0}|
91 447 0 |{0}|
91 267 0 |{0}|
91 268 0 |{0}|
91 362 0 |{0}|
91 367 0 |{0}|
91 656 0 |{0}|
91 108 0 |{0}|
91 126 0 |{0}|
91 139 0 |{0}|
91 478 0 |{0}|
91 519 0 |{0}|
91 92 0 |{0}|
91 930 0 |{0}|
91 428 0 |{0}|
91 752 0 |{0}|
91 167 0 |{0}|
92 930 0 |{0}|
92 427 0 |{0}|
92 430 0 |{0}|
92 447 0 |{0}|
92 267 0 |{0}|
92 268 0 |{0}|
92 367 0 |{0}|
92 108 0 |{0}|
92 126 0 |{0}|
92 139 0 |{0}|
92 519 0 |{0}|
92 287 0 |{0}|
92 300 0 |{0}|
92 306 0 |{0}|
93 446 0 |{0}|
93 205 0 |{0}|
93 206 0 |{0}|
93 232 0 |{0}|
93 233 0 |{0}|
93 103 0 |{0}|
93 133 0 |{0}|
93 170 0 |{0}|
93 171 0 |{0}|
93 625 0 |{0}|
94 435 0 |{0}|
94 444 0 |{0}|
94 449 0 |{0}|
94 461 0 |{0}|
94 205 0 |{0}|
94 206 0 |{0}|
94 232 0 |{0}|
94 260 0 |{0}|
94 263 0 |{0}|
94 264 0 |{0}|
94 576 0 |{0}|
94 580 0 |{0}|
94 95 0 |{0}|
94 401 0 |{0}|
94 678 0 |{0}|
94 103 0 |{0}|
94 112 0 |{0}|
94 116 0 |{0}|
94 122 0 |{0}|
94 479 0 |{0}|
94 170 0 |{0}|
94 171 0 |{0}|
94 173 0 |{0}|
94 174 0 |{0}|
94 175 0 |{0}|
94 192 0 |{0}|
94 515 0 |{0}|
94 276 0 |{0}|
94 585 0 |{0}|
94 317 0 |{0}|
94 318 0 |{0}|
94 809 0 |{0}|
94 651 0 |{0}|
94 387 0 |{0}|
94 339 0 |{0}|
94 787 0 |{0}|
94 309 0 |{0}|
94 286 0 |{0}|
95 435 0 |{0}|
95 444 0 |{0}|
95 449 0 |{0}|
95 461 0 |{0}|
95 206 0 |{0}|
95 260 0 |{0}|
95 263 0 |{0}|
95 264 0 |{0}|
95 576 0 |{0}|
95 580 0 |{0}|
95 401 0 |{0}|
95 678 0 |{0}|
95 112 0 |{0}|
95 116 0 |{0}|
95 479 0 |{0}|
95 170 0 |{0}|
95 171 0 |{0}|
95 173 0 |{0}|
95 174 0 |{0}|
95 175 0 |{0}|
95 192 0 |{0}|
95 515 0 |{0}|
95 923 0 |{0}|
95 276 0 |{0}|
95 585 0 |{0}|
95 317 0 |{0}|
95 122 0 |{0}|
95 103 0 |{0}|
95 572 0 |{0}|
95 232 0 |{0}|
95 205 0 |{0}|
95 809 0 |{0}|
95 787 0 |{0}|
96 983 0 |{0}|
96 208 0 |{0}|
96 241 0 |{0}|
96 250 0 |{0}|
96 256 0 |{0}|
96 363 0 |{0}|
96 752 0 |{0}|
96 105 0 |{0}|
96 106 0 |{0}|
96 123 0 |{0}|
96 135 0 |{0}|
96 140 0 |{0}|
96 149 0 |{0}|
96 801 0 |{0}|
96 168 0 |{0}|
96 180 0 |{0}|
96 274 0 |{0}|
96 97 0 |{0}|
96 310 0 |{0}|
97 208 0 |{0}|
97 241 0 |{0}|
97 250 0 |{0}|
97 256 0 |{0}|
97 801 0 |{0}|
97 105 0 |{0}|
97 106 0 |{0}|
97 123 0 |{0}|
97 135 0 |{0}|
97 140 0 |{0}|
97 149 0 |{0}|
97 180 0 |{0}|
97 274 0 |{0}|
97 310 0 |{0}|
97 428 0 |{0}|
98 532 0 |{0}|
98 265 0 |{0}|
98 557 0 |{0}|
98 583 0 |{0}|
98 477 0 |{0}|
98 176 0 |{0}|
98 505 0 |{0}|
98 509 0 |{0}|
98 510 0 |{0}|
98 592 0 |{0}|
98 438 0 |{0}|
98 445 0 |{0}|
98 460 0 |{0}|
98 676 0 |{0}|
98 675 0 |{0}|
98 517 0 |{0}|
98 501 0 |{0}|
98 636 0 |{0}|
98 471 0 |{0}|
99 100 0 |{0}|
99 111 0 |{0}|
99 176 0 |{0}|
99 509 0 |{0}|
99 583 0 |{0}|
100 532 0 |{0}|
100 265 0 |{0}|
100 557 0 |{0}|
100 583 0 |{0}|
100 111 0 |{0}|
100 477 0 |{0}|
100 176 0 |{0}|
100 501 0 |{0}|
100 506 0 |{0}|
100 509 0 |{0}|
100 510 0 |{0}|
100 304 0 |{0}|
100 438 0 |{0}|
100 755 0 |{0}|
100 445 0 |{0}|
100 460 0 |{0}|
100 466 0 |{0}|
100 437 0 |{0}|
101 369 0 |{0}|
101 134 0 |{0}|
101 159 0 |{0}|
101 215 0 |{0}|
101 760 0 |{0}|
102 376 0 |{0}|
102 393 0 |{0}|
102 403 0 |{0}|
102 677 0 |{0}|
102 104 0 |{0}|
102 121 0 |{0}|
102 127 0 |{0}|
102 146 0 |{0}|
102 475 0 |{0}|
102 150 0 |{0}|
102 277 0 |{0}|
102 218 0 |{0}|
102 222 0 |{0}|
102 231 0 |{0}|
102 261 0 |{0}|
102 262 0 |{0}|
102 269 0 |{0}|
102 270 0 |{0}|
102 179 0 |{0}|
103 133 0 |{0}|
103 170 0 |{0}|
103 171 0 |{0}|
103 625 0 |{0}|
103 446 0 |{0}|
103 205 0 |{0}|
103 206 0 |{0}|
103 232 0 |{0}|
103 233 0 |{0}|
104 376 0 |{0}|
104 393 0 |{0}|
104 403 0 |{0}|
104 677 0 |{0}|
104 113 0 |{0}|
104 121 0 |{0}|
104 127 0 |{0}|
104 146 0 |{0}|
104 475 0 |{0}|
104 150 0 |{0}|
104 277 0 |{0}|
104 218 0 |{0}|
104 222 0 |{0}|
104 231 0 |{0}|
104 261 0 |{0}|
104 262 0 |{0}|
104 269 0 |{0}|
104 270 0 |{0}|
105 106 0 |{0}|
105 114 0 |{0}|
105 115 0 |{0}|
105 123 0 |{0}|
105 135 0 |{0}|
105 137 0 |{0}|
105 138 0 |{0}|
105 140 0 |{0}|
105 478 0 |{0}|
105 149 0 |{0}|
105 155 0 |{0}|
105 156 0 |{0}|
105 157 0 |{0}|
105 180 0 |{0}|
105 186 0 |{0}|
105 274 0 |{0}|
105 310 0 |{0}|
105 628 0 |{0}|
105 413 0 |{0}|
105 416 0 |{0}|
105 202 0 |{0}|
105 203 0 |{0}|
105 208 0 |{0}|
105 210 0 |{0}|
105 211 0 |{0}|
105 241 0 |{0}|
105 250 0 |{0}|
105 254 0 |{0}|
105 256 0 |{0}|
105 801 0 |{0}|
105 382 0 |{0}|
105 383 0 |{0}|
105 388 0 |{0}|
105 913 0 |{0}|
105 948 0 |{0}|
106 114 0 |{0}|
106 115 0 |{0}|
106 123 0 |{0}|
106 135 0 |{0}|
106 137 0 |{0}|
106 138 0 |{0}|
106 140 0 |{0}|
106 478 0 |{0}|
106 149 0 |{0}|
106 155 0 |{0}|
106 156 0 |{0}|
106 157 0 |{0}|
106 180 0 |{0}|
106 186 0 |{0}|
106 913 0 |{0}|
106 274 0 |{0}|
106 310 0 |{0}|
106 801 0 |{0}|
106 413 0 |{0}|
106 202 0 |{0}|
106 203 0 |{0}|
106 208 0 |{0}|
106 210 0 |{0}|
106 211 0 |{0}|
106 241 0 |{0}|
106 250 0 |{0}|
106 254 0 |{0}|
106 256 0 |{0}|
106 383 0 |{0}|
106 388 0 |{0}|
106 382 0 |{0}|
106 416 0 |{0}|
106 628 0 |{0}|
107 113 0 |{0}|
107 120 0 |{0}|
107 130 0 |{0}|
107 162 0 |{0}|
107 169 0 |{0}|
107 172 0 |{0}|
107 179 0 |{0}|
107 185 0 |{0}|
107 190 0 |{0}|
107 191 0 |{0}|
107 294 0 |{0}|
107 634 0 |{0}|
107 637 0 |{0}|
107 198 0 |{0}|
107 228 0 |{0}|
107 242 0 |{0}|
107 257 0 |{0}|
107 677 0 |{0}|
107 871 0 |{0}|
108 126 0 |{0}|
108 139 0 |{0}|
108 519 0 |{0}|
108 287 0 |{0}|
108 367 0 |{0}|
109 507 0 |{0}|
109 283 0 |{0}|
109 590 0 |{0}|
109 243 0 |{0}|
109 533 0 |{0}|
109 581 0 |{0}|
109 832 0 |{0}|
109 110 0 |{0}|
110 507 0 |{0}|
110 283 0 |{0}|
110 590 0 |{0}|
110 243 0 |{0}|
110 533 0 |{0}|
110 581 0 |{0}|
111 304 0 |{0}|
111 596 0 |{0}|
111 438 0 |{0}|
111 445 0 |{0}|
111 460 0 |{0}|
111 532 0 |{0}|
111 265 0 |{0}|
111 557 0 |{0}|
111 583 0 |{0}|
111 671 0 |{0}|
111 477 0 |{0}|
111 176 0 |{0}|
111 501 0 |{0}|
111 506 0 |{0}|
111 509 0 |{0}|
111 510 0 |{0}|
111 466 0 |{0}|
112 276 0 |{0}|
112 804 0 |{0}|
112 286 0 |{0}|
112 309 0 |{0}|
112 431 0 |{0}|
112 444 0 |{0}|
112 205 0 |{0}|
112 206 0 |{0}|
112 227 0 |{0}|
112 260 0 |{0}|
112 263 0 |{0}|
112 576 0 |{0}|
112 834 0 |{0}|
112 401 0 |{0}|
112 116 0 |{0}|
112 122 0 |{0}|
112 128 0 |{0}|
112 129 0 |{0}|
112 170 0 |{0}|
112 171 0 |{0}|
112 495 0 |{0}|
112 387 0 |{0}|
112 618 0 |{0}|
112 264 0 |{0}|
112 449 0 |{0}|
113 277 0 |{0}|
113 634 0 |{0}|
113 637 0 |{0}|
113 198 0 |{0}|
113 228 0 |{0}|
113 231 0 |{0}|
113 242 0 |{0}|
113 257 0 |{0}|
113 677 0 |{0}|
113 120 0 |{0}|
113 130 0 |{0}|
113 146 0 |{0}|
113 162 0 |{0}|
113 169 0 |{0}|
113 172 0 |{0}|
113 179 0 |{0}|
113 185 0 |{0}|
113 190 0 |{0}|
113 191 0 |{0}|
113 197 0 |{0}|
113 294 0 |{0}|
113 270 0 |{0}|
113 269 0 |{0}|
114 628 0 |{0}|
114 413 0 |{0}|
114 416 0 |{0}|
114 203 0 |{0}|
114 254 0 |{0}|
114 256 0 |{0}|
114 115 0 |{0}|
114 135 0 |{0}|
114 149 0 |{0}|
114 274 0 |{0}|
115 628 0 |{0}|
115 413 0 |{0}|
115 416 0 |{0}|
115 456 0 |{0}|
115 203 0 |{0}|
115 254 0 |{0}|
115 256 0 |{0}|
115 913 0 |{0}|
115 135 0 |{0}|
115 149 0 |{0}|
115 156 0 |{0}|
115 193 0 |{0}|
115 786 0 |{0}|
115 274 0 |{0}|
115 857 0 |{0}|
115 873 0 |{0}|
115 746 0 |{0}|
116 444 0 |{0}|
116 205 0 |{0}|
116 206 0 |{0}|
116 227 0 |{0}|
116 260 0 |{0}|
116 263 0 |{0}|
116 264 0 |{0}|
116 804 0 |{0}|
116 387 0 |{0}|
116 401 0 |{0}|
116 122 0 |{0}|
116 128 0 |{0}|
116 129 0 |{0}|
116 170 0 |{0}|
116 171 0 |{0}|
116 495 0 |{0}|
116 276 0 |{0}|
116 286 0 |{0}|
116 309 0 |{0}|
116 318 0 |{0}|
116 834 0 |{0}|
116 618 0 |{0}|
116 950 0 |{0}|
116 963 0 |{0}|
116 449 0 |{0}|
116 431 0 |{0}|
117 236 0 |{0}|
117 827 0 |{0}|
117 118 0 |{0}|
117 145 0 |{0}|
117 161 0 |{0}|
117 189 0 |{0}|
117 302 0 |{0}|
118 236 0 |{0}|
118 827 0 |{0}|
118 145 0 |{0}|
118 161 0 |{0}|
118 189 0 |{0}|
118 302 0 |{0}|
119 425 0 |{0}|
119 436 0 |{0}|
119 221 0 |{0}|
119 259 0 |{0}|
119 163 0 |{0}|
119 817 0 |{0}|
119 440 0 |{0}|
119 539 0 |{0}|
119 766 0 |{0}|
120 197 0 |{0}|
120 198 0 |{0}|
120 242 0 |{0}|
120 130 0 |{0}|
120 162 0 |{0}|
120 185 0 |{0}|
120 191 0 |{0}|
120 906 0 |{0}|
120 294 0 |{0}|
120 785 0 |{0}|
120 774 0 |{0}|
120 179 0 |{0}|
120 172 0 |{0}|
120 773 0 |{0}|
120 190 0 |{0}|
121 218 0 |{0}|
121 222 0 |{0}|
121 231 0 |{0}|
121 261 0 |{0}|
121 262 0 |{0}|
121 269 0 |{0}|
121 270 0 |{0}|
121 376 0 |{0}|
121 393 0 |{0}|
121 403 0 |{0}|
121 127 0 |{0}|
121 146 0 |{0}|
121 475 0 |{0}|
121 150 0 |{0}|
121 277 0 |{0}|
122 205 0 |{0}|
122 206 0 |{0}|
122 227 0 |{0}|
122 804 0 |{0}|
122 260 0 |{0}|
122 263 0 |{0}|
122 264 0 |{0}|
122 387 0 |{0}|
122 664 0 |{0}|
122 401 0 |{0}|
122 128 0 |{0}|
122 129 0 |{0}|
122 170 0 |{0}|
122 171 0 |{0}|
122 495 0 |{0}|
122 834 0 |{0}|
122 276 0 |{0}|
122 286 0 |{0}|
122 309 0 |{0}|
122 618 0 |{0}|
122 444 0 |{0}|
122 431 0 |{0}|
122 736 0 |{0}|
122 576 0 |{0}|
123 241 0 |{0}|
123 250 0 |{0}|
123 256 0 |{0}|
123 135 0 |{0}|
123 140 0 |{0}|
123 149 0 |{0}|
123 180 0 |{0}|
123 274 0 |{0}|
123 310 0 |{0}|
123 801 0 |{0}|
123 208 0 |{0}|
124 674 0 |{0}|
124 125 0 |{0}|
124 513 0 |{0}|
124 204 0 |{0}|
124 537 0 |{0}|
124 770 0 |{0}|
125 674 0 |{0}|
125 835 0 |{0}|
125 899 0 |{0}|
125 943 0 |{0}|
125 770 0 |{0}|
125 204 0 |{0}|
125 537 0 |{0}|
126 362 0 |{0}|
126 363 0 |{0}|
126 367 0 |{0}|
126 139 0 |{0}|
126 752 0 |{0}|
126 519 0 |{0}|
126 287 0 |{0}|
126 423 0 |{0}|
126 428 0 |{0}|
126 992 0 |{0}|
127 376 0 |{0}|
127 393 0 |{0}|
127 403 0 |{0}|
127 677 0 |{0}|
127 146 0 |{0}|
127 475 0 |{0}|
127 150 0 |{0}|
127 277 0 |{0}|
127 218 0 |{0}|
127 222 0 |{0}|
127 231 0 |{0}|
127 261 0 |{0}|
127 262 0 |{0}|
127 269 0 |{0}|
127 270 0 |{0}|
128 714 0 |{0}|
128 387 0 |{0}|
128 401 0 |{0}|
128 736 0 |{0}|
128 129 0 |{0}|
128 171 0 |{0}|
128 495 0 |{0}|
128 286 0 |{0}|
128 309 0 |{0}|
128 431 0 |{0}|
128 465 0 |{0}|
128 206 0 |{0}|
128 227 0 |{0}|
128 444 0 |{0}|
129 387 0 |{0}|
129 401 0 |{0}|
129 171 0 |{0}|
129 495 0 |{0}|
129 286 0 |{0}|
129 309 0 |{0}|
129 431 0 |{0}|
129 714 0 |{0}|
129 465 0 |{0}|
129 206 0 |{0}|
129 227 0 |{0}|
129 736 0 |{0}|
129 230 0 |{0}|
129 444 0 |{0}|
130 162 0 |{0}|
130 185 0 |{0}|
130 190 0 |{0}|
130 191 0 |{0}|
130 294 0 |{0}|
130 197 0 |{0}|
130 198 0 |{0}|
130 242 0 |{0}|
130 906 0 |{0}|
130 785 0 |{0}|
131 132 0 |{0}|
131 143 0 |{0}|
131 160 0 |{0}|
131 528 0 |{0}|
131 455 0 |{0}|
131 199 0 |{0}|
131 217 0 |{0}|
131 255 0 |{0}|
132 143 0 |{0}|
132 160 0 |{0}|
132 528 0 |{0}|
132 455 0 |{0}|
132 199 0 |{0}|
132 217 0 |{0}|
132 255 0 |{0}|
133 170 0 |{0}|
133 171 0 |{0}|
133 446 0 |{0}|
133 205 0 |{0}|
133 206 0 |{0}|
133 232 0 |{0}|
133 233 0 |{0}|
134 215 0 |{0}|
134 369 0 |{0}|
134 159 0 |{0}|
134 760 0 |{0}|
134 352 0 |{0}|
135 274 0 |{0}|
135 310 0 |{0}|
135 628 0 |{0}|
135 413 0 |{0}|
135 416 0 |{0}|
135 202 0 |{0}|
135 203 0 |{0}|
135 208 0 |{0}|
135 210 0 |{0}|
135 211 0 |{0}|
135 241 0 |{0}|
135 250 0 |{0}|
135 254 0 |{0}|
135 256 0 |{0}|
135 913 0 |{0}|
135 382 0 |{0}|
135 383 0 |{0}|
135 388 0 |{0}|
135 137 0 |{0}|
135 138 0 |{0}|
135 140 0 |{0}|
135 478 0 |{0}|
135 149 0 |{0}|
135 155 0 |{0}|
135 156 0 |{0}|
135 157 0 |{0}|
135 180 0 |{0}|
135 186 0 |{0}|
136 432 0 |{0}|
136 196 0 |{0}|
136 258 0 |{0}|
136 385 0 |{0}|
136 476 0 |{0}|
136 486 0 |{0}|
136 418 0 |{0}|
137 202 0 |{0}|
137 210 0 |{0}|
137 211 0 |{0}|
137 256 0 |{0}|
137 382 0 |{0}|
137 383 0 |{0}|
137 388 0 |{0}|
137 138 0 |{0}|
137 478 0 |{0}|
137 155 0 |{0}|
137 156 0 |{0}|
137 157 0 |{0}|
137 948 0 |{0}|
137 186 0 |{0}|
138 202 0 |{0}|
138 210 0 |{0}|
138 211 0 |{0}|
138 256 0 |{0}|
138 382 0 |{0}|
138 383 0 |{0}|
138 388 0 |{0}|
138 478 0 |{0}|
138 155 0 |{0}|
138 156 0 |{0}|
138 157 0 |{0}|
138 186 0 |{0}|
138 948 0 |{0}|
139 367 0 |{0}|
139 519 0 |{0}|
139 287 0 |{0}|
139 428 0 |{0}|
140 208 0 |{0}|
140 241 0 |{0}|
140 250 0 |{0}|
140 256 0 |{0}|
140 149 0 |{0}|
140 180 0 |{0}|
140 801 0 |{0}|
140 274 0 |{0}|
140 310 0 |{0}|
141 816 0 |{0}|
141 408 0 |{0}|
141 421 0 |{0}|
141 464 0 |{0}|
141 469 0 |{0}|
141 917 0 |{0}|
141 216 0 |{0}|
141 219 0 |{0}|
141 234 0 |{0}|
141 244 0 |{0}|
141 245 0 |{0}|
141 247 0 |{0}|
141 248 0 |{0}|
141 249 0 |{0}|
141 578 0 |{0}|
141 357 0 |{0}|
141 361 0 |{0}|
141 372 0 |{0}|
141 384 0 |{0}|
141 661 0 |{0}|
141 142 0 |{0}|
141 144 0 |{0}|
141 491 0 |{0}|
141 492 0 |{0}|
141 493 0 |{0}|
141 502 0 |{0}|
141 705 0 |{0}|
141 278 0 |{0}|
141 584 0 |{0}|
141 316 0 |{0}|
141 600 0 |{0}|
141 610 0 |{0}|
141 334 0 |{0}|
141 613 0 |{0}|
141 632 0 |{0}|
141 667 0 |{0}|
141 354 0 |{0}|
141 304 0 |{0}|
141 534 0 |{0}|
142 408 0 |{0}|
142 421 0 |{0}|
142 432 0 |{0}|
142 464 0 |{0}|
142 469 0 |{0}|
142 216 0 |{0}|
142 219 0 |{0}|
142 234 0 |{0}|
142 244 0 |{0}|
142 245 0 |{0}|
142 247 0 |{0}|
142 248 0 |{0}|
142 249 0 |{0}|
142 553 0 |{0}|
142 578 0 |{0}|
142 705 0 |{0}|
142 354 0 |{0}|
142 357 0 |{0}|
142 734 0 |{0}|
142 361 0 |{0}|
142 372 0 |{0}|
142 384 0 |{0}|
142 661 0 |{0}|
142 667 0 |{0}|
142 144 0 |{0}|
142 829 0 |{0}|
142 492 0 |{0}|
142 493 0 |{0}|
142 502 0 |{0}|
142 278 0 |{0}|
142 304 0 |{0}|
142 584 0 |{0}|
142 588 0 |{0}|
142 316 0 |{0}|
142 600 0 |{0}|
142 607 0 |{0}|
142 610 0 |{0}|
142 334 0 |{0}|
142 613 0 |{0}|
142 632 0 |{0}|
142 491 0 |{0}|
142 454 0 |{0}|
143 455 0 |{0}|
143 199 0 |{0}|
143 217 0 |{0}|
143 255 0 |{0}|
143 160 0 |{0}|
143 528 0 |{0}|
144 216 0 |{0}|
144 219 0 |{0}|
144 234 0 |{0}|
144 244 0 |{0}|
144 245 0 |{0}|
144 247 0 |{0}|
144 248 0 |{0}|
144 249 0 |{0}|
144 552 0 |{0}|
144 578 0 |{0}|
144 354 0 |{0}|
144 357 0 |{0}|
144 361 0 |{0}|
144 372 0 |{0}|
144 384 0 |{0}|
144 661 0 |{0}|
144 667 0 |{0}|
144 705 0 |{0}|
144 491 0 |{0}|
144 492 0 |{0}|
144 502 0 |{0}|
144 278 0 |{0}|
144 584 0 |{0}|
144 316 0 |{0}|
144 607 0 |{0}|
144 334 0 |{0}|
144 613 0 |{0}|
144 421 0 |{0}|
144 454 0 |{0}|
144 464 0 |{0}|
144 493 0 |{0}|
144 408 0 |{0}|
144 469 0 |{0}|
144 304 0 |{0}|
144 632 0 |{0}|
145 236 0 |{0}|
145 827 0 |{0}|
145 161 0 |{0}|
145 189 0 |{0}|
145 302 0 |{0}|
145 456 0 |{0}|
145 450 0 |{0}|
146 218 0 |{0}|
146 222 0 |{0}|
146 231 0 |{0}|
146 261 0 |{0}|
146 262 0 |{0}|
146 269 0 |{0}|
146 270 0 |{0}|
146 376 0 |{0}|
146 393 0 |{0}|
146 403 0 |{0}|
146 677 0 |{0}|
146 475 0 |{0}|
146 150 0 |{0}|
146 179 0 |{0}|
146 277 0 |{0}|
146 634 0 |{0}|
147 272 0 |{0}|
147 273 0 |{0}|
147 148 0 |{0}|
147 188 0 |{0}|
147 195 0 |{0}|
147 237 0 |{0}|
148 237 0 |{0}|
148 272 0 |{0}|
148 273 0 |{0}|
148 188 0 |{0}|
148 195 0 |{0}|
149 180 0 |{0}|
149 274 0 |{0}|
149 310 0 |{0}|
149 628 0 |{0}|
149 413 0 |{0}|
149 416 0 |{0}|
149 203 0 |{0}|
149 208 0 |{0}|
149 241 0 |{0}|
149 250 0 |{0}|
149 254 0 |{0}|
149 256 0 |{0}|
149 913 0 |{0}|
150 376 0 |{0}|
150 393 0 |{0}|
150 403 0 |{0}|
150 677 0 |{0}|
150 475 0 |{0}|
150 277 0 |{0}|
150 218 0 |{0}|
150 222 0 |{0}|
150 231 0 |{0}|
150 261 0 |{0}|
150 262 0 |{0}|
150 269 0 |{0}|
150 270 0 |{0}|
151 152 0 |{0}|
151 485 0 |{0}|
151 187 0 |{0}|
151 293 0 |{0}|
151 303 0 |{0}|
151 800 0 |{0}|
152 800 0 |{0}|
152 485 0 |{0}|
152 187 0 |{0}|
152 293 0 |{0}|
152 303 0 |{0}|
153 395 0 |{0}|
153 396 0 |{0}|
153 154 0 |{0}|
153 166 0 |{0}|
153 822 0 |{0}|
153 275 0 |{0}|
153 297 0 |{0}|
153 304 0 |{0}|
153 313 0 |{0}|
153 780 0 |{0}|
153 220 0 |{0}|
153 246 0 |{0}|
153 344 0 |{0}|
153 348 0 |{0}|
153 713 0 |{0}|
153 616 0 |{0}|
153 566 0 |{0}|
153 508 0 |{0}|
153 404 0 |{0}|
154 166 0 |{0}|
154 780 0 |{0}|
154 275 0 |{0}|
154 297 0 |{0}|
154 313 0 |{0}|
154 822 0 |{0}|
154 344 0 |{0}|
154 348 0 |{0}|
154 395 0 |{0}|
154 404 0 |{0}|
154 396 0 |{0}|
154 517 0 |{0}|
155 478 0 |{0}|
155 156 0 |{0}|
155 157 0 |{0}|
155 186 0 |{0}|
155 202 0 |{0}|
155 948 0 |{0}|
155 210 0 |{0}|
155 211 0 |{0}|
155 256 0 |{0}|
155 999 0 |{0}|
155 799 0 |{0}|
155 382 0 |{0}|
155 383 0 |{0}|
155 388 0 |{0}|
156 478 0 |{0}|
156 157 0 |{0}|
156 186 0 |{0}|
156 948 0 |{0}|
156 757 0 |{0}|
156 786 0 |{0}|
156 799 0 |{0}|
156 451 0 |{0}|
156 873 0 |{0}|
156 202 0 |{0}|
156 210 0 |{0}|
156 211 0 |{0}|
156 256 0 |{0}|
156 965 0 |{0}|
156 746 0 |{0}|
156 382 0 |{0}|
156 383 0 |{0}|
156 388 0 |{0}|
156 857 0 |{0}|
156 649 0 |{0}|
156 702 0 |{0}|
156 450 0 |{0}|
156 456 0 |{0}|
157 202 0 |{0}|
157 210 0 |{0}|
157 211 0 |{0}|
157 256 0 |{0}|
157 382 0 |{0}|
157 383 0 |{0}|
157 948 0 |{0}|
157 388 0 |{0}|
157 478 0 |{0}|
157 186 0 |{0}|
158 159 0 |{0}|
158 489 0 |{0}|
158 716 0 |{0}|
158 721 0 |{0}|
158 722 0 |{0}|
158 725 0 |{0}|
158 325 0 |{0}|
158 204 0 |{0}|
158 212 0 |{0}|
158 233 0 |{0}|
158 341 0 |{0}|
158 411 0 |{0}|
158 232 0 |{0}|
159 325 0 |{0}|
159 215 0 |{0}|
159 232 0 |{0}|
159 233 0 |{0}|
159 716 0 |{0}|
159 721 0 |{0}|
159 722 0 |{0}|
159 725 0 |{0}|
159 489 0 |{0}|
160 986 0 |{0}|
160 455 0 |{0}|
160 199 0 |{0}|
160 217 0 |{0}|
160 255 0 |{0}|
160 528 0 |{0}|
161 827 0 |{0}|
161 302 0 |{0}|
161 236 0 |{0}|
161 189 0 |{0}|
162 197 0 |{0}|
162 198 0 |{0}|
162 242 0 |{0}|
162 906 0 |{0}|
162 191 0 |{0}|
162 294 0 |{0}|
162 185 0 |{0}|
162 179 0 |{0}|
162 172 0 |{0}|
162 190 0 |{0}|
163 425 0 |{0}|
163 436 0 |{0}|
163 817 0 |{0}|
163 221 0 |{0}|
163 539 0 |{0}|
163 259 0 |{0}|
163 766 0 |{0}|
164 209 0 |{0}|
164 383 0 |{0}|
164 165 0 |{0}|
165 209 0 |{0}|
165 383 0 |{0}|
165 790 0 |{0}|
166 471 0 |{0}|
166 220 0 |{0}|
166 246 0 |{0}|
166 780 0 |{0}|
166 344 0 |{0}|
166 348 0 |{0}|
166 395 0 |{0}|
166 396 0 |{0}|
166 404 0 |{0}|
166 518 0 |{0}|
166 713 0 |{0}|
166 275 0 |{0}|
166 290 0 |{0}|
166 297 0 |{0}|
166 313 0 |{0}|
166 616 0 |{0}|
166 601 0 |{0}|
166 621 0 |{0}|
167 362 0 |{0}|
167 363 0 |{0}|
167 818 0 |{0}|
167 168 0 |{0}|
167 752 0 |{0}|
167 428 0 |{0}|
167 429 0 |{0}|
167 448 0 |{0}|
168 448 0 |{0}|
168 818 0 |{0}|
168 362 0 |{0}|
168 363 0 |{0}|
168 752 0 |{0}|
168 428 0 |{0}|
168 728 0 |{0}|
168 656 0 |{0}|
168 423 0 |{0}|
168 480 0 |{0}|
169 198 0 |{0}|
169 228 0 |{0}|
169 242 0 |{0}|
169 257 0 |{0}|
169 871 0 |{0}|
169 172 0 |{0}|
169 179 0 |{0}|
169 185 0 |{0}|
169 190 0 |{0}|
169 191 0 |{0}|
169 634 0 |{0}|
169 637 0 |{0}|
170 205 0 |{0}|
170 206 0 |{0}|
170 227 0 |{0}|
170 232 0 |{0}|
170 260 0 |{0}|
170 263 0 |{0}|
170 264 0 |{0}|
170 576 0 |{0}|
170 339 0 |{0}|
170 664 0 |{0}|
170 401 0 |{0}|
170 678 0 |{0}|
170 834 0 |{0}|
170 171 0 |{0}|
170 174 0 |{0}|
170 175 0 |{0}|
170 495 0 |{0}|
170 276 0 |{0}|
170 286 0 |{0}|
170 585 0 |{0}|
170 309 0 |{0}|
170 317 0 |{0}|
170 318 0 |{0}|
170 618 0 |{0}|
170 625 0 |{0}|
170 804 0 |{0}|
170 444 0 |{0}|
170 446 0 |{0}|
170 449 0 |{0}|
170 963 0 |{0}|
170 173 0 |{0}|
170 192 0 |{0}|
170 950 0 |{0}|
170 732 0 |{0}|
171 227 0 |{0}|
171 232 0 |{0}|
171 260 0 |{0}|
171 263 0 |{0}|
171 264 0 |{0}|
171 576 0 |{0}|
171 401 0 |{0}|
171 173 0 |{0}|
171 174 0 |{0}|
171 175 0 |{0}|
171 495 0 |{0}|
171 276 0 |{0}|
171 286 0 |{0}|
171 309 0 |{0}|
171 625 0 |{0}|
171 950 0 |{0}|
171 435 0 |{0}|
171 444 0 |{0}|
171 446 0 |{0}|
171 449 0 |{0}|
171 205 0 |{0}|
171 206 0 |{0}|
171 618 0 |{0}|
171 877 0 |{0}|
171 809 0 |{0}|
171 465 0 |{0}|
172 179 0 |{0}|
172 185 0 |{0}|
172 190 0 |{0}|
172 191 0 |{0}|
172 294 0 |{0}|
172 634 0 |{0}|
172 637 0 |{0}|
172 198 0 |{0}|
172 228 0 |{0}|
172 242 0 |{0}|
172 257 0 |{0}|
173 339 0 |{0}|
173 651 0 |{0}|
173 809 0 |{0}|
173 479 0 |{0}|
173 174 0 |{0}|
173 175 0 |{0}|
173 192 0 |{0}|
173 515 0 |{0}|
173 585 0 |{0}|
173 317 0 |{0}|
173 318 0 |{0}|
173 787 0 |{0}|
173 435 0 |{0}|
173 461 0 |{0}|
173 260 0 |{0}|
173 263 0 |{0}|
173 264 0 |{0}|
173 572 0 |{0}|
173 206 0 |{0}|
174 339 0 |{0}|
174 651 0 |{0}|
174 787 0 |{0}|
174 479 0 |{0}|
174 175 0 |{0}|
174 192 0 |{0}|
174 515 0 |{0}|
174 276 0 |{0}|
174 585 0 |{0}|
174 317 0 |{0}|
174 318 0 |{0}|
174 435 0 |{0}|
174 461 0 |{0}|
174 809 0 |{0}|
174 232 0 |{0}|
174 260 0 |{0}|
174 263 0 |{0}|
174 264 0 |{0}|
174 572 0 |{0}|
174 449 0 |{0}|
174 206 0 |{0}|
175 339 0 |{0}|
175 651 0 |{0}|
175 479 0 |{0}|
175 192 0 |{0}|
175 515 0 |{0}|
175 809 0 |{0}|
175 276 0 |{0}|
175 585 0 |{0}|
175 317 0 |{0}|
175 318 0 |{0}|
175 435 0 |{0}|
175 461 0 |{0}|
175 787 0 |{0}|
175 232 0 |{0}|
175 260 0 |{0}|
175 263 0 |{0}|
175 264 0 |{0}|
175 572 0 |{0}|
175 449 0 |{0}|
176 404 0 |{0}|
176 671 0 |{0}|
176 675 0 |{0}|
176 676 0 |{0}|
176 477 0 |{0}|
176 501 0 |{0}|
176 506 0 |{0}|
176 509 0 |{0}|
176 510 0 |{0}|
176 304 0 |{0}|
176 596 0 |{0}|
176 636 0 |{0}|
176 437 0 |{0}|
176 438 0 |{0}|
176 445 0 |{0}|
176 460 0 |{0}|
176 466 0 |{0}|
176 471 0 |{0}|
176 960 0 |{0}|
176 532 0 |{0}|
176 978 0 |{0}|
176 265 0 |{0}|
176 557 0 |{0}|
176 583 0 |{0}|
176 508 0 |{0}|
176 518 0 |{0}|
176 755 0 |{0}|
176 595 0 |{0}|
176 566 0 |{0}|
177 178 0 |{0}|
177 758 0 |{0}|
178 758 0 |{0}|
179 185 0 |{0}|
179 190 0 |{0}|
179 191 0 |{0}|
179 294 0 |{0}|
179 634 0 |{0}|
179 637 0 |{0}|
179 871 0 |{0}|
179 198 0 |{0}|
179 228 0 |{0}|
179 242 0 |{0}|
179 257 0 |{0}|
179 393 0 |{0}|
179 231 0 |{0}|
180 274 0 |{0}|
180 310 0 |{0}|
180 208 0 |{0}|
180 241 0 |{0}|
180 250 0 |{0}|
180 256 0 |{0}|
180 801 0 |{0}|
180 983 0 |{0}|
181 182 0 |{0}|
181 193 0 |{0}|
181 194 0 |{0}|
181 290 0 |{0}|
181 214 0 |{0}|
181 220 0 |{0}|
181 246 0 |{0}|
182 290 0 |{0}|
182 214 0 |{0}|
182 220 0 |{0}|
182 246 0 |{0}|
182 193 0 |{0}|
182 194 0 |{0}|
183 311 0 |{0}|
183 312 0 |{0}|
183 200 0 |{0}|
183 201 0 |{0}|
183 184 0 |{0}|
184 296 0 |{0}|
184 301 0 |{0}|
184 311 0 |{0}|
184 312 0 |{0}|
184 634 0 |{0}|
184 200 0 |{0}|
184 223 0 |{0}|
184 224 0 |{0}|
184 271 0 |{0}|
184 565 0 |{0}|
184 579 0 |{0}|
184 353 0 |{0}|
184 359 0 |{0}|
184 842 0 |{0}|
184 201 0 |{0}|
184 538 0 |{0}|
185 294 0 |{0}|
185 634 0 |{0}|
185 637 0 |{0}|
185 198 0 |{0}|
185 228 0 |{0}|
185 242 0 |{0}|
185 257 0 |{0}|
185 190 0 |{0}|
185 191 0 |{0}|
185 871 0 |{0}|
186 948 0 |{0}|
186 202 0 |{0}|
186 210 0 |{0}|
186 211 0 |{0}|
186 256 0 |{0}|
186 382 0 |{0}|
186 383 0 |{0}|
186 388 0 |{0}|
186 478 0 |{0}|
187 800 0 |{0}|
187 485 0 |{0}|
187 293 0 |{0}|
187 303 0 |{0}|
188 237 0 |{0}|
188 272 0 |{0}|
188 273 0 |{0}|
188 195 0 |{0}|
189 236 0 |{0}|
189 302 0 |{0}|
190 198 0 |{0}|
190 228 0 |{0}|
190 242 0 |{0}|
190 257 0 |{0}|
190 191 0 |{0}|
190 294 0 |{0}|
190 634 0 |{0}|
190 637 0 |{0}|
191 197 0 |{0}|
191 198 0 |{0}|
191 228 0 |{0}|
191 242 0 |{0}|
191 257 0 |{0}|
191 906 0 |{0}|
191 294 0 |{0}|
191 634 0 |{0}|
191 637 0 |{0}|
192 263 0 |{0}|
192 264 0 |{0}|
192 787 0 |{0}|
192 339 0 |{0}|
192 651 0 |{0}|
192 479 0 |{0}|
192 515 0 |{0}|
192 585 0 |{0}|
192 317 0 |{0}|
192 318 0 |{0}|
192 435 0 |{0}|
192 461 0 |{0}|
192 809 0 |{0}|
193 246 0 |{0}|
193 194 0 |{0}|
193 290 0 |{0}|
193 214 0 |{0}|
193 220 0 |{0}|
194 290 0 |{0}|
194 214 0 |{0}|
194 220 0 |{0}|
194 246 0 |{0}|
195 237 0 |{0}|
195 272 0 |{0}|
195 273 0 |{0}|
196 771 0 |{0}|
196 994 0 |{0}|
196 545 0 |{0}|
196 258 0 |{0}|
196 385 0 |{0}|
196 819 0 |{0}|
196 844 0 |{0}|
196 848 0 |{0}|
196 627 0 |{0}|
196 934 0 |{0}|
196 420 0 |{0}|
196 476 0 |{0}|
197 198 0 |{0}|
197 906 0 |{0}|
197 294 0 |{0}|
198 257 0 |{0}|
198 294 0 |{0}|
198 637 0 |{0}|
198 228 0 |{0}|
198 242 0 |{0}|
198 906 0 |{0}|
198 871 0 |{0}|
199 528 0 |{0}|
199 455 0 |{0}|
199 217 0 |{0}|
199 255 0 |{0}|
200 522 0 |{0}|
200 945 0 |{0}|
200 311 0 |{0}|
200 312 0 |{0}|
200 458 0 |{0}|
200 201 0 |{0}|
200 207 0 |{0}|
201 522 0 |{0}|
201 311 0 |{0}|
201 312 0 |{0}|
201 458 0 |{0}|
201 207 0 |{0}|
201 945 0 |{0}|
202 478 0 |{0}|
202 210 0 |{0}|
202 211 0 |{0}|
202 256 0 |{0}|
202 382 0 |{0}|
202 383 0 |{0}|
202 388 0 |{0}|
202 948 0 |{0}|
202 913 0 |{0}|
203 913 0 |{0}|
203 274 0 |{0}|
203 628 0 |{0}|
203 413 0 |{0}|
203 416 0 |{0}|
203 254 0 |{0}|
203 256 0 |{0}|
204 770 0 |{0}|
204 835 0 |{0}|
204 899 0 |{0}|
204 943 0 |{0}|
204 674 0 |{0}|
205 950 0 |{0}|
205 276 0 |{0}|
205 618 0 |{0}|
205 625 0 |{0}|
205 444 0 |{0}|
205 446 0 |{0}|
205 206 0 |{0}|
205 227 0 |{0}|
205 232 0 |{0}|
205 260 0 |{0}|
205 263 0 |{0}|
205 264 0 |{0}|
205 576 0 |{0}|
205 877 0 |{0}|
205 664 0 |{0}|
205 401 0 |{0}|
205 495 0 |{0}|
205 309 0 |{0}|
206 495 0 |{0}|
206 286 0 |{0}|
206 309 0 |{0}|
206 317 0 |{0}|
206 618 0 |{0}|
206 625 0 |{0}|
206 877 0 |{0}|
206 444 0 |{0}|
206 446 0 |{0}|
206 449 0 |{0}|
206 227 0 |{0}|
206 232 0 |{0}|
206 233 0 |{0}|
206 260 0 |{0}|
206 263 0 |{0}|
206 264 0 |{0}|
206 576 0 |{0}|
206 664 0 |{0}|
206 401 0 |{0}|
206 276 0 |{0}|
206 950 0 |{0}|
206 320 0 |{0}|
207 311 0 |{0}|
207 312 0 |{0}|
207 458 0 |{0}|
207 522 0 |{0}|
207 945 0 |{0}|
208 274 0 |{0}|
208 310 0 |{0}|
208 801 0 |{0}|
208 241 0 |{0}|
208 250 0 |{0}|
208 256 0 |{0}|
209 383 0 |{0}|
210 211 0 |{0}|
210 948 0 |{0}|
210 256 0 |{0}|
210 382 0 |{0}|
210 383 0 |{0}|
210 388 0 |{0}|
210 478 0 |{0}|
211 256 0 |{0}|
211 382 0 |{0}|
211 383 0 |{0}|
211 388 0 |{0}|
211 478 0 |{0}|
211 948 0 |{0}|
212 411 0 |{0}|
212 213 0 |{0}|
212 573 0 |{0}|
212 377 0 |{0}|
212 936 0 |{0}|
212 295 0 |{0}|
213 411 0 |{0}|
213 573 0 |{0}|
213 377 0 |{0}|
213 295 0 |{0}|
214 220 0 |{0}|
214 246 0 |{0}|
214 290 0 |{0}|
215 352 0 |{0}|
215 369 0 |{0}|
216 469 0 |{0}|
216 219 0 |{0}|
216 234 0 |{0}|
216 244 0 |{0}|
216 245 0 |{0}|
216 247 0 |{0}|
216 248 0 |{0}|
216 249 0 |{0}|
216 552 0 |{0}|
216 578 0 |{0}|
216 354 0 |{0}|
216 357 0 |{0}|
216 361 0 |{0}|
216 372 0 |{0}|
216 384 0 |{0}|
216 661 0 |{0}|
216 667 0 |{0}|
216 704 0 |{0}|
216 705 0 |{0}|
216 491 0 |{0}|
216 492 0 |{0}|
216 493 0 |{0}|
216 734 0 |{0}|
216 502 0 |{0}|
216 746 0 |{0}|
216 278 0 |{0}|
216 304 0 |{0}|
216 584 0 |{0}|
216 816 0 |{0}|
216 316 0 |{0}|
216 600 0 |{0}|
216 607 0 |{0}|
216 334 0 |{0}|
216 613 0 |{0}|
216 421 0 |{0}|
216 521 0 |{0}|
216 472 0 |{0}|
216 408 0 |{0}|
216 636 0 |{0}|
216 534 0 |{0}|
216 454 0 |{0}|
216 568 0 |{0}|
217 255 0 |{0}|
217 528 0 |{0}|
217 455 0 |{0}|
218 222 0 |{0}|
218 231 0 |{0}|
218 261 0 |{0}|
218 262 0 |{0}|
218 269 0 |{0}|
218 270 0 |{0}|
218 376 0 |{0}|
218 393 0 |{0}|
218 403 0 |{0}|
218 677 0 |{0}|
218 475 0 |{0}|
218 277 0 |{0}|
219 244 0 |{0}|
219 245 0 |{0}|
219 247 0 |{0}|
219 248 0 |{0}|
219 249 0 |{0}|
219 552 0 |{0}|
219 553 0 |{0}|
219 354 0 |{0}|
219 357 0 |{0}|
219 361 0 |{0}|
219 372 0 |{0}|
219 384 0 |{0}|
219 661 0 |{0}|
219 667 0 |{0}|
219 705 0 |{0}|
219 734 0 |{0}|
219 492 0 |{0}|
219 278 0 |{0}|
219 304 0 |{0}|
219 584 0 |{0}|
219 588 0 |{0}|
219 316 0 |{0}|
219 600 0 |{0}|
219 607 0 |{0}|
219 334 0 |{0}|
219 613 0 |{0}|
219 632 0 |{0}|
219 636 0 |{0}|
219 408 0 |{0}|
219 421 0 |{0}|
219 464 0 |{0}|
219 491 0 |{0}|
219 610 0 |{0}|
219 534 0 |{0}|
219 502 0 |{0}|
219 494 0 |{0}|
219 493 0 |{0}|
219 472 0 |{0}|
219 578 0 |{0}|
219 432 0 |{0}|
220 275 0 |{0}|
220 290 0 |{0}|
220 313 0 |{0}|
220 405 0 |{0}|
220 921 0 |{0}|
220 246 0 |{0}|
220 396 0 |{0}|
220 348 0 |{0}|
221 436 0 |{0}|
221 259 0 |{0}|
221 795 0 |{0}|
221 657 0 |{0}|
222 376 0 |{0}|
222 393 0 |{0}|
222 403 0 |{0}|
222 677 0 |{0}|
222 277 0 |{0}|
222 231 0 |{0}|
222 261 0 |{0}|
222 262 0 |{0}|
222 269 0 |{0}|
222 270 0 |{0}|
222 475 0 |{0}|
223 353 0 |{0}|
223 359 0 |{0}|
223 677 0 |{0}|
223 296 0 |{0}|
223 301 0 |{0}|
223 634 0 |{0}|
223 842 0 |{0}|
223 224 0 |{0}|
223 538 0 |{0}|
223 271 0 |{0}|
223 565 0 |{0}|
223 579 0 |{0}|
224 677 0 |{0}|
224 842 0 |{0}|
224 296 0 |{0}|
224 301 0 |{0}|
224 634 0 |{0}|
224 538 0 |{0}|
224 271 0 |{0}|
224 565 0 |{0}|
224 579 0 |{0}|
224 353 0 |{0}|
224 359 0 |{0}|
225 478 0 |{0}|
225 301 0 |{0}|
225 609 0 |{0}|
225 840 0 |{0}|
225 410 0 |{0}|
225 226 0 |{0}|
225 238 0 |{0}|
225 538 0 |{0}|
225 253 0 |{0}|
225 347 0 |{0}|
226 478 0 |{0}|
226 301 0 |{0}|
226 609 0 |{0}|
226 410 0 |{0}|
226 238 0 |{0}|
226 538 0 |{0}|
226 253 0 |{0}|
226 347 0 |{0}|
227 286 0 |{0}|
227 309 0 |{0}|
227 804 0 |{0}|
227 618 0 |{0}|
227 431 0 |{0}|
227 444 0 |{0}|
227 465 0 |{0}|
227 714 0 |{0}|
227 736 0 |{0}|
227 387 0 |{0}|
227 401 0 |{0}|
227 495 0 |{0}|
227 263 0 |{0}|
228 634 0 |{0}|
228 637 0 |{0}|
228 242 0 |{0}|
228 257 0 |{0}|
229 961 0 |{0}|
229 230 0 |{0}|
229 345 0 |{0}|
230 465 0 |{0}|
230 345 0 |{0}|
230 387 0 |{0}|
231 261 0 |{0}|
231 262 0 |{0}|
231 269 0 |{0}|
231 270 0 |{0}|
231 376 0 |{0}|
231 393 0 |{0}|
231 403 0 |{0}|
231 475 0 |{0}|
231 277 0 |{0}|
231 677 0 |{0}|
232 446 0 |{0}|
232 449 0 |{0}|
232 233 0 |{0}|
232 260 0 |{0}|
232 263 0 |{0}|
232 264 0 |{0}|
232 566 0 |{0}|
232 581 0 |{0}|
232 788 0 |{0}|
232 336 0 |{0}|
232 370 0 |{0}|
232 371 0 |{0}|
232 861 0 |{0}|
232 479 0 |{0}|
232 732 0 |{0}|
232 741 0 |{0}|
232 318 0 |{0}|
232 319 0 |{0}|
232 320 0 |{0}|
232 815 0 |{0}|
232 465 0 |{0}|
232 341 0 |{0}|
232 877 0 |{0}|
233 861 0 |{0}|
233 371 0 |{0}|
233 815 0 |{0}|
233 319 0 |{0}|
233 732 0 |{0}|
233 370 0 |{0}|
234 235 0 |{0}|
234 244 0 |{0}|
234 245 0 |{0}|
234 247 0 |{0}|
234 248 0 |{0}|
234 249 0 |{0}|
234 568 0 |{0}|
234 578 0 |{0}|
234 360 0 |{0}|
234 361 0 |{0}|
234 372 0 |{0}|
234 384 0 |{0}|
234 492 0 |{0}|
234 493 0 |{0}|
234 496 0 |{0}|
234 502 0 |{0}|
234 278 0 |{0}|
234 591 0 |{0}|
234 316 0 |{0}|
234 600 0 |{0}|
234 334 0 |{0}|
234 705 0 |{0}|
234 421 0 |{0}|
234 746 0 |{0}|
234 462 0 |{0}|
234 463 0 |{0}|
234 469 0 |{0}|
234 613 0 |{0}|
234 491 0 |{0}|
234 394 0 |{0}|
234 432 0 |{0}|
234 828 0 |{0}|
234 610 0 |{0}|
234 357 0 |{0}|
234 704 0 |{0}|
235 244 0 |{0}|
235 245 0 |{0}|
235 578 0 |{0}|
235 360 0 |{0}|
235 361 0 |{0}|
235 372 0 |{0}|
235 384 0 |{0}|
235 496 0 |{0}|
235 502 0 |{0}|
235 746 0 |{0}|
235 591 0 |{0}|
235 421 0 |{0}|
235 462 0 |{0}|
235 463 0 |{0}|
235 469 0 |{0}|
235 828 0 |{0}|
235 600 0 |{0}|
236 302 0 |{0}|
237 272 0 |{0}|
238 538 0 |{0}|
238 253 0 |{0}|
238 347 0 |{0}|
238 478 0 |{0}|
238 301 0 |{0}|
238 840 0 |{0}|
238 609 0 |{0}|
238 410 0 |{0}|
239 598 0 |{0}|
239 599 0 |{0}|
239 240 0 |{0}|
240 486 0 |{0}|
240 598 0 |{0}|
240 599 0 |{0}|
240 468 0 |{0}|
241 274 0 |{0}|
241 310 0 |{0}|
241 801 0 |{0}|
241 250 0 |{0}|
242 634 0 |{0}|
242 637 0 |{0}|
242 871 0 |{0}|
242 257 0 |{0}|
242 294 0 |{0}|
243 507 0 |{0}|
243 283 0 |{0}|
243 590 0 |{0}|
243 533 0 |{0}|
243 581 0 |{0}|
243 832 0 |{0}|
244 491 0 |{0}|
244 492 0 |{0}|
244 493 0 |{0}|
244 704 0 |{0}|
244 705 0 |{0}|
244 496 0 |{0}|
244 502 0 |{0}|
244 503 0 |{0}|
244 504 0 |{0}|
244 734 0 |{0}|
244 735 0 |{0}|
244 746 0 |{0}|
244 278 0 |{0}|
244 584 0 |{0}|
244 591 0 |{0}|
244 316 0 |{0}|
244 600 0 |{0}|
244 607 0 |{0}|
244 610 0 |{0}|
244 334 0 |{0}|
244 816 0 |{0}|
244 613 0 |{0}|
244 828 0 |{0}|
244 833 0 |{0}|
244 421 0 |{0}|
244 462 0 |{0}|
244 463 0 |{0}|
244 469 0 |{0}|
244 472 0 |{0}|
244 245 0 |{0}|
244 534 0 |{0}|
244 247 0 |{0}|
244 248 0 |{0}|
244 249 0 |{0}|
244 549 0 |{0}|
244 568 0 |{0}|
244 578 0 |{0}|
244 357 0 |{0}|
244 361 0 |{0}|
244 372 0 |{0}|
244 648 0 |{0}|
244 384 0 |{0}|
244 661 0 |{0}|
244 667 0 |{0}|
244 897 0 |{0}|
244 847 0 |{0}|
244 562 0 |{0}|
244 454 0 |{0}|
244 432 0 |{0}|
245 897 0 |{0}|
245 278 0 |{0}|
245 584 0 |{0}|
245 591 0 |{0}|
245 316 0 |{0}|
245 600 0 |{0}|
245 607 0 |{0}|
245 610 0 |{0}|
245 334 0 |{0}|
245 613 0 |{0}|
245 632 0 |{0}|
245 408 0 |{0}|
245 421 0 |{0}|
245 432 0 |{0}|
245 454 0 |{0}|
245 462 0 |{0}|
245 463 0 |{0}|
245 469 0 |{0}|
245 472 0 |{0}|
245 534 0 |{0}|
245 247 0 |{0}|
245 248 0 |{0}|
245 249 0 |{0}|
245 562 0 |{0}|
245 704 0 |{0}|
245 705 0 |{0}|
245 568 0 |{0}|
245 578 0 |{0}|
245 734 0 |{0}|
245 735 0 |{0}|
245 746 0 |{0}|
245 357 0 |{0}|
245 360 0 |{0}|
245 361 0 |{0}|
245 372 0 |{0}|
245 374 0 |{0}|
245 648 0 |{0}|
245 384 0 |{0}|
245 661 0 |{0}|
245 808 0 |{0}|
245 816 0 |{0}|
245 833 0 |{0}|
245 847 0 |{0}|
245 491 0 |{0}|
245 492 0 |{0}|
245 493 0 |{0}|
245 496 0 |{0}|
245 499 0 |{0}|
245 502 0 |{0}|
245 503 0 |{0}|
245 504 0 |{0}|
245 828 0 |{0}|
245 552 0 |{0}|
245 917 0 |{0}|
245 683 0 |{0}|
245 549 0 |{0}|
245 864 0 |{0}|
245 667 0 |{0}|
245 553 0 |{0}|
245 521 0 |{0}|
245 829 0 |{0}|
245 394 0 |{0}|
246 275 0 |{0}|
246 290 0 |{0}|
246 313 0 |{0}|
247 521 0 |{0}|
247 278 0 |{0}|
247 304 0 |{0}|
247 584 0 |{0}|
247 316 0 |{0}|
247 816 0 |{0}|
247 600 0 |{0}|
247 607 0 |{0}|
247 610 0 |{0}|
247 334 0 |{0}|
247 613 0 |{0}|
247 624 0 |{0}|
247 421 0 |{0}|
247 464 0 |{0}|
247 917 0 |{0}|
247 469 0 |{0}|
247 472 0 |{0}|
247 248 0 |{0}|
247 249 0 |{0}|
247 552 0 |{0}|
247 578 0 |{0}|
247 354 0 |{0}|
247 357 0 |{0}|
247 361 0 |{0}|
247 372 0 |{0}|
247 374 0 |{0}|
247 384 0 |{0}|
247 394 0 |{0}|
247 661 0 |{0}|
247 667 0 |{0}|
247 683 0 |{0}|
247 704 0 |{0}|
247 705 0 |{0}|
247 491 0 |{0}|
247 492 0 |{0}|
247 493 0 |{0}|
247 502 0 |{0}|
247 503 0 |{0}|
247 734 0 |{0}|
247 432 0 |{0}|
247 408 0 |{0}|
247 632 0 |{0}|
247 534 0 |{0}|
248 278 0 |{0}|
248 584 0 |{0}|
248 316 0 |{0}|
248 607 0 |{0}|
248 610 0 |{0}|
248 334 0 |{0}|
248 613 0 |{0}|
248 421 0 |{0}|
248 462 0 |{0}|
248 469 0 |{0}|
248 472 0 |{0}|
248 534 0 |{0}|
248 249 0 |{0}|
248 552 0 |{0}|
248 704 0 |{0}|
248 705 0 |{0}|
248 578 0 |{0}|
248 734 0 |{0}|
248 357 0 |{0}|
248 361 0 |{0}|
248 372 0 |{0}|
248 384 0 |{0}|
248 661 0 |{0}|
248 667 0 |{0}|
248 491 0 |{0}|
248 492 0 |{0}|
248 493 0 |{0}|
248 502 0 |{0}|
248 408 0 |{0}|
248 600 0 |{0}|
248 503 0 |{0}|
248 808 0 |{0}|
248 454 0 |{0}|
248 432 0 |{0}|
249 278 0 |{0}|
249 279 0 |{0}|
249 304 0 |{0}|
249 584 0 |{0}|
249 593 0 |{0}|
249 316 0 |{0}|
249 600 0 |{0}|
249 601 0 |{0}|
249 607 0 |{0}|
249 610 0 |{0}|
249 334 0 |{0}|
249 612 0 |{0}|
249 613 0 |{0}|
249 624 0 |{0}|
249 704 0 |{0}|
249 705 0 |{0}|
249 632 0 |{0}|
249 636 0 |{0}|
249 734 0 |{0}|
249 735 0 |{0}|
249 405 0 |{0}|
249 408 0 |{0}|
249 421 0 |{0}|
249 432 0 |{0}|
249 454 0 |{0}|
249 464 0 |{0}|
249 465 0 |{0}|
249 469 0 |{0}|
249 472 0 |{0}|
249 808 0 |{0}|
249 816 0 |{0}|
249 829 0 |{0}|
249 534 0 |{0}|
249 265 0 |{0}|
249 552 0 |{0}|
249 553 0 |{0}|
249 562 0 |{0}|
249 563 0 |{0}|
249 568 0 |{0}|
249 578 0 |{0}|
249 917 0 |{0}|
249 928 0 |{0}|
249 354 0 |{0}|
249 357 0 |{0}|
249 361 0 |{0}|
249 372 0 |{0}|
249 374 0 |{0}|
249 384 0 |{0}|
249 653 0 |{0}|
249 394 0 |{0}|
249 395 0 |{0}|
249 396 0 |{0}|
249 661 0 |{0}|
249 404 0 |{0}|
249 667 0 |{0}|
249 681 0 |{0}|
249 682 0 |{0}|
249 683 0 |{0}|
249 788 0 |{0}|
249 803 0 |{0}|
249 486 0 |{0}|
249 491 0 |{0}|
249 492 0 |{0}|
249 493 0 |{0}|
249 494 0 |{0}|
249 501 0 |{0}|
249 502 0 |{0}|
249 503 0 |{0}|
249 506 0 |{0}|
249 508 0 |{0}|
249 518 0 |{0}|
249 521 0 |{0}|
249 280 0 |{0}|
249 588 0 |{0}|
249 462 0 |{0}|
249 499 0 |{0}|
249 514 0 |{0}|
249 463 0 |{0}|
249 549 0 |{0}|
249 733 0 |{0}|
249 504 0 |{0}|
249 589 0 |{0}|
249 344 0 |{0}|
249 339 0 |{0}|
249 608 0 |{0}|
249 470 0 |{0}|
250 256 0 |{0}|
250 801 0 |{0}|
250 274 0 |{0}|
250 310 0 |{0}|
250 983 0 |{0}|
251 414 0 |{0}|
251 426 0 |{0}|
251 252 0 |{0}|
251 548 0 |{0}|
251 550 0 |{0}|
251 340 0 |{0}|
251 343 0 |{0}|
251 346 0 |{0}|
251 694 0 |{0}|
251 368 0 |{0}|
251 643 0 |{0}|
251 375 0 |{0}|
251 720 0 |{0}|
251 747 0 |{0}|
251 482 0 |{0}|
251 321 0 |{0}|
251 322 0 |{0}|
251 602 0 |{0}|
251 326 0 |{0}|
251 327 0 |{0}|
251 330 0 |{0}|
251 331 0 |{0}|
251 333 0 |{0}|
251 335 0 |{0}|
251 822 0 |{0}|
252 694 0 |{0}|
252 720 0 |{0}|
252 747 0 |{0}|
252 548 0 |{0}|
252 550 0 |{0}|
252 340 0 |{0}|
252 343 0 |{0}|
252 346 0 |{0}|
252 368 0 |{0}|
252 643 0 |{0}|
252 375 0 |{0}|
252 482 0 |{0}|
252 321 0 |{0}|
252 322 0 |{0}|
252 602 0 |{0}|
252 326 0 |{0}|
252 327 0 |{0}|
252 330 0 |{0}|
252 331 0 |{0}|
252 333 0 |{0}|
252 335 0 |{0}|
252 872 0 |{0}|
252 878 0 |{0}|
252 414 0 |{0}|
252 426 0 |{0}|
252 955 0 |{0}|
253 538 0 |{0}|
253 840 0 |{0}|
253 347 0 |{0}|
253 478 0 |{0}|
253 301 0 |{0}|
253 609 0 |{0}|
253 410 0 |{0}|
254 256 0 |{0}|
254 274 0 |{0}|
254 628 0 |{0}|
254 413 0 |{0}|
254 416 0 |{0}|
255 528 0 |{0}|
255 455 0 |{0}|
256 388 0 |{0}|
256 913 0 |{0}|
256 274 0 |{0}|
256 628 0 |{0}|
256 413 0 |{0}|
256 416 0 |{0}|
256 310 0 |{0}|
256 948 0 |{0}|
257 634 0 |{0}|
257 637 0 |{0}|
258 385 0 |{0}|
259 425 0 |{0}|
259 436 0 |{0}|
260 276 0 |{0}|
260 444 0 |{0}|
260 449 0 |{0}|
260 263 0 |{0}|
260 264 0 |{0}|
260 580 0 |{0}|
260 401 0 |{0}|
260 678 0 |{0}|
260 318 0 |{0}|
260 963 0 |{0}|
260 732 0 |{0}|
260 585 0 |{0}|
260 950 0 |{0}|
261 277 0 |{0}|
261 262 0 |{0}|
261 269 0 |{0}|
261 270 0 |{0}|
261 376 0 |{0}|
261 393 0 |{0}|
261 403 0 |{0}|
261 677 0 |{0}|
261 475 0 |{0}|
262 277 0 |{0}|
262 269 0 |{0}|
262 270 0 |{0}|
262 376 0 |{0}|
262 393 0 |{0}|
262 403 0 |{0}|
262 677 0 |{0}|
262 475 0 |{0}|
263 276 0 |{0}|
263 585 0 |{0}|
263 317 0 |{0}|
263 318 0 |{0}|
263 444 0 |{0}|
263 449 0 |{0}|
263 809 0 |{0}|
263 264 0 |{0}|
263 580 0 |{0}|
263 401 0 |{0}|
263 678 0 |{0}|
263 479 0 |{0}|
263 963 0 |{0}|
263 576 0 |{0}|
263 787 0 |{0}|
263 572 0 |{0}|
264 276 0 |{0}|
264 585 0 |{0}|
264 318 0 |{0}|
264 444 0 |{0}|
264 449 0 |{0}|
264 461 0 |{0}|
264 576 0 |{0}|
264 401 0 |{0}|
264 678 0 |{0}|
264 479 0 |{0}|
264 317 0 |{0}|
265 304 0 |{0}|
265 755 0 |{0}|
265 601 0 |{0}|
265 612 0 |{0}|
265 636 0 |{0}|
265 437 0 |{0}|
265 438 0 |{0}|
265 445 0 |{0}|
265 460 0 |{0}|
265 858 0 |{0}|
265 466 0 |{0}|
265 470 0 |{0}|
265 471 0 |{0}|
265 532 0 |{0}|
265 266 0 |{0}|
265 553 0 |{0}|
265 557 0 |{0}|
265 566 0 |{0}|
265 583 0 |{0}|
265 339 0 |{0}|
265 354 0 |{0}|
265 357 0 |{0}|
265 404 0 |{0}|
265 671 0 |{0}|
265 681 0 |{0}|
265 477 0 |{0}|
265 486 0 |{0}|
265 501 0 |{0}|
265 506 0 |{0}|
265 508 0 |{0}|
265 509 0 |{0}|
265 510 0 |{0}|
265 517 0 |{0}|
265 518 0 |{0}|
265 676 0 |{0}|
265 584 0 |{0}|
265 953 0 |{0}|
265 491 0 |{0}|
265 421 0 |{0}|
265 396 0 |{0}|
265 405 0 |{0}|
266 437 0 |{0}|
266 445 0 |{0}|
266 460 0 |{0}|
266 471 0 |{0}|
266 583 0 |{0}|
266 339 0 |{0}|
266 501 0 |{0}|
266 518 0 |{0}|
266 304 0 |{0}|
266 508 0 |{0}|
266 470 0 |{0}|
266 788 0 |{0}|
266 510 0 |{0}|
266 486 0 |{0}|
267 427 0 |{0}|
267 430 0 |{0}|
267 447 0 |{0}|
267 772 0 |{0}|
267 268 0 |{0}|
267 300 0 |{0}|
267 306 0 |{0}|
267 362 0 |{0}|
268 427 0 |{0}|
268 430 0 |{0}|
268 447 0 |{0}|
268 478 0 |{0}|
268 287 0 |{0}|
268 300 0 |{0}|
268 306 0 |{0}|
268 772 0 |{0}|
269 270 0 |{0}|
269 944 0 |{0}|
269 393 0 |{0}|
269 677 0 |{0}|
269 475 0 |{0}|
269 277 0 |{0}|
270 393 0 |{0}|
270 403 0 |{0}|
270 677 0 |{0}|
270 475 0 |{0}|
270 277 0 |{0}|
270 376 0 |{0}|
271 565 0 |{0}|
271 579 0 |{0}|
271 353 0 |{0}|
271 359 0 |{0}|
271 677 0 |{0}|
271 296 0 |{0}|
271 301 0 |{0}|
271 634 0 |{0}|
271 842 0 |{0}|
271 538 0 |{0}|
272 424 0 |{0}|
272 273 0 |{0}|
272 423 0 |{0}|
272 399 0 |{0}|
273 480 0 |{0}|
273 639 0 |{0}|
273 423 0 |{0}|
273 424 0 |{0}|
273 662 0 |{0}|
274 801 0 |{0}|
274 310 0 |{0}|
274 628 0 |{0}|
274 413 0 |{0}|
274 416 0 |{0}|
275 297 0 |{0}|
275 313 0 |{0}|
275 616 0 |{0}|
275 780 0 |{0}|
275 713 0 |{0}|
275 344 0 |{0}|
275 348 0 |{0}|
275 396 0 |{0}|
275 404 0 |{0}|
275 822 0 |{0}|
275 395 0 |{0}|
275 518 0 |{0}|
275 711 0 |{0}|
276 444 0 |{0}|
276 449 0 |{0}|
276 580 0 |{0}|
276 401 0 |{0}|
277 376 0 |{0}|
277 393 0 |{0}|
277 403 0 |{0}|
277 677 0 |{0}|
277 475 0 |{0}|
278 316 0 |{0}|
278 607 0 |{0}|
278 334 0 |{0}|
278 613 0 |{0}|
278 632 0 |{0}|
278 421 0 |{0}|
278 469 0 |{0}|
278 704 0 |{0}|
278 705 0 |{0}|
278 734 0 |{0}|
278 578 0 |{0}|
278 808 0 |{0}|
278 357 0 |{0}|
278 361 0 |{0}|
278 372 0 |{0}|
278 384 0 |{0}|
278 661 0 |{0}|
278 667 0 |{0}|
278 492 0 |{0}|
278 493 0 |{0}|
278 502 0 |{0}|
278 600 0 |{0}|
278 584 0 |{0}|
278 552 0 |{0}|
279 280 0 |{0}|
279 584 0 |{0}|
279 733 0 |{0}|
279 601 0 |{0}|
279 632 0 |{0}|
279 408 0 |{0}|
279 468 0 |{0}|
279 471 0 |{0}|
279 577 0 |{0}|
279 581 0 |{0}|
279 374 0 |{0}|
279 661 0 |{0}|
279 491 0 |{0}|
279 503 0 |{0}|
279 373 0 |{0}|
279 534 0 |{0}|
279 344 0 |{0}|
279 769 0 |{0}|
279 486 0 |{0}|
279 432 0 |{0}|
279 494 0 |{0}|
279 470 0 |{0}|
279 304 0 |{0}|
279 608 0 |{0}|
279 597 0 |{0}|
280 320 0 |{0}|
280 632 0 |{0}|
280 421 0 |{0}|
280 788 0 |{0}|
280 465 0 |{0}|
280 468 0 |{0}|
280 470 0 |{0}|
280 534 0 |{0}|
280 733 0 |{0}|
280 395 0 |{0}|
280 396 0 |{0}|
280 967 0 |{0}|
280 491 0 |{0}|
280 508 0 |{0}|
280 354 0 |{0}|
280 584 0 |{0}|
280 454 0 |{0}|
280 732 0 |{0}|
280 593 0 |{0}|
280 577 0 |{0}|
280 601 0 |{0}|
280 405 0 |{0}|
280 493 0 |{0}|
280 769 0 |{0}|
281 456 0 |{0}|
281 282 0 |{0}|
282 456 0 |{0}|
283 533 0 |{0}|
283 581 0 |{0}|
283 832 0 |{0}|
283 507 0 |{0}|
283 590 0 |{0}|
284 740 0 |{0}|
284 415 0 |{0}|
284 748 0 |{0}|
284 422 0 |{0}|
284 551 0 |{0}|
284 903 0 |{0}|
284 364 0 |{0}|
284 644 0 |{0}|
284 655 0 |{0}|
284 660 0 |{0}|
284 754 0 |{0}|
284 768 0 |{0}|
284 775 0 |{0}|
284 484 0 |{0}|
284 490 0 |{0}|
284 868 0 |{0}|
284 285 0 |{0}|
284 305 0 |{0}|
284 594 0 |{0}|
284 603 0 |{0}|
284 604 0 |{0}|
284 332 0 |{0}|
284 617 0 |{0}|
284 623 0 |{0}|
284 717 0 |{0}|
285 415 0 |{0}|
285 422 0 |{0}|
285 903 0 |{0}|
285 551 0 |{0}|
285 754 0 |{0}|
285 768 0 |{0}|
285 775 0 |{0}|
285 364 0 |{0}|
285 644 0 |{0}|
285 655 0 |{0}|
285 660 0 |{0}|
285 868 0 |{0}|
285 484 0 |{0}|
285 490 0 |{0}|
285 717 0 |{0}|
285 740 0 |{0}|
285 748 0 |{0}|
285 305 0 |{0}|
285 594 0 |{0}|
285 603 0 |{0}|
285 604 0 |{0}|
285 332 0 |{0}|
285 617 0 |{0}|
285 623 0 |{0}|
285 822 0 |{0}|
285 510 0 |{0}|
286 431 0 |{0}|
286 465 0 |{0}|
286 714 0 |{0}|
286 387 0 |{0}|
286 401 0 |{0}|
286 495 0 |{0}|
286 309 0 |{0}|
286 444 0 |{0}|
287 519 0 |{0}|
287 300 0 |{0}|
287 306 0 |{0}|
287 367 0 |{0}|
287 427 0 |{0}|
288 689 0 |{0}|
288 524 0 |{0}|
288 289 0 |{0}|
288 448 0 |{0}|
288 336 0 |{0}|
289 689 0 |{0}|
289 448 0 |{0}|
289 373 0 |{0}|
289 597 0 |{0}|
290 543 0 |{0}|
291 487 0 |{0}|
291 292 0 |{0}|
291 916 0 |{0}|
291 352 0 |{0}|
291 471 0 |{0}|
291 629 0 |{0}|
292 487 0 |{0}|
292 764 0 |{0}|
292 995 0 |{0}|
292 352 0 |{0}|
292 811 0 |{0}|
292 916 0 |{0}|
293 303 0 |{0}|
293 800 0 |{0}|
293 485 0 |{0}|
294 906 0 |{0}|
295 411 0 |{0}|
295 573 0 |{0}|
295 377 0 |{0}|
296 301 0 |{0}|
296 712 0 |{0}|
296 719 0 |{0}|
296 634 0 |{0}|
296 723 0 |{0}|
296 467 0 |{0}|
296 842 0 |{0}|
296 538 0 |{0}|
296 565 0 |{0}|
296 579 0 |{0}|
296 353 0 |{0}|
296 359 0 |{0}|
296 400 0 |{0}|
296 761 0 |{0}|
296 680 0 |{0}|
297 313 0 |{0}|
297 822 0 |{0}|
297 344 0 |{0}|
297 348 0 |{0}|
297 396 0 |{0}|
297 780 0 |{0}|
297 508 0 |{0}|
298 691 0 |{0}|
298 299 0 |{0}|
298 690 0 |{0}|
299 538 0 |{0}|
299 559 0 |{0}|
299 690 0 |{0}|
299 691 0 |{0}|
299 638 0 |{0}|
299 879 0 |{0}|
300 427 0 |{0}|
300 430 0 |{0}|
300 447 0 |{0}|
300 772 0 |{0}|
300 306 0 |{0}|
300 478 0 |{0}|
300 928 0 |{0}|
301 467 0 |{0}|
301 538 0 |{0}|
301 761 0 |{0}|
301 565 0 |{0}|
301 579 0 |{0}|
301 347 0 |{0}|
301 353 0 |{0}|
301 359 0 |{0}|
301 400 0 |{0}|
301 680 0 |{0}|
301 478 0 |{0}|
301 719 0 |{0}|
301 609 0 |{0}|
301 634 0 |{0}|
301 840 0 |{0}|
301 410 0 |{0}|
301 723 0 |{0}|
301 712 0 |{0}|
301 677 0 |{0}|
301 842 0 |{0}|
303 800 0 |{0}|
304 552 0 |{0}|
304 553 0 |{0}|
304 557 0 |{0}|
304 563 0 |{0}|
304 566 0 |{0}|
304 581 0 |{0}|
304 583 0 |{0}|
304 339 0 |{0}|
304 344 0 |{0}|
304 354 0 |{0}|
304 357 0 |{0}|
304 394 0 |{0}|
304 395 0 |{0}|
304 396 0 |{0}|
304 661 0 |{0}|
304 402 0 |{0}|
304 404 0 |{0}|
304 671 0 |{0}|
304 681 0 |{0}|
304 682 0 |{0}|
304 477 0 |{0}|
304 491 0 |{0}|
304 494 0 |{0}|
304 501 0 |{0}|
304 503 0 |{0}|
304 504 0 |{0}|
304 506 0 |{0}|
304 508 0 |{0}|
304 509 0 |{0}|
304 510 0 |{0}|
304 511 0 |{0}|
304 514 0 |{0}|
304 518 0 |{0}|
304 584 0 |{0}|
304 788 0 |{0}|
304 316 0 |{0}|
304 595 0 |{0}|
304 596 0 |{0}|
304 601 0 |{0}|
304 608 0 |{0}|
304 803 0 |{0}|
304 612 0 |{0}|
304 636 0 |{0}|
304 405 0 |{0}|
304 408 0 |{0}|
304 421 0 |{0}|
304 437 0 |{0}|
304 438 0 |{0}|
304 445 0 |{0}|
304 454 0 |{0}|
304 459 0 |{0}|
304 460 0 |{0}|
304 466 0 |{0}|
304 470 0 |{0}|
304 471 0 |{0}|
304 532 0 |{0}|
304 464 0 |{0}|
304 486 0 |{0}|
304 432 0 |{0}|
304 361 0 |{0}|
304 472 0 |{0}|
304 517 0 |{0}|
304 577 0 |{0}|
304 683 0 |{0}|
304 777 0 |{0}|
304 653 0 |{0}|
304 600 0 |{0}|
304 928 0 |{0}|
304 647 0 |{0}|
304 611 0 |{0}|
304 529 0 |{0}|
304 554 0 |{0}|
304 784 0 |{0}|
304 824 0 |{0}|
304 555 0 |{0}|
304 816 0 |{0}|
304 632 0 |{0}|
305 551 0 |{0}|
305 364 0 |{0}|
305 644 0 |{0}|
305 655 0 |{0}|
305 660 0 |{0}|
305 754 0 |{0}|
305 768 0 |{0}|
305 484 0 |{0}|
305 490 0 |{0}|
305 603 0 |{0}|
305 604 0 |{0}|
305 332 0 |{0}|
305 617 0 |{0}|
305 623 0 |{0}|
305 717 0 |{0}|
305 748 0 |{0}|
305 415 0 |{0}|
305 422 0 |{0}|
305 740 0 |{0}|
305 594 0 |{0}|
305 510 0 |{0}|
306 478 0 |{0}|
306 427 0 |{0}|
306 430 0 |{0}|
306 447 0 |{0}|
306 677 0 |{0}|
306 772 0 |{0}|
307 894 0 |{0}|
307 308 0 |{0}|
307 638 0 |{0}|
307 443 0 |{0}|
307 465 0 |{0}|
307 538 0 |{0}|
307 397 0 |{0}|
308 397 0 |{0}|
308 731 0 |{0}|
308 443 0 |{0}|
308 465 0 |{0}|
309 401 0 |{0}|
309 495 0 |{0}|
309 618 0 |{0}|
309 431 0 |{0}|
309 444 0 |{0}|
309 465 0 |{0}|
309 736 0 |{0}|
309 387 0 |{0}|
309 714 0 |{0}|
310 801 0 |{0}|
311 312 0 |{0}|
311 458 0 |{0}|
311 522 0 |{0}|
312 458 0 |{0}|
312 522 0 |{0}|
313 713 0 |{0}|
313 822 0 |{0}|
313 344 0 |{0}|
313 348 0 |{0}|
313 780 0 |{0}|
313 711 0 |{0}|
313 395 0 |{0}|
313 396 0 |{0}|
313 518 0 |{0}|
314 450 0 |{0}|
314 451 0 |{0}|
314 891 0 |{0}|
314 315 0 |{0}|
315 891 0 |{0}|
315 450 0 |{0}|
315 451 0 |{0}|
316 408 0 |{0}|
316 421 0 |{0}|
316 432 0 |{0}|
316 454 0 |{0}|
316 464 0 |{0}|
316 472 0 |{0}|
316 534 0 |{0}|
316 553 0 |{0}|
316 578 0 |{0}|
316 354 0 |{0}|
316 357 0 |{0}|
316 361 0 |{0}|
316 372 0 |{0}|
316 384 0 |{0}|
316 653 0 |{0}|
316 659 0 |{0}|
316 661 0 |{0}|
316 667 0 |{0}|
316 491 0 |{0}|
316 492 0 |{0}|
316 493 0 |{0}|
316 502 0 |{0}|
316 504 0 |{0}|
316 705 0 |{0}|
316 734 0 |{0}|
316 584 0 |{0}|
316 593 0 |{0}|
316 600 0 |{0}|
316 607 0 |{0}|
316 610 0 |{0}|
316 334 0 |{0}|
316 613 0 |{0}|
316 636 0 |{0}|
316 816 0 |{0}|
316 808 0 |{0}|
316 486 0 |{0}|
316 549 0 |{0}|
317 435 0 |{0}|
317 461 0 |{0}|
317 339 0 |{0}|
317 679 0 |{0}|
317 809 0 |{0}|
317 479 0 |{0}|
317 585 0 |{0}|
317 318 0 |{0}|
317 651 0 |{0}|
317 444 0 |{0}|
317 572 0 |{0}|
318 339 0 |{0}|
318 401 0 |{0}|
318 679 0 |{0}|
318 479 0 |{0}|
318 585 0 |{0}|
319 566 0 |{0}|
319 581 0 |{0}|
319 732 0 |{0}|
319 741 0 |{0}|
319 336 0 |{0}|
319 370 0 |{0}|
319 371 0 |{0}|
319 841 0 |{0}|
319 905 0 |{0}|
319 320 0 |{0}|
319 612 0 |{0}|
319 788 0 |{0}|
319 465 0 |{0}|
319 861 0 |{0}|
319 396 0 |{0}|
320 907 0 |{0}|
320 336 0 |{0}|
320 396 0 |{0}|
320 777 0 |{0}|
320 788 0 |{0}|
320 875 0 |{0}|
320 328 0 |{0}|
320 732 0 |{0}|
320 741 0 |{0}|
320 465 0 |{0}|
320 566 0 |{0}|
320 581 0 |{0}|
320 470 0 |{0}|
320 593 0 |{0}|
320 508 0 |{0}|
320 601 0 |{0}|
321 340 0 |{0}|
321 343 0 |{0}|
321 346 0 |{0}|
321 368 0 |{0}|
321 643 0 |{0}|
321 375 0 |{0}|
321 694 0 |{0}|
321 720 0 |{0}|
321 955 0 |{0}|
321 747 0 |{0}|
321 482 0 |{0}|
321 822 0 |{0}|
321 322 0 |{0}|
321 602 0 |{0}|
321 326 0 |{0}|
321 327 0 |{0}|
321 330 0 |{0}|
321 331 0 |{0}|
321 333 0 |{0}|
321 335 0 |{0}|
321 414 0 |{0}|
321 426 0 |{0}|
321 548 0 |{0}|
321 550 0 |{0}|
321 964 0 |{0}|
321 878 0 |{0}|
322 343 0 |{0}|
322 346 0 |{0}|
322 368 0 |{0}|
322 643 0 |{0}|
322 375 0 |{0}|
322 482 0 |{0}|
322 602 0 |{0}|
322 326 0 |{0}|
322 327 0 |{0}|
322 330 0 |{0}|
322 331 0 |{0}|
322 333 0 |{0}|
322 335 0 |{0}|
322 414 0 |{0}|
322 426 0 |{0}|
322 694 0 |{0}|
322 720 0 |{0}|
322 747 0 |{0}|
322 548 0 |{0}|
322 550 0 |{0}|
322 822 0 |{0}|
322 340 0 |{0}|
322 955 0 |{0}|
322 964 0 |{0}|
323 324 0 |{0}|
323 439 0 |{0}|
323 457 0 |{0}|
323 535 0 |{0}|
323 812 0 |{0}|
324 439 0 |{0}|
324 457 0 |{0}|
324 535 0 |{0}|
324 812 0 |{0}|
325 489 0 |{0}|
325 716 0 |{0}|
326 482 0 |{0}|
326 602 0 |{0}|
326 327 0 |{0}|
326 330 0 |{0}|
326 331 0 |{0}|
326 333 0 |{0}|
326 335 0 |{0}|
326 414 0 |{0}|
326 694 0 |{0}|
326 426 0 |{0}|
326 720 0 |{0}|
326 955 0 |{0}|
326 964 0 |{0}|
326 747 0 |{0}|
326 548 0 |{0}|
326 550 0 |{0}|
326 822 0 |{0}|
326 340 0 |{0}|
326 343 0 |{0}|
326 346 0 |{0}|
326 368 0 |{0}|
326 643 0 |{0}|
326 375 0 |{0}|
326 878 0 |{0}|
327 747 0 |{0}|
327 602 0 |{0}|
327 330 0 |{0}|
327 331 0 |{0}|
327 333 0 |{0}|
327 335 0 |{0}|
327 836 0 |{0}|
327 414 0 |{0}|
327 426 0 |{0}|
327 548 0 |{0}|
327 550 0 |{0}|
327 340 0 |{0}|
327 343 0 |{0}|
327 346 0 |{0}|
327 368 0 |{0}|
327 643 0 |{0}|
327 375 0 |{0}|
327 482 0 |{0}|
327 694 0 |{0}|
327 955 0 |{0}|
327 720 0 |{0}|
327 964 0 |{0}|
328 329 0 |{0}|
328 450 0 |{0}|
328 336 0 |{0}|
328 355 0 |{0}|
328 764 0 |{0}|
328 728 0 |{0}|
328 498 0 |{0}|
329 451 0 |{0}|
329 450 0 |{0}|
329 498 0 |{0}|
330 414 0 |{0}|
330 426 0 |{0}|
330 872 0 |{0}|
330 878 0 |{0}|
330 694 0 |{0}|
330 720 0 |{0}|
330 548 0 |{0}|
330 550 0 |{0}|
330 747 0 |{0}|
330 340 0 |{0}|
330 343 0 |{0}|
330 346 0 |{0}|
330 368 0 |{0}|
330 643 0 |{0}|
330 375 0 |{0}|
330 482 0 |{0}|
330 602 0 |{0}|
330 331 0 |{0}|
330 333 0 |{0}|
330 335 0 |{0}|
330 822 0 |{0}|
330 955 0 |{0}|
331 414 0 |{0}|
331 426 0 |{0}|
331 822 0 |{0}|
331 548 0 |{0}|
331 550 0 |{0}|
331 340 0 |{0}|
331 343 0 |{0}|
331 346 0 |{0}|
331 368 0 |{0}|
331 643 0 |{0}|
331 375 0 |{0}|
331 482 0 |{0}|
331 694 0 |{0}|
331 602 0 |{0}|
331 720 0 |{0}|
331 333 0 |{0}|
331 335 0 |{0}|
331 747 0 |{0}|
331 878 0 |{0}|
331 955 0 |{0}|
332 903 0 |{0}|
332 415 0 |{0}|
332 422 0 |{0}|
332 754 0 |{0}|
332 768 0 |{0}|
332 775 0 |{0}|
332 551 0 |{0}|
332 868 0 |{0}|
332 364 0 |{0}|
332 644 0 |{0}|
332 655 0 |{0}|
332 660 0 |{0}|
332 717 0 |{0}|
332 484 0 |{0}|
332 740 0 |{0}|
332 490 0 |{0}|
332 748 0 |{0}|
332 594 0 |{0}|
332 603 0 |{0}|
332 604 0 |{0}|
332 617 0 |{0}|
332 623 0 |{0}|
332 510 0 |{0}|
332 962 0 |{0}|
332 788 0 |{0}|
333 720 0 |{0}|
333 747 0 |{0}|
333 548 0 |{0}|
333 550 0 |{0}|
333 340 0 |{0}|
333 343 0 |{0}|
333 346 0 |{0}|
333 368 0 |{0}|
333 643 0 |{0}|
333 375 0 |{0}|
333 482 0 |{0}|
333 602 0 |{0}|
333 335 0 |{0}|
333 872 0 |{0}|
333 878 0 |{0}|
333 414 0 |{0}|
333 426 0 |{0}|
333 694 0 |{0}|
333 955 0 |{0}|
333 964 0 |{0}|
334 578 0 |{0}|
334 357 0 |{0}|
334 361 0 |{0}|
334 372 0 |{0}|
334 384 0 |{0}|
334 661 0 |{0}|
334 667 0 |{0}|
334 491 0 |{0}|
334 492 0 |{0}|
334 493 0 |{0}|
334 502 0 |{0}|
334 705 0 |{0}|
334 584 0 |{0}|
334 607 0 |{0}|
334 610 0 |{0}|
334 613 0 |{0}|
334 632 0 |{0}|
334 421 0 |{0}|
334 469 0 |{0}|
334 552 0 |{0}|
334 593 0 |{0}|
334 683 0 |{0}|
334 816 0 |{0}|
335 340 0 |{0}|
335 343 0 |{0}|
335 346 0 |{0}|
335 368 0 |{0}|
335 643 0 |{0}|
335 375 0 |{0}|
335 872 0 |{0}|
335 694 0 |{0}|
335 482 0 |{0}|
335 720 0 |{0}|
335 747 0 |{0}|
335 602 0 |{0}|
335 822 0 |{0}|
335 414 0 |{0}|
335 426 0 |{0}|
335 548 0 |{0}|
335 550 0 |{0}|
335 964 0 |{0}|
336 566 0 |{0}|
336 581 0 |{0}|
336 788 0 |{0}|
336 524 0 |{0}|
336 732 0 |{0}|
336 741 0 |{0}|
336 822 0 |{0}|
336 465 0 |{0}|
336 508 0 |{0}|
337 886 0 |{0}|
337 338 0 |{0}|
337 358 0 |{0}|
337 654 0 |{0}|
337 386 0 |{0}|
337 406 0 |{0}|
337 407 0 |{0}|
338 358 0 |{0}|
338 654 0 |{0}|
338 386 0 |{0}|
338 406 0 |{0}|
338 407 0 |{0}|
339 788 0 |{0}|
339 661 0 |{0}|
339 404 0 |{0}|
339 479 0 |{0}|
339 501 0 |{0}|
339 508 0 |{0}|
339 518 0 |{0}|
339 953 0 |{0}|
339 732 0 |{0}|
339 585 0 |{0}|
339 608 0 |{0}|
339 421 0 |{0}|
339 465 0 |{0}|
339 466 0 |{0}|
339 471 0 |{0}|
339 566 0 |{0}|
339 581 0 |{0}|
339 767 0 |{0}|
339 517 0 |{0}|
339 470 0 |{0}|
339 679 0 |{0}|
339 577 0 |{0}|
339 584 0 |{0}|
339 461 0 |{0}|
339 653 0 |{0}|
340 747 0 |{0}|
340 343 0 |{0}|
340 346 0 |{0}|
340 368 0 |{0}|
340 375 0 |{0}|
340 836 0 |{0}|
340 482 0 |{0}|
340 414 0 |{0}|
340 426 0 |{0}|
340 548 0 |{0}|
340 550 0 |{0}|
340 694 0 |{0}|
340 643 0 |{0}|
340 955 0 |{0}|
341 370 0 |{0}|
341 371 0 |{0}|
341 684 0 |{0}|
341 558 0 |{0}|
341 342 0 |{0}|
342 558 0 |{0}|
342 371 0 |{0}|
342 370 0 |{0}|
343 694 0 |{0}|
343 720 0 |{0}|
343 482 0 |{0}|
343 955 0 |{0}|
343 964 0 |{0}|
343 747 0 |{0}|
343 822 0 |{0}|
343 602 0 |{0}|
343 414 0 |{0}|
343 426 0 |{0}|
343 548 0 |{0}|
343 550 0 |{0}|
343 346 0 |{0}|
343 368 0 |{0}|
343 643 0 |{0}|
343 375 0 |{0}|
343 878 0 |{0}|
344 491 0 |{0}|
344 508 0 |{0}|
344 517 0 |{0}|
344 584 0 |{0}|
344 629 0 |{0}|
344 632 0 |{0}|
344 421 0 |{0}|
344 454 0 |{0}|
344 713 0 |{0}|
344 566 0 |{0}|
344 577 0 |{0}|
344 348 0 |{0}|
344 357 0 |{0}|
344 373 0 |{0}|
344 653 0 |{0}|
344 394 0 |{0}|
344 396 0 |{0}|
344 404 0 |{0}|
344 374 0 |{0}|
344 395 0 |{0}|
344 408 0 |{0}|
344 518 0 |{0}|
344 593 0 |{0}|
344 612 0 |{0}|
344 503 0 |{0}|
344 601 0 |{0}|
344 851 0 |{0}|
344 432 0 |{0}|
344 472 0 |{0}|
344 597 0 |{0}|
344 863 0 |{0}|
346 602 0 |{0}|
346 414 0 |{0}|
346 426 0 |{0}|
346 548 0 |{0}|
346 550 0 |{0}|
346 694 0 |{0}|
346 720 0 |{0}|
346 643 0 |{0}|
346 368 0 |{0}|
346 375 0 |{0}|
346 747 0 |{0}|
346 482 0 |{0}|
346 822 0 |{0}|
346 872 0 |{0}|
347 410 0 |{0}|
347 538 0 |{0}|
347 840 0 |{0}|
347 478 0 |{0}|
347 609 0 |{0}|
348 780 0 |{0}|
348 396 0 |{0}|
348 713 0 |{0}|
349 865 0 |{0}|
349 880 0 |{0}|
349 538 0 |{0}|
349 541 0 |{0}|
349 542 0 |{0}|
349 559 0 |{0}|
349 350 0 |{0}|
349 606 0 |{0}|
349 638 0 |{0}|
349 731 0 |{0}|
350 541 0 |{0}|
350 559 0 |{0}|
350 846 0 |{0}|
350 865 0 |{0}|
350 836 0 |{0}|
351 352 0 |{0}|
351 876 0 |{0}|
351 417 0 |{0}|
352 471 0 |{0}|
352 862 0 |{0}|
352 876 0 |{0}|
352 735 0 |{0}|
352 517 0 |{0}|
352 417 0 |{0}|
352 421 0 |{0}|
352 683 0 |{0}|
352 493 0 |{0}|
353 842 0 |{0}|
353 538 0 |{0}|
353 565 0 |{0}|
353 579 0 |{0}|
353 359 0 |{0}|
353 634 0 |{0}|
354 534 0 |{0}|
354 552 0 |{0}|
354 357 0 |{0}|
354 361 0 |{0}|
354 396 0 |{0}|
354 404 0 |{0}|
354 681 0 |{0}|
354 501 0 |{0}|
354 506 0 |{0}|
354 508 0 |{0}|
354 510 0 |{0}|
354 612 0 |{0}|
354 636 0 |{0}|
354 405 0 |{0}|
354 408 0 |{0}|
354 437 0 |{0}|
354 464 0 |{0}|
354 466 0 |{0}|
354 445 0 |{0}|
354 588 0 |{0}|
354 593 0 |{0}|
354 553 0 |{0}|
354 661 0 |{0}|
354 384 0 |{0}|
354 421 0 |{0}|
354 607 0 |{0}|
354 503 0 |{0}|
354 532 0 |{0}|
354 477 0 |{0}|
355 699 0 |{0}|
355 356 0 |{0}|
355 728 0 |{0}|
355 739 0 |{0}|
355 764 0 |{0}|
355 857 0 |{0}|
355 700 0 |{0}|
355 702 0 |{0}|
356 739 0 |{0}|
357 361 0 |{0}|
357 372 0 |{0}|
357 374 0 |{0}|
357 384 0 |{0}|
357 653 0 |{0}|
357 394 0 |{0}|
357 661 0 |{0}|
357 667 0 |{0}|
357 683 0 |{0}|
357 491 0 |{0}|
357 492 0 |{0}|
357 493 0 |{0}|
357 502 0 |{0}|
357 504 0 |{0}|
357 508 0 |{0}|
357 521 0 |{0}|
357 705 0 |{0}|
357 734 0 |{0}|
357 584 0 |{0}|
357 600 0 |{0}|
357 607 0 |{0}|
357 610 0 |{0}|
357 612 0 |{0}|
357 624 0 |{0}|
357 632 0 |{0}|
357 636 0 |{0}|
357 408 0 |{0}|
357 421 0 |{0}|
357 432 0 |{0}|
357 465 0 |{0}|
357 469 0 |{0}|
357 472 0 |{0}|
357 552 0 |{0}|
357 553 0 |{0}|
357 578 0 |{0}|
357 648 0 |{0}|
357 613 0 |{0}|
357 777 0 |{0}|
357 501 0 |{0}|
357 611 0 |{0}|
357 503 0 |{0}|
357 464 0 |{0}|
357 735 0 |{0}|
357 769 0 |{0}|
358 654 0 |{0}|
358 386 0 |{0}|
358 406 0 |{0}|
358 407 0 |{0}|
359 400 0 |{0}|
359 680 0 |{0}|
359 712 0 |{0}|
359 719 0 |{0}|
359 467 0 |{0}|
359 538 0 |{0}|
359 565 0 |{0}|
359 579 0 |{0}|
359 842 0 |{0}|
359 723 0 |{0}|
359 761 0 |{0}|
360 746 0 |{0}|
360 463 0 |{0}|
360 578 0 |{0}|
360 361 0 |{0}|
360 372 0 |{0}|
360 828 0 |{0}|
361 492 0 |{0}|
361 493 0 |{0}|
361 499 0 |{0}|
361 502 0 |{0}|
361 504 0 |{0}|
361 584 0 |{0}|
361 600 0 |{0}|
361 607 0 |{0}|
361 610 0 |{0}|
361 613 0 |{0}|
361 636 0 |{0}|
361 421 0 |{0}|
361 432 0 |{0}|
361 462 0 |{0}|
361 464 0 |{0}|
361 469 0 |{0}|
361 534 0 |{0}|
361 552 0 |{0}|
361 578 0 |{0}|
361 705 0 |{0}|
361 734 0 |{0}|
361 735 0 |{0}|
361 746 0 |{0}|
361 372 0 |{0}|
361 384 0 |{0}|
361 661 0 |{0}|
361 667 0 |{0}|
361 816 0 |{0}|
361 454 0 |{0}|
361 463 0 |{0}|
361 828 0 |{0}|
361 472 0 |{0}|
361 553 0 |{0}|
361 917 0 |{0}|
361 568 0 |{0}|
362 423 0 |{0}|
362 428 0 |{0}|
362 363 0 |{0}|
362 656 0 |{0}|
362 429 0 |{0}|
362 785 0 |{0}|
362 480 0 |{0}|
363 634 0 |{0}|
363 423 0 |{0}|
363 428 0 |{0}|
363 429 0 |{0}|
363 752 0 |{0}|
363 785 0 |{0}|
363 656 0 |{0}|
363 662 0 |{0}|
364 594 0 |{0}|
364 775 0 |{0}|
364 603 0 |{0}|
364 604 0 |{0}|
364 617 0 |{0}|
364 623 0 |{0}|
364 415 0 |{0}|
364 422 0 |{0}|
364 717 0 |{0}|
364 551 0 |{0}|
364 962 0 |{0}|
364 740 0 |{0}|
364 748 0 |{0}|
364 644 0 |{0}|
364 655 0 |{0}|
364 660 0 |{0}|
364 484 0 |{0}|
364 490 0 |{0}|
364 768 0 |{0}|
364 868 0 |{0}|
364 903 0 |{0}|
365 724 0 |{0}|
365 440 0 |{0}|
365 567 0 |{0}|
365 366 0 |{0}|
365 640 0 |{0}|
365 641 0 |{0}|
365 642 0 |{0}|
365 483 0 |{0}|
366 440 0 |{0}|
366 567 0 |{0}|
366 642 0 |{0}|
366 483 0 |{0}|
366 724 0 |{0}|
367 519 0 |{0}|
368 747 0 |{0}|
368 822 0 |{0}|
368 548 0 |{0}|
368 550 0 |{0}|
368 643 0 |{0}|
368 375 0 |{0}|
368 482 0 |{0}|
368 602 0 |{0}|
368 694 0 |{0}|
368 720 0 |{0}|
368 414 0 |{0}|
368 955 0 |{0}|
368 426 0 |{0}|
368 964 0 |{0}|
368 878 0 |{0}|
369 760 0 |{0}|
370 371 0 |{0}|
370 684 0 |{0}|
370 841 0 |{0}|
370 732 0 |{0}|
370 465 0 |{0}|
371 558 0 |{0}|
371 732 0 |{0}|
371 841 0 |{0}|
371 684 0 |{0}|
371 861 0 |{0}|
372 568 0 |{0}|
372 578 0 |{0}|
372 374 0 |{0}|
372 648 0 |{0}|
372 384 0 |{0}|
372 394 0 |{0}|
372 661 0 |{0}|
372 667 0 |{0}|
372 492 0 |{0}|
372 493 0 |{0}|
372 502 0 |{0}|
372 504 0 |{0}|
372 584 0 |{0}|
372 591 0 |{0}|
372 600 0 |{0}|
372 607 0 |{0}|
372 704 0 |{0}|
372 705 0 |{0}|
372 613 0 |{0}|
372 734 0 |{0}|
372 746 0 |{0}|
372 408 0 |{0}|
372 421 0 |{0}|
372 432 0 |{0}|
372 462 0 |{0}|
372 463 0 |{0}|
372 464 0 |{0}|
372 469 0 |{0}|
372 816 0 |{0}|
372 534 0 |{0}|
372 549 0 |{0}|
372 552 0 |{0}|
372 632 0 |{0}|
372 472 0 |{0}|
372 553 0 |{0}|
372 610 0 |{0}|
372 808 0 |{0}|
372 496 0 |{0}|
372 491 0 |{0}|
372 486 0 |{0}|
372 562 0 |{0}|
373 863 0 |{0}|
373 869 0 |{0}|
373 887 0 |{0}|
373 645 0 |{0}|
373 646 0 |{0}|
373 374 0 |{0}|
373 648 0 |{0}|
373 653 0 |{0}|
373 392 0 |{0}|
373 394 0 |{0}|
373 395 0 |{0}|
373 663 0 |{0}|
373 402 0 |{0}|
373 404 0 |{0}|
373 695 0 |{0}|
373 683 0 |{0}|
373 711 0 |{0}|
373 729 0 |{0}|
373 735 0 |{0}|
373 486 0 |{0}|
373 491 0 |{0}|
373 493 0 |{0}|
373 494 0 |{0}|
373 499 0 |{0}|
373 500 0 |{0}|
373 503 0 |{0}|
373 504 0 |{0}|
373 508 0 |{0}|
373 511 0 |{0}|
373 514 0 |{0}|
373 517 0 |{0}|
373 518 0 |{0}|
373 527 0 |{0}|
373 807 0 |{0}|
373 814 0 |{0}|
373 822 0 |{0}|
373 829 0 |{0}|
373 839 0 |{0}|
373 584 0 |{0}|
373 588 0 |{0}|
373 593 0 |{0}|
373 597 0 |{0}|
373 601 0 |{0}|
373 608 0 |{0}|
373 619 0 |{0}|
373 624 0 |{0}|
373 629 0 |{0}|
373 630 0 |{0}|
373 632 0 |{0}|
373 405 0 |{0}|
373 408 0 |{0}|
373 418 0 |{0}|
373 421 0 |{0}|
373 432 0 |{0}|
373 454 0 |{0}|
373 471 0 |{0}|
373 472 0 |{0}|
373 769 0 |{0}|
373 777 0 |{0}|
373 783 0 |{0}|
373 784 0 |{0}|
373 529 0 |{0}|
373 534 0 |{0}|
373 546 0 |{0}|
373 549 0 |{0}|
373 553 0 |{0}|
373 554 0 |{0}|
373 555 0 |{0}|
373 556 0 |{0}|
373 562 0 |{0}|
373 563 0 |{0}|
373 564 0 |{0}|
373 566 0 |{0}|
373 577 0 |{0}|
373 582 0 |{0}|
373 856 0 |{0}|
373 791 0 |{0}|
373 881 0 |{0}|
373 867 0 |{0}|
373 738 0 |{0}|
373 851 0 |{0}|
374 829 0 |{0}|
374 839 0 |{0}|
374 851 0 |{0}|
374 645 0 |{0}|
374 646 0 |{0}|
374 648 0 |{0}|
374 653 0 |{0}|
374 392 0 |{0}|
374 394 0 |{0}|
374 396 0 |{0}|
374 663 0 |{0}|
374 402 0 |{0}|
374 404 0 |{0}|
374 683 0 |{0}|
374 486 0 |{0}|
374 491 0 |{0}|
374 493 0 |{0}|
374 494 0 |{0}|
374 499 0 |{0}|
374 500 0 |{0}|
374 503 0 |{0}|
374 504 0 |{0}|
374 508 0 |{0}|
374 511 0 |{0}|
374 514 0 |{0}|
374 517 0 |{0}|
374 518 0 |{0}|
374 527 0 |{0}|
374 753 0 |{0}|
374 769 0 |{0}|
374 783 0 |{0}|
374 784 0 |{0}|
374 584 0 |{0}|
374 588 0 |{0}|
374 589 0 |{0}|
374 593 0 |{0}|
374 597 0 |{0}|
374 601 0 |{0}|
374 608 0 |{0}|
374 619 0 |{0}|
374 624 0 |{0}|
374 629 0 |{0}|
374 630 0 |{0}|
374 632 0 |{0}|
374 863 0 |{0}|
374 867 0 |{0}|
374 874 0 |{0}|
374 405 0 |{0}|
374 408 0 |{0}|
374 418 0 |{0}|
374 421 0 |{0}|
374 432 0 |{0}|
374 454 0 |{0}|
374 464 0 |{0}|
374 470 0 |{0}|
374 471 0 |{0}|
374 472 0 |{0}|
374 695 0 |{0}|
374 711 0 |{0}|
374 729 0 |{0}|
374 529 0 |{0}|
374 534 0 |{0}|
374 546 0 |{0}|
374 549 0 |{0}|
374 552 0 |{0}|
374 553 0 |{0}|
374 554 0 |{0}|
374 555 0 |{0}|
374 556 0 |{0}|
374 562 0 |{0}|
374 563 0 |{0}|
374 564 0 |{0}|
374 566 0 |{0}|
374 577 0 |{0}|
374 582 0 |{0}|
374 807 0 |{0}|
374 822 0 |{0}|
374 814 0 |{0}|
374 661 0 |{0}|
374 600 0 |{0}|
374 791 0 |{0}|
374 395 0 |{0}|
374 735 0 |{0}|
374 611 0 |{0}|
374 738 0 |{0}|
374 777 0 |{0}|
374 912 0 |{0}|
374 465 0 |{0}|
374 881 0 |{0}|
374 469 0 |{0}|
375 643 0 |{0}|
375 482 0 |{0}|
375 878 0 |{0}|
375 694 0 |{0}|
375 720 0 |{0}|
375 747 0 |{0}|
375 602 0 |{0}|
375 822 0 |{0}|
375 414 0 |{0}|
375 426 0 |{0}|
375 548 0 |{0}|
375 550 0 |{0}|
375 955 0 |{0}|
375 964 0 |{0}|
375 872 0 |{0}|
376 403 0 |{0}|
376 475 0 |{0}|
376 393 0 |{0}|
377 411 0 |{0}|
377 573 0 |{0}|
378 615 0 |{0}|
378 633 0 |{0}|
378 530 0 |{0}|
378 771 0 |{0}|
378 776 0 |{0}|
378 379 0 |{0}|
379 615 0 |{0}|
379 633 0 |{0}|
379 771 0 |{0}|
379 776 0 |{0}|
379 530 0 |{0}|
380 524 0 |{0}|
380 409 0 |{0}|
380 412 0 |{0}|
380 381 0 |{0}|
380 391 0 |{0}|
380 672 0 |{0}|
381 524 0 |{0}|
381 409 0 |{0}|
381 412 0 |{0}|
381 391 0 |{0}|
381 672 0 |{0}|
382 383 0 |{0}|
384 408 0 |{0}|
384 421 0 |{0}|
384 704 0 |{0}|
384 705 0 |{0}|
384 462 0 |{0}|
384 469 0 |{0}|
384 734 0 |{0}|
384 568 0 |{0}|
384 578 0 |{0}|
384 816 0 |{0}|
384 661 0 |{0}|
384 667 0 |{0}|
384 491 0 |{0}|
384 492 0 |{0}|
384 493 0 |{0}|
384 502 0 |{0}|
384 584 0 |{0}|
384 600 0 |{0}|
384 607 0 |{0}|
384 610 0 |{0}|
384 613 0 |{0}|
384 472 0 |{0}|
384 534 0 |{0}|
384 454 0 |{0}|
384 504 0 |{0}|
384 552 0 |{0}|
385 476 0 |{0}|
386 654 0 |{0}|
386 886 0 |{0}|
386 406 0 |{0}|
386 407 0 |{0}|
387 401 0 |{0}|
387 495 0 |{0}|
387 465 0 |{0}|
387 714 0 |{0}|
387 431 0 |{0}|
387 444 0 |{0}|
388 478 0 |{0}|
389 390 0 |{0}|
390 398 0 |{0}|
391 672 0 |{0}|
391 524 0 |{0}|
391 409 0 |{0}|
391 412 0 |{0}|
392 912 0 |{0}|
392 486 0 |{0}|
392 491 0 |{0}|
392 493 0 |{0}|
392 494 0 |{0}|
392 499 0 |{0}|
392 500 0 |{0}|
392 503 0 |{0}|
392 504 0 |{0}|
392 511 0 |{0}|
392 514 0 |{0}|
392 517 0 |{0}|
392 518 0 |{0}|
392 527 0 |{0}|
392 769 0 |{0}|
392 783 0 |{0}|
392 791 0 |{0}|
392 584 0 |{0}|
392 588 0 |{0}|
392 589 0 |{0}|
392 593 0 |{0}|
392 597 0 |{0}|
392 601 0 |{0}|
392 608 0 |{0}|
392 619 0 |{0}|
392 624 0 |{0}|
392 629 0 |{0}|
392 630 0 |{0}|
392 632 0 |{0}|
392 863 0 |{0}|
392 867 0 |{0}|
392 874 0 |{0}|
392 405 0 |{0}|
392 408 0 |{0}|
392 418 0 |{0}|
392 421 0 |{0}|
392 432 0 |{0}|
392 454 0 |{0}|
392 471 0 |{0}|
392 472 0 |{0}|
392 695 0 |{0}|
392 711 0 |{0}|
392 729 0 |{0}|
392 738 0 |{0}|
392 973 0 |{0}|
392 529 0 |{0}|
392 534 0 |{0}|
392 546 0 |{0}|
392 549 0 |{0}|
392 553 0 |{0}|
392 554 0 |{0}|
392 555 0 |{0}|
392 556 0 |{0}|
392 562 0 |{0}|
392 563 0 |{0}|
392 564 0 |{0}|
392 566 0 |{0}|
392 577 0 |{0}|
392 582 0 |{0}|
392 807 0 |{0}|
392 814 0 |{0}|
392 822 0 |{0}|
392 839 0 |{0}|
392 645 0 |{0}|
392 646 0 |{0}|
392 648 0 |{0}|
392 653 0 |{0}|
392 394 0 |{0}|
392 663 0 |{0}|
392 402 0 |{0}|
392 404 0 |{0}|
392 683 0 |{0}|
392 784 0 |{0}|
392 968 0 |{0}|
392 470 0 |{0}|
392 845 0 |{0}|
392 887 0 |{0}|
392 979 0 |{0}|
393 475 0 |{0}|
393 677 0 |{0}|
393 403 0 |{0}|
394 584 0 |{0}|
394 588 0 |{0}|
394 589 0 |{0}|
394 593 0 |{0}|
394 597 0 |{0}|
394 601 0 |{0}|
394 608 0 |{0}|
394 822 0 |{0}|
394 829 0 |{0}|
394 619 0 |{0}|
394 624 0 |{0}|
394 629 0 |{0}|
394 630 0 |{0}|
394 632 0 |{0}|
394 405 0 |{0}|
394 408 0 |{0}|
394 418 0 |{0}|
394 421 0 |{0}|
394 432 0 |{0}|
394 454 0 |{0}|
394 469 0 |{0}|
394 471 0 |{0}|
394 472 0 |{0}|
394 529 0 |{0}|
394 534 0 |{0}|
394 549 0 |{0}|
394 769 0 |{0}|
394 553 0 |{0}|
394 554 0 |{0}|
394 555 0 |{0}|
394 556 0 |{0}|
394 562 0 |{0}|
394 563 0 |{0}|
394 564 0 |{0}|
394 783 0 |{0}|
394 784 0 |{0}|
394 566 0 |{0}|
394 577 0 |{0}|
394 648 0 |{0}|
394 653 0 |{0}|
394 395 0 |{0}|
394 396 0 |{0}|
394 663 0 |{0}|
394 402 0 |{0}|
394 683 0 |{0}|
394 486 0 |{0}|
394 491 0 |{0}|
394 493 0 |{0}|
394 494 0 |{0}|
394 499 0 |{0}|
394 500 0 |{0}|
394 501 0 |{0}|
394 503 0 |{0}|
394 504 0 |{0}|
394 508 0 |{0}|
394 511 0 |{0}|
394 514 0 |{0}|
394 517 0 |{0}|
394 518 0 |{0}|
394 735 0 |{0}|
394 738 0 |{0}|
394 527 0 |{0}|
394 949 0 |{0}|
394 582 0 |{0}|
394 578 0 |{0}|
394 552 0 |{0}|
394 502 0 |{0}|
394 734 0 |{0}|
394 777 0 |{0}|
395 616 0 |{0}|
395 630 0 |{0}|
395 632 0 |{0}|
395 897 0 |{0}|
395 928 0 |{0}|
395 405 0 |{0}|
395 408 0 |{0}|
395 421 0 |{0}|
395 454 0 |{0}|
395 470 0 |{0}|
395 471 0 |{0}|
395 472 0 |{0}|
395 563 0 |{0}|
395 564 0 |{0}|
395 566 0 |{0}|
395 577 0 |{0}|
395 581 0 |{0}|
395 653 0 |{0}|
395 396 0 |{0}|
395 661 0 |{0}|
395 663 0 |{0}|
395 404 0 |{0}|
395 682 0 |{0}|
395 683 0 |{0}|
395 491 0 |{0}|
395 494 0 |{0}|
395 500 0 |{0}|
395 501 0 |{0}|
395 503 0 |{0}|
395 504 0 |{0}|
395 508 0 |{0}|
395 511 0 |{0}|
395 514 0 |{0}|
395 517 0 |{0}|
395 518 0 |{0}|
395 822 0 |{0}|
395 839 0 |{0}|
395 584 0 |{0}|
395 589 0 |{0}|
395 593 0 |{0}|
395 596 0 |{0}|
395 601 0 |{0}|
395 486 0 |{0}|
395 402 0 |{0}|
395 624 0 |{0}|
395 582 0 |{0}|
395 493 0 |{0}|
395 465 0 |{0}|
395 647 0 |{0}|
395 620 0 |{0}|
395 506 0 |{0}|
395 845 0 |{0}|
395 676 0 |{0}|
395 432 0 |{0}|
395 803 0 |{0}|
395 534 0 |{0}|
395 553 0 |{0}|
395 595 0 |{0}|
395 552 0 |{0}|
396 405 0 |{0}|
396 408 0 |{0}|
396 421 0 |{0}|
396 445 0 |{0}|
396 465 0 |{0}|
396 466 0 |{0}|
396 470 0 |{0}|
396 471 0 |{0}|
396 741 0 |{0}|
396 552 0 |{0}|
396 553 0 |{0}|
396 562 0 |{0}|
396 563 0 |{0}|
396 564 0 |{0}|
396 566 0 |{0}|
396 577 0 |{0}|
396 581 0 |{0}|
396 822 0 |{0}|
396 824 0 |{0}|
396 839 0 |{0}|
396 845 0 |{0}|
396 647 0 |{0}|
396 653 0 |{0}|
396 661 0 |{0}|
396 402 0 |{0}|
396 404 0 |{0}|
396 683 0 |{0}|
396 486 0 |{0}|
396 491 0 |{0}|
396 493 0 |{0}|
396 499 0 |{0}|
396 500 0 |{0}|
396 501 0 |{0}|
396 503 0 |{0}|
396 504 0 |{0}|
396 506 0 |{0}|
396 508 0 |{0}|
396 510 0 |{0}|
396 517 0 |{0}|
396 518 0 |{0}|
396 777 0 |{0}|
396 584 0 |{0}|
396 589 0 |{0}|
396 593 0 |{0}|
396 601 0 |{0}|
396 608 0 |{0}|
396 611 0 |{0}|
396 616 0 |{0}|
396 630 0 |{0}|
396 632 0 |{0}|
396 636 0 |{0}|
396 663 0 |{0}|
396 862 0 |{0}|
396 788 0 |{0}|
396 534 0 |{0}|
396 783 0 |{0}|
396 472 0 |{0}|
396 549 0 |{0}|
396 555 0 |{0}|
396 432 0 |{0}|
396 529 0 |{0}|
396 437 0 |{0}|
396 620 0 |{0}|
396 454 0 |{0}|
396 532 0 |{0}|
397 638 0 |{0}|
397 731 0 |{0}|
397 538 0 |{0}|
397 398 0 |{0}|
397 879 0 |{0}|
400 467 0 |{0}|
400 538 0 |{0}|
400 761 0 |{0}|
400 680 0 |{0}|
400 712 0 |{0}|
400 719 0 |{0}|
400 723 0 |{0}|
401 495 0 |{0}|
401 585 0 |{0}|
401 444 0 |{0}|
401 736 0 |{0}|
401 963 0 |{0}|
401 449 0 |{0}|
402 529 0 |{0}|
402 534 0 |{0}|
402 546 0 |{0}|
402 549 0 |{0}|
402 553 0 |{0}|
402 554 0 |{0}|
402 555 0 |{0}|
402 556 0 |{0}|
402 562 0 |{0}|
402 563 0 |{0}|
402 564 0 |{0}|
402 566 0 |{0}|
402 577 0 |{0}|
402 582 0 |{0}|
402 777 0 |{0}|
402 783 0 |{0}|
402 791 0 |{0}|
402 645 0 |{0}|
402 646 0 |{0}|
402 647 0 |{0}|
402 648 0 |{0}|
402 653 0 |{0}|
402 663 0 |{0}|
402 404 0 |{0}|
402 683 0 |{0}|
402 867 0 |{0}|
402 869 0 |{0}|
402 874 0 |{0}|
402 887 0 |{0}|
402 890 0 |{0}|
402 486 0 |{0}|
402 491 0 |{0}|
402 493 0 |{0}|
402 494 0 |{0}|
402 499 0 |{0}|
402 500 0 |{0}|
402 501 0 |{0}|
402 503 0 |{0}|
402 504 0 |{0}|
402 508 0 |{0}|
402 511 0 |{0}|
402 514 0 |{0}|
402 517 0 |{0}|
402 518 0 |{0}|
402 695 0 |{0}|
402 527 0 |{0}|
402 711 0 |{0}|
402 729 0 |{0}|
402 738 0 |{0}|
402 584 0 |{0}|
402 588 0 |{0}|
402 589 0 |{0}|
402 593 0 |{0}|
402 597 0 |{0}|
402 601 0 |{0}|
402 608 0 |{0}|
402 619 0 |{0}|
402 620 0 |{0}|
402 624 0 |{0}|
402 629 0 |{0}|
402 630 0 |{0}|
402 807 0 |{0}|
402 632 0 |{0}|
402 814 0 |{0}|
402 839 0 |{0}|
402 405 0 |{0}|
402 408 0 |{0}|
402 418 0 |{0}|
402 421 0 |{0}|
402 432 0 |{0}|
402 441 0 |{0}|
402 454 0 |{0}|
402 470 0 |{0}|
402 471 0 |{0}|
402 472 0 |{0}|
402 769 0 |{0}|
402 753 0 |{0}|
402 822 0 |{0}|
402 596 0 |{0}|
402 784 0 |{0}|
402 912 0 |{0}|
402 636 0 |{0}|
402 661 0 |{0}|
402 863 0 |{0}|
402 938 0 |{0}|
402 828 0 |{0}|
402 751 0 |{0}|
402 460 0 |{0}|
402 845 0 |{0}|
402 437 0 |{0}|
402 510 0 |{0}|
403 475 0 |{0}|
404 862 0 |{0}|
404 647 0 |{0}|
404 653 0 |{0}|
404 661 0 |{0}|
404 663 0 |{0}|
404 681 0 |{0}|
404 682 0 |{0}|
404 695 0 |{0}|
404 711 0 |{0}|
404 486 0 |{0}|
404 741 0 |{0}|
404 491 0 |{0}|
404 493 0 |{0}|
404 499 0 |{0}|
404 500 0 |{0}|
404 501 0 |{0}|
404 503 0 |{0}|
404 506 0 |{0}|
404 508 0 |{0}|
404 510 0 |{0}|
404 511 0 |{0}|
404 514 0 |{0}|
404 517 0 |{0}|
404 518 0 |{0}|
404 527 0 |{0}|
404 584 0 |{0}|
404 589 0 |{0}|
404 593 0 |{0}|
404 596 0 |{0}|
404 597 0 |{0}|
404 601 0 |{0}|
404 608 0 |{0}|
404 629 0 |{0}|
404 630 0 |{0}|
404 632 0 |{0}|
404 636 0 |{0}|
404 405 0 |{0}|
404 408 0 |{0}|
404 418 0 |{0}|
404 421 0 |{0}|
404 928 0 |{0}|
404 432 0 |{0}|
404 437 0 |{0}|
404 438 0 |{0}|
404 445 0 |{0}|
404 454 0 |{0}|
404 459 0 |{0}|
404 460 0 |{0}|
404 466 0 |{0}|
404 470 0 |{0}|
404 471 0 |{0}|
404 472 0 |{0}|
404 753 0 |{0}|
404 769 0 |{0}|
404 788 0 |{0}|
404 534 0 |{0}|
404 554 0 |{0}|
404 556 0 |{0}|
404 557 0 |{0}|
404 562 0 |{0}|
404 563 0 |{0}|
404 564 0 |{0}|
404 566 0 |{0}|
404 577 0 |{0}|
404 581 0 |{0}|
404 867 0 |{0}|
404 683 0 |{0}|
404 532 0 |{0}|
404 509 0 |{0}|
404 889 0 |{0}|
404 822 0 |{0}|
404 783 0 |{0}|
404 616 0 |{0}|
404 555 0 |{0}|
404 504 0 |{0}|
404 465 0 |{0}|
404 729 0 |{0}|
404 477 0 |{0}|
404 912 0 |{0}|
404 777 0 |{0}|
404 553 0 |{0}|
404 549 0 |{0}|
404 582 0 |{0}|
404 863 0 |{0}|
404 464 0 |{0}|
404 839 0 |{0}|
405 532 0 |{0}|
405 534 0 |{0}|
405 553 0 |{0}|
405 554 0 |{0}|
405 555 0 |{0}|
405 556 0 |{0}|
405 563 0 |{0}|
405 564 0 |{0}|
405 566 0 |{0}|
405 577 0 |{0}|
405 581 0 |{0}|
405 582 0 |{0}|
405 647 0 |{0}|
405 653 0 |{0}|
405 661 0 |{0}|
405 695 0 |{0}|
405 681 0 |{0}|
405 682 0 |{0}|
405 683 0 |{0}|
405 709 0 |{0}|
405 710 0 |{0}|
405 711 0 |{0}|
405 738 0 |{0}|
405 486 0 |{0}|
405 491 0 |{0}|
405 493 0 |{0}|
405 494 0 |{0}|
405 500 0 |{0}|
405 501 0 |{0}|
405 503 0 |{0}|
405 504 0 |{0}|
405 506 0 |{0}|
405 508 0 |{0}|
405 510 0 |{0}|
405 511 0 |{0}|
405 514 0 |{0}|
405 517 0 |{0}|
405 518 0 |{0}|
405 822 0 |{0}|
405 584 0 |{0}|
405 589 0 |{0}|
405 593 0 |{0}|
405 595 0 |{0}|
405 597 0 |{0}|
405 601 0 |{0}|
405 608 0 |{0}|
405 616 0 |{0}|
405 629 0 |{0}|
405 630 0 |{0}|
405 632 0 |{0}|
405 636 0 |{0}|
405 408 0 |{0}|
405 418 0 |{0}|
405 421 0 |{0}|
405 432 0 |{0}|
405 437 0 |{0}|
405 459 0 |{0}|
405 470 0 |{0}|
405 471 0 |{0}|
405 472 0 |{0}|
405 769 0 |{0}|
405 777 0 |{0}|
405 646 0 |{0}|
405 549 0 |{0}|
405 729 0 |{0}|
405 783 0 |{0}|
405 445 0 |{0}|
405 832 0 |{0}|
405 807 0 |{0}|
405 663 0 |{0}|
405 596 0 |{0}|
405 749 0 |{0}|
405 562 0 |{0}|
405 531 0 |{0}|
405 845 0 |{0}|
405 466 0 |{0}|
405 753 0 |{0}|
405 839 0 |{0}|
405 869 0 |{0}|
405 733 0 |{0}|
405 454 0 |{0}|
406 407 0 |{0}|
407 886 0 |{0}|
408 577 0 |{0}|
408 582 0 |{0}|
408 695 0 |{0}|
408 711 0 |{0}|
408 738 0 |{0}|
408 653 0 |{0}|
408 659 0 |{0}|
408 661 0 |{0}|
408 663 0 |{0}|
408 683 0 |{0}|
408 486 0 |{0}|
408 822 0 |{0}|
408 829 0 |{0}|
408 491 0 |{0}|
408 493 0 |{0}|
408 494 0 |{0}|
408 499 0 |{0}|
408 500 0 |{0}|
408 501 0 |{0}|
408 503 0 |{0}|
408 504 0 |{0}|
408 508 0 |{0}|
408 511 0 |{0}|
408 514 0 |{0}|
408 517 0 |{0}|
408 518 0 |{0}|
408 584 0 |{0}|
408 588 0 |{0}|
408 589 0 |{0}|
408 593 0 |{0}|
408 917 0 |{0}|
408 597 0 |{0}|
408 600 0 |{0}|
408 601 0 |{0}|
408 608 0 |{0}|
408 611 0 |{0}|
408 613 0 |{0}|
408 619 0 |{0}|
408 624 0 |{0}|
408 949 0 |{0}|
408 632 0 |{0}|
408 418 0 |{0}|
408 769 0 |{0}|
408 421 0 |{0}|
408 783 0 |{0}|
408 432 0 |{0}|
408 791 0 |{0}|
408 454 0 |{0}|
408 464 0 |{0}|
408 470 0 |{0}|
408 471 0 |{0}|
408 472 0 |{0}|
408 534 0 |{0}|
408 546 0 |{0}|
408 549 0 |{0}|
408 552 0 |{0}|
408 553 0 |{0}|
408 554 0 |{0}|
408 555 0 |{0}|
408 562 0 |{0}|
408 563 0 |{0}|
408 564 0 |{0}|
408 566 0 |{0}|
408 648 0 |{0}|
408 729 0 |{0}|
408 527 0 |{0}|
408 629 0 |{0}|
408 645 0 |{0}|
408 529 0 |{0}|
408 510 0 |{0}|
408 901 0 |{0}|
408 578 0 |{0}|
408 851 0 |{0}|
408 784 0 |{0}|
408 646 0 |{0}|
408 733 0 |{0}|
408 502 0 |{0}|
408 839 0 |{0}|
408 630 0 |{0}|
408 807 0 |{0}|
409 672 0 |{0}|
409 524 0 |{0}|
409 412 0 |{0}|
410 478 0 |{0}|
410 538 0 |{0}|
410 609 0 |{0}|
411 573 0 |{0}|
412 524 0 |{0}|
412 672 0 |{0}|
413 628 0 |{0}|
413 416 0 |{0}|
414 747 0 |{0}|
414 482 0 |{0}|
414 602 0 |{0}|
414 426 0 |{0}|
414 548 0 |{0}|
414 550 0 |{0}|
414 643 0 |{0}|
414 694 0 |{0}|
414 720 0 |{0}|
414 964 0 |{0}|
414 822 0 |{0}|
414 955 0 |{0}|
415 717 0 |{0}|
415 594 0 |{0}|
415 603 0 |{0}|
415 604 0 |{0}|
415 740 0 |{0}|
415 617 0 |{0}|
415 623 0 |{0}|
415 748 0 |{0}|
415 422 0 |{0}|
415 903 0 |{0}|
415 908 0 |{0}|
415 551 0 |{0}|
415 754 0 |{0}|
415 644 0 |{0}|
415 768 0 |{0}|
415 655 0 |{0}|
415 660 0 |{0}|
415 484 0 |{0}|
415 490 0 |{0}|
415 868 0 |{0}|
415 962 0 |{0}|
416 628 0 |{0}|
417 876 0 |{0}|
418 421 0 |{0}|
418 912 0 |{0}|
418 432 0 |{0}|
418 454 0 |{0}|
418 470 0 |{0}|
418 471 0 |{0}|
418 472 0 |{0}|
418 753 0 |{0}|
418 529 0 |{0}|
418 769 0 |{0}|
418 534 0 |{0}|
418 783 0 |{0}|
418 784 0 |{0}|
418 546 0 |{0}|
418 549 0 |{0}|
418 553 0 |{0}|
418 554 0 |{0}|
418 555 0 |{0}|
418 556 0 |{0}|
418 562 0 |{0}|
418 563 0 |{0}|
418 566 0 |{0}|
418 577 0 |{0}|
418 582 0 |{0}|
418 863 0 |{0}|
418 645 0 |{0}|
418 869 0 |{0}|
418 648 0 |{0}|
418 653 0 |{0}|
418 663 0 |{0}|
418 683 0 |{0}|
418 695 0 |{0}|
418 711 0 |{0}|
418 486 0 |{0}|
418 491 0 |{0}|
418 493 0 |{0}|
418 494 0 |{0}|
418 729 0 |{0}|
418 735 0 |{0}|
418 499 0 |{0}|
418 738 0 |{0}|
418 500 0 |{0}|
418 501 0 |{0}|
418 503 0 |{0}|
418 504 0 |{0}|
418 511 0 |{0}|
418 514 0 |{0}|
418 517 0 |{0}|
418 518 0 |{0}|
418 527 0 |{0}|
418 807 0 |{0}|
418 814 0 |{0}|
418 584 0 |{0}|
418 588 0 |{0}|
418 589 0 |{0}|
418 593 0 |{0}|
418 828 0 |{0}|
418 597 0 |{0}|
418 601 0 |{0}|
418 608 0 |{0}|
418 845 0 |{0}|
418 619 0 |{0}|
418 624 0 |{0}|
418 629 0 |{0}|
418 630 0 |{0}|
418 632 0 |{0}|
418 968 0 |{0}|
418 867 0 |{0}|
418 646 0 |{0}|
418 886 0 |{0}|
418 564 0 |{0}|
418 887 0 |{0}|
418 661 0 |{0}|
418 839 0 |{0}|
418 822 0 |{0}|
418 636 0 |{0}|
418 791 0 |{0}|
419 652 0 |{0}|
419 820 0 |{0}|
419 420 0 |{0}|
420 652 0 |{0}|
420 820 0 |{0}|
420 771 0 |{0}|
420 627 0 |{0}|
421 783 0 |{0}|
421 784 0 |{0}|
421 645 0 |{0}|
421 648 0 |{0}|
421 653 0 |{0}|
421 661 0 |{0}|
421 663 0 |{0}|
421 683 0 |{0}|
421 856 0 |{0}|
421 863 0 |{0}|
421 864 0 |{0}|
421 869 0 |{0}|
421 486 0 |{0}|
421 491 0 |{0}|
421 492 0 |{0}|
421 493 0 |{0}|
421 494 0 |{0}|
421 499 0 |{0}|
421 500 0 |{0}|
421 501 0 |{0}|
421 502 0 |{0}|
421 503 0 |{0}|
421 504 0 |{0}|
421 506 0 |{0}|
421 508 0 |{0}|
421 511 0 |{0}|
421 514 0 |{0}|
421 517 0 |{0}|
421 518 0 |{0}|
421 527 0 |{0}|
421 695 0 |{0}|
421 705 0 |{0}|
421 711 0 |{0}|
421 729 0 |{0}|
421 734 0 |{0}|
421 735 0 |{0}|
421 584 0 |{0}|
421 588 0 |{0}|
421 589 0 |{0}|
421 591 0 |{0}|
421 593 0 |{0}|
421 597 0 |{0}|
421 600 0 |{0}|
421 601 0 |{0}|
421 607 0 |{0}|
421 608 0 |{0}|
421 610 0 |{0}|
421 612 0 |{0}|
421 613 0 |{0}|
421 619 0 |{0}|
421 624 0 |{0}|
421 629 0 |{0}|
421 630 0 |{0}|
421 632 0 |{0}|
421 636 0 |{0}|
421 807 0 |{0}|
421 816 0 |{0}|
421 824 0 |{0}|
421 828 0 |{0}|
421 829 0 |{0}|
421 833 0 |{0}|
421 839 0 |{0}|
421 851 0 |{0}|
421 432 0 |{0}|
421 454 0 |{0}|
421 462 0 |{0}|
421 463 0 |{0}|
421 464 0 |{0}|
421 469 0 |{0}|
421 470 0 |{0}|
421 471 0 |{0}|
421 472 0 |{0}|
421 529 0 |{0}|
421 928 0 |{0}|
421 534 0 |{0}|
421 546 0 |{0}|
421 549 0 |{0}|
421 552 0 |{0}|
421 553 0 |{0}|
421 554 0 |{0}|
421 555 0 |{0}|
421 556 0 |{0}|
421 562 0 |{0}|
421 563 0 |{0}|
421 564 0 |{0}|
421 566 0 |{0}|
421 568 0 |{0}|
421 577 0 |{0}|
421 578 0 |{0}|
421 582 0 |{0}|
421 704 0 |{0}|
421 777 0 |{0}|
421 733 0 |{0}|
421 738 0 |{0}|
421 753 0 |{0}|
421 874 0 |{0}|
421 769 0 |{0}|
421 496 0 |{0}|
421 897 0 |{0}|
421 949 0 |{0}|
421 803 0 |{0}|
422 644 0 |{0}|
422 655 0 |{0}|
422 660 0 |{0}|
422 754 0 |{0}|
422 484 0 |{0}|
422 490 0 |{0}|
422 768 0 |{0}|
422 775 0 |{0}|
422 594 0 |{0}|
422 868 0 |{0}|
422 603 0 |{0}|
422 604 0 |{0}|
422 617 0 |{0}|
422 623 0 |{0}|
422 740 0 |{0}|
422 748 0 |{0}|
422 551 0 |{0}|
422 717 0 |{0}|
422 962 0 |{0}|
423 639 0 |{0}|
423 424 0 |{0}|
423 428 0 |{0}|
423 792 0 |{0}|
423 656 0 |{0}|
423 662 0 |{0}|
423 697 0 |{0}|
423 480 0 |{0}|
423 752 0 |{0}|
423 882 0 |{0}|
423 973 0 |{0}|
423 721 0 |{0}|
423 504 0 |{0}|
424 882 0 |{0}|
424 480 0 |{0}|
424 639 0 |{0}|
425 817 0 |{0}|
426 548 0 |{0}|
426 550 0 |{0}|
426 694 0 |{0}|
426 643 0 |{0}|
426 720 0 |{0}|
426 964 0 |{0}|
426 747 0 |{0}|
426 482 0 |{0}|
426 602 0 |{0}|
426 872 0 |{0}|
426 878 0 |{0}|
427 430 0 |{0}|
427 447 0 |{0}|
428 429 0 |{0}|
428 538 0 |{0}|
428 1001 0 |{0}|
428 656 0 |{0}|
428 662 0 |{0}|
428 480 0 |{0}|
428 752 0 |{0}|
430 447 0 |{0}|
431 495 0 |{0}|
431 618 0 |{0}|
431 465 0 |{0}|
432 534 0 |{0}|
432 549 0 |{0}|
432 553 0 |{0}|
432 554 0 |{0}|
432 555 0 |{0}|
432 556 0 |{0}|
432 562 0 |{0}|
432 563 0 |{0}|
432 564 0 |{0}|
432 566 0 |{0}|
432 577 0 |{0}|
432 582 0 |{0}|
432 863 0 |{0}|
432 874 0 |{0}|
432 645 0 |{0}|
432 646 0 |{0}|
432 648 0 |{0}|
432 653 0 |{0}|
432 661 0 |{0}|
432 663 0 |{0}|
432 683 0 |{0}|
432 695 0 |{0}|
432 705 0 |{0}|
432 711 0 |{0}|
432 729 0 |{0}|
432 733 0 |{0}|
432 738 0 |{0}|
432 486 0 |{0}|
432 973 0 |{0}|
432 491 0 |{0}|
432 493 0 |{0}|
432 494 0 |{0}|
432 499 0 |{0}|
432 500 0 |{0}|
432 503 0 |{0}|
432 504 0 |{0}|
432 508 0 |{0}|
432 511 0 |{0}|
432 514 0 |{0}|
432 517 0 |{0}|
432 518 0 |{0}|
432 527 0 |{0}|
432 807 0 |{0}|
432 814 0 |{0}|
432 822 0 |{0}|
432 839 0 |{0}|
432 584 0 |{0}|
432 588 0 |{0}|
432 589 0 |{0}|
432 593 0 |{0}|
432 597 0 |{0}|
432 601 0 |{0}|
432 608 0 |{0}|
432 610 0 |{0}|
432 619 0 |{0}|
432 624 0 |{0}|
432 629 0 |{0}|
432 630 0 |{0}|
432 632 0 |{0}|
432 454 0 |{0}|
432 464 0 |{0}|
432 470 0 |{0}|
432 471 0 |{0}|
432 472 0 |{0}|
432 753 0 |{0}|
432 769 0 |{0}|
432 783 0 |{0}|
432 529 0 |{0}|
432 791 0 |{0}|
432 851 0 |{0}|
432 968 0 |{0}|
432 546 0 |{0}|
432 828 0 |{0}|
432 784 0 |{0}|
432 887 0 |{0}|
432 917 0 |{0}|
432 600 0 |{0}|
432 829 0 |{0}|
432 735 0 |{0}|
432 890 0 |{0}|
433 685 0 |{0}|
433 631 0 |{0}|
433 434 0 |{0}|
433 750 0 |{0}|
433 536 0 |{0}|
433 571 0 |{0}|
433 574 0 |{0}|
433 575 0 |{0}|
433 837 0 |{0}|
434 685 0 |{0}|
434 750 0 |{0}|
434 631 0 |{0}|
434 837 0 |{0}|
434 536 0 |{0}|
434 571 0 |{0}|
434 574 0 |{0}|
434 575 0 |{0}|
435 809 0 |{0}|
435 479 0 |{0}|
435 515 0 |{0}|
435 585 0 |{0}|
435 787 0 |{0}|
435 461 0 |{0}|
437 501 0 |{0}|
437 506 0 |{0}|
437 508 0 |{0}|
437 509 0 |{0}|
437 510 0 |{0}|
437 511 0 |{0}|
437 518 0 |{0}|
437 589 0 |{0}|
437 595 0 |{0}|
437 596 0 |{0}|
437 636 0 |{0}|
437 438 0 |{0}|
437 445 0 |{0}|
437 459 0 |{0}|
437 460 0 |{0}|
437 466 0 |{0}|
437 470 0 |{0}|
437 471 0 |{0}|
437 531 0 |{0}|
437 532 0 |{0}|
437 557 0 |{0}|
437 671 0 |{0}|
437 681 0 |{0}|
437 682 0 |{0}|
437 477 0 |{0}|
437 676 0 |{0}|
437 583 0 |{0}|
437 675 0 |{0}|
437 601 0 |{0}|
437 517 0 |{0}|
437 755 0 |{0}|
438 595 0 |{0}|
438 596 0 |{0}|
438 755 0 |{0}|
438 636 0 |{0}|
438 445 0 |{0}|
438 459 0 |{0}|
438 460 0 |{0}|
438 466 0 |{0}|
438 471 0 |{0}|
438 532 0 |{0}|
438 557 0 |{0}|
438 583 0 |{0}|
438 671 0 |{0}|
438 676 0 |{0}|
438 681 0 |{0}|
438 477 0 |{0}|
438 501 0 |{0}|
438 506 0 |{0}|
438 508 0 |{0}|
438 509 0 |{0}|
438 510 0 |{0}|
438 518 0 |{0}|
438 675 0 |{0}|
438 978 0 |{0}|
439 457 0 |{0}|
439 535 0 |{0}|
440 910 0 |{0}|
440 567 0 |{0}|
440 642 0 |{0}|
440 860 0 |{0}|
440 649 0 |{0}|
440 696 0 |{0}|
440 483 0 |{0}|
440 724 0 |{0}|
440 743 0 |{0}|
441 584 0 |{0}|
441 442 0 |{0}|
441 925 0 |{0}|
442 925 0 |{0}|
444 736 0 |{0}|
444 834 0 |{0}|
444 495 0 |{0}|
444 804 0 |{0}|
444 449 0 |{0}|
445 755 0 |{0}|
445 459 0 |{0}|
445 460 0 |{0}|
445 466 0 |{0}|
445 470 0 |{0}|
445 471 0 |{0}|
445 531 0 |{0}|
445 532 0 |{0}|
445 858 0 |{0}|
445 557 0 |{0}|
445 566 0 |{0}|
445 583 0 |{0}|
445 671 0 |{0}|
445 675 0 |{0}|
445 676 0 |{0}|
445 681 0 |{0}|
445 477 0 |{0}|
445 501 0 |{0}|
445 506 0 |{0}|
445 508 0 |{0}|
445 509 0 |{0}|
445 510 0 |{0}|
445 517 0 |{0}|
445 518 0 |{0}|
445 589 0 |{0}|
445 595 0 |{0}|
445 636 0 |{0}|
445 596 0 |{0}|
445 777 0 |{0}|
446 449 0 |{0}|
447 772 0 |{0}|
447 478 0 |{0}|
448 818 0 |{0}|
448 689 0 |{0}|
449 580 0 |{0}|
450 728 0 |{0}|
450 958 0 |{0}|
450 498 0 |{0}|
450 764 0 |{0}|
450 778 0 |{0}|
450 451 0 |{0}|
450 757 0 |{0}|
450 700 0 |{0}|
450 665 0 |{0}|
451 764 0 |{0}|
451 498 0 |{0}|
451 728 0 |{0}|
451 843 0 |{0}|
451 700 0 |{0}|
451 857 0 |{0}|
452 857 0 |{0}|
452 453 0 |{0}|
452 757 0 |{0}|
454 759 0 |{0}|
454 769 0 |{0}|
454 645 0 |{0}|
454 646 0 |{0}|
454 648 0 |{0}|
454 653 0 |{0}|
454 791 0 |{0}|
454 663 0 |{0}|
454 683 0 |{0}|
454 486 0 |{0}|
454 491 0 |{0}|
454 493 0 |{0}|
454 494 0 |{0}|
454 499 0 |{0}|
454 869 0 |{0}|
454 500 0 |{0}|
454 502 0 |{0}|
454 503 0 |{0}|
454 504 0 |{0}|
454 508 0 |{0}|
454 511 0 |{0}|
454 874 0 |{0}|
454 514 0 |{0}|
454 517 0 |{0}|
454 518 0 |{0}|
454 527 0 |{0}|
454 695 0 |{0}|
454 711 0 |{0}|
454 584 0 |{0}|
454 588 0 |{0}|
454 593 0 |{0}|
454 597 0 |{0}|
454 729 0 |{0}|
454 601 0 |{0}|
454 735 0 |{0}|
454 608 0 |{0}|
454 613 0 |{0}|
454 619 0 |{0}|
454 624 0 |{0}|
454 629 0 |{0}|
454 630 0 |{0}|
454 632 0 |{0}|
454 807 0 |{0}|
454 824 0 |{0}|
454 829 0 |{0}|
454 464 0 |{0}|
454 468 0 |{0}|
454 471 0 |{0}|
454 472 0 |{0}|
454 529 0 |{0}|
454 534 0 |{0}|
454 546 0 |{0}|
454 549 0 |{0}|
454 553 0 |{0}|
454 554 0 |{0}|
454 555 0 |{0}|
454 556 0 |{0}|
454 562 0 |{0}|
454 563 0 |{0}|
454 564 0 |{0}|
454 566 0 |{0}|
454 577 0 |{0}|
454 582 0 |{0}|
454 828 0 |{0}|
454 661 0 |{0}|
454 867 0 |{0}|
454 851 0 |{0}|
454 783 0 |{0}|
454 470 0 |{0}|
454 839 0 |{0}|
454 552 0 |{0}|
454 937 0 |{0}|
454 863 0 |{0}|
454 890 0 |{0}|
454 751 0 |{0}|
454 887 0 |{0}|
455 926 0 |{0}|
456 843 0 |{0}|
456 786 0 |{0}|
457 535 0 |{0}|
458 522 0 |{0}|
459 596 0 |{0}|
459 636 0 |{0}|
459 460 0 |{0}|
459 466 0 |{0}|
459 470 0 |{0}|
459 471 0 |{0}|
459 532 0 |{0}|
459 577 0 |{0}|
459 749 0 |{0}|
459 647 0 |{0}|
459 676 0 |{0}|
459 838 0 |{0}|
459 481 0 |{0}|
459 501 0 |{0}|
459 508 0 |{0}|
459 509 0 |{0}|
459 510 0 |{0}|
459 518 0 |{0}|
459 681 0 |{0}|
459 477 0 |{0}|
459 589 0 |{0}|
459 675 0 |{0}|
459 777 0 |{0}|
459 506 0 |{0}|
460 595 0 |{0}|
460 596 0 |{0}|
460 636 0 |{0}|
460 978 0 |{0}|
460 466 0 |{0}|
460 470 0 |{0}|
460 471 0 |{0}|
460 532 0 |{0}|
460 557 0 |{0}|
460 583 0 |{0}|
460 671 0 |{0}|
460 675 0 |{0}|
460 681 0 |{0}|
460 477 0 |{0}|
460 501 0 |{0}|
460 506 0 |{0}|
460 508 0 |{0}|
460 509 0 |{0}|
460 510 0 |{0}|
460 518 0 |{0}|
460 755 0 |{0}|
460 481 0 |{0}|
460 676 0 |{0}|
461 585 0 |{0}|
461 787 0 |{0}|
461 651 0 |{0}|
461 479 0 |{0}|
461 515 0 |{0}|
462 591 0 |{0}|
462 600 0 |{0}|
462 864 0 |{0}|
462 463 0 |{0}|
462 469 0 |{0}|
462 549 0 |{0}|
462 568 0 |{0}|
462 578 0 |{0}|
462 746 0 |{0}|
462 648 0 |{0}|
462 821 0 |{0}|
462 496 0 |{0}|
462 499 0 |{0}|
462 502 0 |{0}|
462 504 0 |{0}|
462 584 0 |{0}|
462 704 0 |{0}|
462 472 0 |{0}|
462 661 0 |{0}|
463 735 0 |{0}|
463 746 0 |{0}|
463 469 0 |{0}|
463 833 0 |{0}|
463 847 0 |{0}|
463 568 0 |{0}|
463 578 0 |{0}|
463 648 0 |{0}|
463 661 0 |{0}|
463 493 0 |{0}|
463 496 0 |{0}|
463 591 0 |{0}|
463 600 0 |{0}|
463 828 0 |{0}|
464 552 0 |{0}|
464 553 0 |{0}|
464 659 0 |{0}|
464 661 0 |{0}|
464 683 0 |{0}|
464 486 0 |{0}|
464 491 0 |{0}|
464 493 0 |{0}|
464 584 0 |{0}|
464 593 0 |{0}|
464 601 0 |{0}|
464 607 0 |{0}|
464 632 0 |{0}|
464 636 0 |{0}|
464 518 0 |{0}|
464 578 0 |{0}|
464 735 0 |{0}|
465 876 0 |{0}|
465 470 0 |{0}|
465 741 0 |{0}|
465 581 0 |{0}|
465 495 0 |{0}|
465 508 0 |{0}|
465 928 0 |{0}|
465 997 0 |{0}|
465 788 0 |{0}|
465 612 0 |{0}|
465 471 0 |{0}|
465 822 0 |{0}|
466 471 0 |{0}|
466 531 0 |{0}|
466 532 0 |{0}|
466 583 0 |{0}|
466 671 0 |{0}|
466 681 0 |{0}|
466 477 0 |{0}|
466 501 0 |{0}|
466 506 0 |{0}|
466 508 0 |{0}|
466 509 0 |{0}|
466 510 0 |{0}|
466 518 0 |{0}|
466 755 0 |{0}|
466 636 0 |{0}|
466 557 0 |{0}|
466 596 0 |{0}|
466 566 0 |{0}|
467 538 0 |{0}|
467 761 0 |{0}|
467 680 0 |{0}|
467 712 0 |{0}|
467 719 0 |{0}|
467 723 0 |{0}|
468 529 0 |{0}|
468 733 0 |{0}|
468 598 0 |{0}|
468 599 0 |{0}|
468 601 0 |{0}|
468 967 0 |{0}|
468 822 0 |{0}|
468 577 0 |{0}|
469 816 0 |{0}|
469 562 0 |{0}|
469 568 0 |{0}|
469 578 0 |{0}|
469 648 0 |{0}|
469 661 0 |{0}|
469 667 0 |{0}|
469 492 0 |{0}|
469 493 0 |{0}|
469 496 0 |{0}|
469 502 0 |{0}|
469 504 0 |{0}|
469 584 0 |{0}|
469 591 0 |{0}|
469 600 0 |{0}|
469 833 0 |{0}|
469 632 0 |{0}|
469 847 0 |{0}|
469 491 0 |{0}|
469 503 0 |{0}|
469 472 0 |{0}|
470 553 0 |{0}|
470 554 0 |{0}|
470 769 0 |{0}|
470 562 0 |{0}|
470 563 0 |{0}|
470 564 0 |{0}|
470 777 0 |{0}|
470 566 0 |{0}|
470 783 0 |{0}|
470 577 0 |{0}|
470 788 0 |{0}|
470 581 0 |{0}|
470 645 0 |{0}|
470 647 0 |{0}|
470 653 0 |{0}|
470 661 0 |{0}|
470 862 0 |{0}|
470 675 0 |{0}|
470 676 0 |{0}|
470 889 0 |{0}|
470 493 0 |{0}|
470 494 0 |{0}|
470 499 0 |{0}|
470 711 0 |{0}|
470 500 0 |{0}|
470 501 0 |{0}|
470 503 0 |{0}|
470 504 0 |{0}|
470 506 0 |{0}|
470 508 0 |{0}|
470 510 0 |{0}|
470 511 0 |{0}|
470 514 0 |{0}|
470 517 0 |{0}|
470 518 0 |{0}|
470 730 0 |{0}|
470 738 0 |{0}|
470 749 0 |{0}|
470 584 0 |{0}|
470 588 0 |{0}|
470 589 0 |{0}|
470 593 0 |{0}|
470 601 0 |{0}|
470 608 0 |{0}|
470 822 0 |{0}|
470 616 0 |{0}|
470 619 0 |{0}|
470 620 0 |{0}|
470 629 0 |{0}|
470 630 0 |{0}|
470 636 0 |{0}|
470 471 0 |{0}|
470 472 0 |{0}|
470 534 0 |{0}|
470 753 0 |{0}|
470 683 0 |{0}|
470 663 0 |{0}|
470 486 0 |{0}|
470 481 0 |{0}|
470 867 0 |{0}|
470 632 0 |{0}|
470 741 0 |{0}|
470 546 0 |{0}|
470 912 0 |{0}|
470 863 0 |{0}|
470 695 0 |{0}|
471 729 0 |{0}|
471 741 0 |{0}|
471 749 0 |{0}|
471 646 0 |{0}|
471 647 0 |{0}|
471 648 0 |{0}|
471 661 0 |{0}|
471 675 0 |{0}|
471 676 0 |{0}|
471 682 0 |{0}|
471 477 0 |{0}|
471 486 0 |{0}|
471 491 0 |{0}|
471 493 0 |{0}|
471 494 0 |{0}|
471 499 0 |{0}|
471 500 0 |{0}|
471 501 0 |{0}|
471 503 0 |{0}|
471 504 0 |{0}|
471 506 0 |{0}|
471 508 0 |{0}|
471 509 0 |{0}|
471 510 0 |{0}|
471 511 0 |{0}|
471 514 0 |{0}|
471 517 0 |{0}|
471 518 0 |{0}|
471 527 0 |{0}|
471 928 0 |{0}|
471 941 0 |{0}|
471 584 0 |{0}|
471 588 0 |{0}|
471 589 0 |{0}|
471 593 0 |{0}|
471 596 0 |{0}|
471 601 0 |{0}|
471 608 0 |{0}|
471 753 0 |{0}|
471 616 0 |{0}|
471 619 0 |{0}|
471 624 0 |{0}|
471 629 0 |{0}|
471 630 0 |{0}|
471 636 0 |{0}|
471 777 0 |{0}|
471 783 0 |{0}|
471 472 0 |{0}|
471 862 0 |{0}|
471 869 0 |{0}|
471 889 0 |{0}|
471 893 0 |{0}|
471 529 0 |{0}|
471 532 0 |{0}|
471 534 0 |{0}|
471 546 0 |{0}|
471 549 0 |{0}|
471 553 0 |{0}|
471 554 0 |{0}|
471 555 0 |{0}|
471 556 0 |{0}|
471 557 0 |{0}|
471 695 0 |{0}|
471 562 0 |{0}|
471 563 0 |{0}|
471 564 0 |{0}|
471 566 0 |{0}|
471 711 0 |{0}|
471 577 0 |{0}|
471 581 0 |{0}|
471 582 0 |{0}|
471 653 0 |{0}|
471 683 0 |{0}|
471 595 0 |{0}|
471 795 0 |{0}|
471 788 0 |{0}|
471 863 0 |{0}|
471 822 0 |{0}|
471 738 0 |{0}|
471 597 0 |{0}|
471 769 0 |{0}|
471 839 0 |{0}|
471 951 0 |{0}|
471 671 0 |{0}|
471 851 0 |{0}|
471 897 0 |{0}|
471 481 0 |{0}|
471 681 0 |{0}|
471 867 0 |{0}|
471 645 0 |{0}|
471 845 0 |{0}|
471 791 0 |{0}|
471 583 0 |{0}|
471 887 0 |{0}|
471 874 0 |{0}|
472 645 0 |{0}|
472 646 0 |{0}|
472 648 0 |{0}|
472 653 0 |{0}|
472 663 0 |{0}|
472 683 0 |{0}|
472 753 0 |{0}|
472 783 0 |{0}|
472 791 0 |{0}|
472 486 0 |{0}|
472 491 0 |{0}|
472 493 0 |{0}|
472 494 0 |{0}|
472 499 0 |{0}|
472 500 0 |{0}|
472 502 0 |{0}|
472 503 0 |{0}|
472 504 0 |{0}|
472 508 0 |{0}|
472 511 0 |{0}|
472 514 0 |{0}|
472 517 0 |{0}|
472 518 0 |{0}|
472 527 0 |{0}|
472 856 0 |{0}|
472 887 0 |{0}|
472 584 0 |{0}|
472 588 0 |{0}|
472 589 0 |{0}|
472 593 0 |{0}|
472 597 0 |{0}|
472 600 0 |{0}|
472 601 0 |{0}|
472 608 0 |{0}|
472 619 0 |{0}|
472 624 0 |{0}|
472 629 0 |{0}|
472 630 0 |{0}|
472 632 0 |{0}|
472 695 0 |{0}|
472 711 0 |{0}|
472 729 0 |{0}|
472 807 0 |{0}|
472 828 0 |{0}|
472 839 0 |{0}|
472 851 0 |{0}|
472 529 0 |{0}|
472 534 0 |{0}|
472 546 0 |{0}|
472 549 0 |{0}|
472 553 0 |{0}|
472 554 0 |{0}|
472 555 0 |{0}|
472 556 0 |{0}|
472 562 0 |{0}|
472 563 0 |{0}|
472 564 0 |{0}|
472 566 0 |{0}|
472 577 0 |{0}|
472 582 0 |{0}|
472 814 0 |{0}|
472 769 0 |{0}|
472 881 0 |{0}|
472 578 0 |{0}|
472 613 0 |{0}|
472 867 0 |{0}|
472 738 0 |{0}|
472 833 0 |{0}|
472 973 0 |{0}|
472 863 0 |{0}|
472 824 0 |{0}|
472 501 0 |{0}|
472 912 0 |{0}|
472 917 0 |{0}|
472 704 0 |{0}|
472 777 0 |{0}|
472 890 0 |{0}|
473 474 0 |{0}|
473 491 0 |{0}|
473 683 0 |{0}|
473 508 0 |{0}|
473 915 0 |{0}|
474 915 0 |{0}|
477 671 0 |{0}|
477 676 0 |{0}|
477 681 0 |{0}|
477 501 0 |{0}|
477 506 0 |{0}|
477 509 0 |{0}|
477 510 0 |{0}|
477 518 0 |{0}|
477 596 0 |{0}|
477 532 0 |{0}|
477 557 0 |{0}|
477 583 0 |{0}|
477 595 0 |{0}|
477 508 0 |{0}|
477 675 0 |{0}|
477 978 0 |{0}|
477 755 0 |{0}|
478 609 0 |{0}|
478 773 0 |{0}|
478 774 0 |{0}|
478 538 0 |{0}|
479 515 0 |{0}|
479 585 0 |{0}|
479 809 0 |{0}|
479 572 0 |{0}|
479 651 0 |{0}|
479 732 0 |{0}|
480 662 0 |{0}|
481 577 0 |{0}|
481 647 0 |{0}|
481 676 0 |{0}|
481 749 0 |{0}|
481 838 0 |{0}|
482 602 0 |{0}|
482 694 0 |{0}|
482 720 0 |{0}|
482 548 0 |{0}|
482 550 0 |{0}|
482 643 0 |{0}|
482 747 0 |{0}|
483 724 0 |{0}|
483 567 0 |{0}|
483 642 0 |{0}|
483 696 0 |{0}|
484 903 0 |{0}|
484 594 0 |{0}|
484 603 0 |{0}|
484 604 0 |{0}|
484 617 0 |{0}|
484 623 0 |{0}|
484 754 0 |{0}|
484 768 0 |{0}|
484 775 0 |{0}|
484 868 0 |{0}|
484 551 0 |{0}|
484 717 0 |{0}|
484 644 0 |{0}|
484 655 0 |{0}|
484 740 0 |{0}|
484 748 0 |{0}|
484 660 0 |{0}|
484 490 0 |{0}|
484 962 0 |{0}|
486 529 0 |{0}|
486 534 0 |{0}|
486 546 0 |{0}|
486 549 0 |{0}|
486 553 0 |{0}|
486 554 0 |{0}|
486 555 0 |{0}|
486 556 0 |{0}|
486 562 0 |{0}|
486 563 0 |{0}|
486 564 0 |{0}|
486 566 0 |{0}|
486 577 0 |{0}|
486 695 0 |{0}|
486 582 0 |{0}|
486 711 0 |{0}|
486 729 0 |{0}|
486 646 0 |{0}|
486 648 0 |{0}|
486 653 0 |{0}|
486 661 0 |{0}|
486 663 0 |{0}|
486 683 0 |{0}|
486 807 0 |{0}|
486 839 0 |{0}|
486 491 0 |{0}|
486 493 0 |{0}|
486 494 0 |{0}|
486 499 0 |{0}|
486 500 0 |{0}|
486 501 0 |{0}|
486 503 0 |{0}|
486 504 0 |{0}|
486 511 0 |{0}|
486 514 0 |{0}|
486 517 0 |{0}|
486 518 0 |{0}|
486 527 0 |{0}|
486 584 0 |{0}|
486 588 0 |{0}|
486 593 0 |{0}|
486 597 0 |{0}|
486 601 0 |{0}|
486 608 0 |{0}|
486 619 0 |{0}|
486 624 0 |{0}|
486 629 0 |{0}|
486 630 0 |{0}|
486 632 0 |{0}|
486 769 0 |{0}|
486 783 0 |{0}|
486 791 0 |{0}|
486 803 0 |{0}|
486 508 0 |{0}|
486 824 0 |{0}|
486 753 0 |{0}|
486 867 0 |{0}|
486 897 0 |{0}|
486 863 0 |{0}|
486 869 0 |{0}|
486 856 0 |{0}|
486 589 0 |{0}|
486 645 0 |{0}|
486 833 0 |{0}|
486 890 0 |{0}|
486 829 0 |{0}|
487 922 0 |{0}|
487 764 0 |{0}|
487 488 0 |{0}|
487 523 0 |{0}|
487 811 0 |{0}|
488 910 0 |{0}|
488 947 0 |{0}|
488 764 0 |{0}|
488 523 0 |{0}|
488 982 0 |{0}|
489 716 0 |{0}|
490 644 0 |{0}|
490 655 0 |{0}|
490 660 0 |{0}|
490 868 0 |{0}|
490 717 0 |{0}|
490 740 0 |{0}|
490 748 0 |{0}|
490 594 0 |{0}|
490 603 0 |{0}|
490 604 0 |{0}|
490 617 0 |{0}|
490 623 0 |{0}|
490 903 0 |{0}|
490 551 0 |{0}|
490 768 0 |{0}|
490 775 0 |{0}|
490 962 0 |{0}|
490 754 0 |{0}|
490 908 0 |{0}|
491 653 0 |{0}|
491 661 0 |{0}|
491 683 0 |{0}|
491 493 0 |{0}|
491 494 0 |{0}|
491 499 0 |{0}|
491 500 0 |{0}|
491 501 0 |{0}|
491 503 0 |{0}|
491 508 0 |{0}|
491 514 0 |{0}|
491 518 0 |{0}|
491 733 0 |{0}|
491 735 0 |{0}|
491 584 0 |{0}|
491 589 0 |{0}|
491 593 0 |{0}|
491 597 0 |{0}|
491 600 0 |{0}|
491 601 0 |{0}|
491 607 0 |{0}|
491 610 0 |{0}|
491 624 0 |{0}|
491 630 0 |{0}|
491 632 0 |{0}|
491 829 0 |{0}|
491 839 0 |{0}|
491 529 0 |{0}|
491 534 0 |{0}|
491 549 0 |{0}|
491 552 0 |{0}|
491 553 0 |{0}|
491 554 0 |{0}|
491 556 0 |{0}|
491 562 0 |{0}|
491 563 0 |{0}|
491 564 0 |{0}|
491 566 0 |{0}|
491 577 0 |{0}|
491 578 0 |{0}|
491 517 0 |{0}|
491 588 0 |{0}|
491 648 0 |{0}|
491 492 0 |{0}|
491 582 0 |{0}|
491 636 0 |{0}|
491 783 0 |{0}|
491 608 0 |{0}|
491 504 0 |{0}|
491 511 0 |{0}|
491 777 0 |{0}|
491 619 0 |{0}|
492 493 0 |{0}|
492 502 0 |{0}|
492 816 0 |{0}|
492 610 0 |{0}|
492 613 0 |{0}|
492 578 0 |{0}|
492 661 0 |{0}|
492 667 0 |{0}|
492 705 0 |{0}|
492 584 0 |{0}|
492 735 0 |{0}|
492 704 0 |{0}|
492 600 0 |{0}|
493 499 0 |{0}|
493 500 0 |{0}|
493 502 0 |{0}|
493 503 0 |{0}|
493 504 0 |{0}|
493 508 0 |{0}|
493 511 0 |{0}|
493 912 0 |{0}|
493 514 0 |{0}|
493 517 0 |{0}|
493 518 0 |{0}|
493 527 0 |{0}|
493 751 0 |{0}|
493 584 0 |{0}|
493 588 0 |{0}|
493 589 0 |{0}|
493 593 0 |{0}|
493 597 0 |{0}|
493 769 0 |{0}|
493 600 0 |{0}|
493 601 0 |{0}|
493 607 0 |{0}|
493 608 0 |{0}|
493 610 0 |{0}|
493 783 0 |{0}|
493 784 0 |{0}|
493 613 0 |{0}|
493 619 0 |{0}|
493 791 0 |{0}|
493 624 0 |{0}|
493 629 0 |{0}|
493 630 0 |{0}|
493 632 0 |{0}|
493 867 0 |{0}|
493 881 0 |{0}|
493 695 0 |{0}|
493 529 0 |{0}|
493 534 0 |{0}|
493 711 0 |{0}|
493 546 0 |{0}|
493 549 0 |{0}|
493 553 0 |{0}|
493 554 0 |{0}|
493 555 0 |{0}|
493 556 0 |{0}|
493 729 0 |{0}|
493 734 0 |{0}|
493 735 0 |{0}|
493 562 0 |{0}|
493 563 0 |{0}|
493 564 0 |{0}|
493 738 0 |{0}|
493 566 0 |{0}|
493 577 0 |{0}|
493 582 0 |{0}|
493 807 0 |{0}|
493 645 0 |{0}|
493 646 0 |{0}|
493 648 0 |{0}|
493 653 0 |{0}|
493 828 0 |{0}|
493 829 0 |{0}|
493 661 0 |{0}|
493 663 0 |{0}|
493 833 0 |{0}|
493 839 0 |{0}|
493 847 0 |{0}|
493 683 0 |{0}|
493 851 0 |{0}|
493 494 0 |{0}|
493 753 0 |{0}|
493 814 0 |{0}|
493 874 0 |{0}|
493 568 0 |{0}|
493 552 0 |{0}|
493 670 0 |{0}|
493 636 0 |{0}|
493 746 0 |{0}|
493 501 0 |{0}|
493 808 0 |{0}|
493 979 0 |{0}|
493 591 0 |{0}|
493 968 0 |{0}|
494 601 0 |{0}|
494 608 0 |{0}|
494 619 0 |{0}|
494 624 0 |{0}|
494 629 0 |{0}|
494 630 0 |{0}|
494 632 0 |{0}|
494 807 0 |{0}|
494 822 0 |{0}|
494 829 0 |{0}|
494 839 0 |{0}|
494 897 0 |{0}|
494 529 0 |{0}|
494 534 0 |{0}|
494 546 0 |{0}|
494 549 0 |{0}|
494 949 0 |{0}|
494 553 0 |{0}|
494 554 0 |{0}|
494 555 0 |{0}|
494 556 0 |{0}|
494 562 0 |{0}|
494 563 0 |{0}|
494 564 0 |{0}|
494 566 0 |{0}|
494 577 0 |{0}|
494 582 0 |{0}|
494 769 0 |{0}|
494 783 0 |{0}|
494 784 0 |{0}|
494 645 0 |{0}|
494 648 0 |{0}|
494 653 0 |{0}|
494 663 0 |{0}|
494 683 0 |{0}|
494 881 0 |{0}|
494 499 0 |{0}|
494 500 0 |{0}|
494 503 0 |{0}|
494 504 0 |{0}|
494 508 0 |{0}|
494 511 0 |{0}|
494 514 0 |{0}|
494 517 0 |{0}|
494 518 0 |{0}|
494 527 0 |{0}|
494 695 0 |{0}|
494 711 0 |{0}|
494 729 0 |{0}|
494 735 0 |{0}|
494 738 0 |{0}|
494 584 0 |{0}|
494 588 0 |{0}|
494 589 0 |{0}|
494 593 0 |{0}|
494 597 0 |{0}|
494 874 0 |{0}|
494 996 0 |{0}|
494 869 0 |{0}|
494 646 0 |{0}|
494 890 0 |{0}|
494 661 0 |{0}|
494 733 0 |{0}|
494 791 0 |{0}|
494 753 0 |{0}|
495 736 0 |{0}|
495 618 0 |{0}|
495 576 0 |{0}|
496 568 0 |{0}|
496 578 0 |{0}|
496 746 0 |{0}|
496 833 0 |{0}|
496 847 0 |{0}|
496 591 0 |{0}|
497 498 0 |{0}|
497 516 0 |{0}|
497 888 0 |{0}|
497 700 0 |{0}|
497 728 0 |{0}|
498 888 0 |{0}|
498 700 0 |{0}|
498 952 0 |{0}|
498 728 0 |{0}|
498 516 0 |{0}|
498 778 0 |{0}|
498 764 0 |{0}|
499 556 0 |{0}|
499 562 0 |{0}|
499 563 0 |{0}|
499 564 0 |{0}|
499 566 0 |{0}|
499 577 0 |{0}|
499 582 0 |{0}|
499 807 0 |{0}|
499 814 0 |{0}|
499 828 0 |{0}|
499 833 0 |{0}|
499 645 0 |{0}|
499 646 0 |{0}|
499 648 0 |{0}|
499 653 0 |{0}|
499 663 0 |{0}|
499 683 0 |{0}|
499 500 0 |{0}|
499 502 0 |{0}|
499 503 0 |{0}|
499 504 0 |{0}|
499 508 0 |{0}|
499 511 0 |{0}|
499 514 0 |{0}|
499 517 0 |{0}|
499 518 0 |{0}|
499 527 0 |{0}|
499 753 0 |{0}|
499 769 0 |{0}|
499 783 0 |{0}|
499 791 0 |{0}|
499 584 0 |{0}|
499 588 0 |{0}|
499 589 0 |{0}|
499 593 0 |{0}|
499 597 0 |{0}|
499 600 0 |{0}|
499 601 0 |{0}|
499 608 0 |{0}|
499 613 0 |{0}|
499 619 0 |{0}|
499 624 0 |{0}|
499 629 0 |{0}|
499 630 0 |{0}|
499 632 0 |{0}|
499 636 0 |{0}|
499 863 0 |{0}|
499 867 0 |{0}|
499 886 0 |{0}|
499 695 0 |{0}|
499 711 0 |{0}|
499 729 0 |{0}|
499 735 0 |{0}|
499 529 0 |{0}|
499 534 0 |{0}|
499 975 0 |{0}|
499 546 0 |{0}|
499 549 0 |{0}|
499 553 0 |{0}|
499 554 0 |{0}|
499 555 0 |{0}|
499 887 0 |{0}|
499 784 0 |{0}|
499 829 0 |{0}|
499 890 0 |{0}|
499 661 0 |{0}|
499 751 0 |{0}|
499 839 0 |{0}|
499 738 0 |{0}|
499 874 0 |{0}|
499 917 0 |{0}|
499 568 0 |{0}|
499 897 0 |{0}|
499 578 0 |{0}|
499 845 0 |{0}|
500 546 0 |{0}|
500 549 0 |{0}|
500 553 0 |{0}|
500 554 0 |{0}|
500 555 0 |{0}|
500 556 0 |{0}|
500 562 0 |{0}|
500 563 0 |{0}|
500 564 0 |{0}|
500 566 0 |{0}|
500 577 0 |{0}|
500 582 0 |{0}|
500 646 0 |{0}|
500 647 0 |{0}|
500 648 0 |{0}|
500 653 0 |{0}|
500 663 0 |{0}|
500 683 0 |{0}|
500 769 0 |{0}|
500 783 0 |{0}|
500 791 0 |{0}|
500 503 0 |{0}|
500 504 0 |{0}|
500 508 0 |{0}|
500 511 0 |{0}|
500 514 0 |{0}|
500 517 0 |{0}|
500 518 0 |{0}|
500 527 0 |{0}|
500 867 0 |{0}|
500 874 0 |{0}|
500 584 0 |{0}|
500 588 0 |{0}|
500 589 0 |{0}|
500 593 0 |{0}|
500 597 0 |{0}|
500 601 0 |{0}|
500 608 0 |{0}|
500 695 0 |{0}|
500 619 0 |{0}|
500 630 0 |{0}|
500 711 0 |{0}|
500 632 0 |{0}|
500 729 0 |{0}|
500 738 0 |{0}|
500 807 0 |{0}|
500 839 0 |{0}|
500 529 0 |{0}|
500 534 0 |{0}|
500 624 0 |{0}|
500 645 0 |{0}|
500 751 0 |{0}|
500 636 0 |{0}|
500 863 0 |{0}|
500 822 0 |{0}|
500 845 0 |{0}|
500 501 0 |{0}|
500 611 0 |{0}|
501 653 0 |{0}|
501 671 0 |{0}|
501 681 0 |{0}|
501 503 0 |{0}|
501 504 0 |{0}|
501 506 0 |{0}|
501 508 0 |{0}|
501 509 0 |{0}|
501 510 0 |{0}|
501 511 0 |{0}|
501 514 0 |{0}|
501 517 0 |{0}|
501 518 0 |{0}|
501 769 0 |{0}|
501 584 0 |{0}|
501 589 0 |{0}|
501 593 0 |{0}|
501 595 0 |{0}|
501 596 0 |{0}|
501 601 0 |{0}|
501 616 0 |{0}|
501 632 0 |{0}|
501 636 0 |{0}|
501 532 0 |{0}|
501 534 0 |{0}|
501 553 0 |{0}|
501 554 0 |{0}|
501 557 0 |{0}|
501 563 0 |{0}|
501 564 0 |{0}|
501 577 0 |{0}|
501 583 0 |{0}|
501 682 0 |{0}|
501 777 0 |{0}|
501 555 0 |{0}|
501 630 0 |{0}|
501 663 0 |{0}|
501 566 0 |{0}|
501 938 0 |{0}|
501 822 0 |{0}|
501 753 0 |{0}|
502 504 0 |{0}|
502 591 0 |{0}|
502 600 0 |{0}|
502 549 0 |{0}|
502 568 0 |{0}|
502 578 0 |{0}|
502 704 0 |{0}|
502 746 0 |{0}|
502 584 0 |{0}|
502 607 0 |{0}|
502 653 0 |{0}|
502 648 0 |{0}|
502 636 0 |{0}|
502 613 0 |{0}|
503 504 0 |{0}|
503 508 0 |{0}|
503 511 0 |{0}|
503 514 0 |{0}|
503 517 0 |{0}|
503 518 0 |{0}|
503 527 0 |{0}|
503 863 0 |{0}|
503 874 0 |{0}|
503 584 0 |{0}|
503 588 0 |{0}|
503 589 0 |{0}|
503 593 0 |{0}|
503 597 0 |{0}|
503 600 0 |{0}|
503 601 0 |{0}|
503 608 0 |{0}|
503 619 0 |{0}|
503 624 0 |{0}|
503 629 0 |{0}|
503 630 0 |{0}|
503 632 0 |{0}|
503 711 0 |{0}|
503 729 0 |{0}|
503 733 0 |{0}|
503 738 0 |{0}|
503 807 0 |{0}|
503 822 0 |{0}|
503 839 0 |{0}|
503 529 0 |{0}|
503 534 0 |{0}|
503 851 0 |{0}|
503 546 0 |{0}|
503 549 0 |{0}|
503 552 0 |{0}|
503 553 0 |{0}|
503 554 0 |{0}|
503 555 0 |{0}|
503 556 0 |{0}|
503 562 0 |{0}|
503 563 0 |{0}|
503 564 0 |{0}|
503 566 0 |{0}|
503 577 0 |{0}|
503 582 0 |{0}|
503 901 0 |{0}|
503 645 0 |{0}|
503 648 0 |{0}|
503 653 0 |{0}|
503 661 0 |{0}|
503 663 0 |{0}|
503 667 0 |{0}|
503 683 0 |{0}|
503 753 0 |{0}|
503 769 0 |{0}|
503 777 0 |{0}|
503 783 0 |{0}|
503 784 0 |{0}|
503 791 0 |{0}|
503 867 0 |{0}|
503 695 0 |{0}|
503 506 0 |{0}|
503 734 0 |{0}|
503 735 0 |{0}|
503 887 0 |{0}|
503 610 0 |{0}|
503 991 0 |{0}|
503 814 0 |{0}|
503 864 0 |{0}|
504 527 0 |{0}|
504 807 0 |{0}|
504 822 0 |{0}|
504 824 0 |{0}|
504 833 0 |{0}|
504 584 0 |{0}|
504 589 0 |{0}|
504 839 0 |{0}|
504 597 0 |{0}|
504 601 0 |{0}|
504 608 0 |{0}|
504 619 0 |{0}|
504 624 0 |{0}|
504 629 0 |{0}|
504 630 0 |{0}|
504 632 0 |{0}|
504 912 0 |{0}|
504 777 0 |{0}|
504 529 0 |{0}|
504 534 0 |{0}|
504 546 0 |{0}|
504 549 0 |{0}|
504 553 0 |{0}|
504 554 0 |{0}|
504 555 0 |{0}|
504 556 0 |{0}|
504 562 0 |{0}|
504 563 0 |{0}|
504 566 0 |{0}|
504 582 0 |{0}|
504 645 0 |{0}|
504 648 0 |{0}|
504 653 0 |{0}|
504 663 0 |{0}|
504 695 0 |{0}|
504 729 0 |{0}|
504 735 0 |{0}|
504 511 0 |{0}|
504 514 0 |{0}|
504 517 0 |{0}|
504 518 0 |{0}|
504 508 0 |{0}|
504 784 0 |{0}|
504 588 0 |{0}|
504 874 0 |{0}|
504 711 0 |{0}|
504 661 0 |{0}|
504 828 0 |{0}|
504 593 0 |{0}|
504 704 0 |{0}|
505 592 0 |{0}|
506 593 0 |{0}|
506 614 0 |{0}|
506 636 0 |{0}|
506 532 0 |{0}|
506 508 0 |{0}|
506 509 0 |{0}|
506 510 0 |{0}|
506 518 0 |{0}|
506 939 0 |{0}|
506 557 0 |{0}|
506 589 0 |{0}|
506 671 0 |{0}|
506 960 0 |{0}|
506 583 0 |{0}|
506 563 0 |{0}|
507 832 0 |{0}|
507 590 0 |{0}|
508 636 0 |{0}|
508 777 0 |{0}|
508 788 0 |{0}|
508 532 0 |{0}|
508 552 0 |{0}|
508 553 0 |{0}|
508 563 0 |{0}|
508 564 0 |{0}|
508 566 0 |{0}|
508 577 0 |{0}|
508 862 0 |{0}|
508 581 0 |{0}|
508 647 0 |{0}|
508 653 0 |{0}|
508 661 0 |{0}|
508 681 0 |{0}|
508 682 0 |{0}|
508 683 0 |{0}|
508 735 0 |{0}|
508 741 0 |{0}|
508 509 0 |{0}|
508 517 0 |{0}|
508 518 0 |{0}|
508 822 0 |{0}|
508 824 0 |{0}|
508 829 0 |{0}|
508 839 0 |{0}|
508 584 0 |{0}|
508 589 0 |{0}|
508 593 0 |{0}|
508 595 0 |{0}|
508 597 0 |{0}|
508 601 0 |{0}|
508 608 0 |{0}|
508 612 0 |{0}|
508 616 0 |{0}|
508 624 0 |{0}|
508 630 0 |{0}|
508 632 0 |{0}|
508 928 0 |{0}|
508 803 0 |{0}|
508 510 0 |{0}|
508 511 0 |{0}|
508 733 0 |{0}|
508 534 0 |{0}|
508 529 0 |{0}|
508 845 0 |{0}|
508 514 0 |{0}|
508 783 0 |{0}|
508 557 0 |{0}|
508 833 0 |{0}|
508 611 0 |{0}|
508 676 0 |{0}|
508 671 0 |{0}|
508 675 0 |{0}|
508 663 0 |{0}|
508 549 0 |{0}|
509 978 0 |{0}|
509 532 0 |{0}|
509 557 0 |{0}|
509 583 0 |{0}|
509 671 0 |{0}|
509 675 0 |{0}|
509 681 0 |{0}|
509 510 0 |{0}|
509 518 0 |{0}|
509 755 0 |{0}|
509 595 0 |{0}|
509 596 0 |{0}|
509 566 0 |{0}|
509 676 0 |{0}|
509 636 0 |{0}|
509 858 0 |{0}|
510 918 0 |{0}|
510 531 0 |{0}|
510 532 0 |{0}|
510 557 0 |{0}|
510 583 0 |{0}|
510 777 0 |{0}|
510 671 0 |{0}|
510 675 0 |{0}|
510 676 0 |{0}|
510 681 0 |{0}|
510 518 0 |{0}|
510 595 0 |{0}|
510 596 0 |{0}|
510 607 0 |{0}|
510 636 0 |{0}|
510 822 0 |{0}|
510 755 0 |{0}|
510 655 0 |{0}|
510 601 0 |{0}|
511 863 0 |{0}|
511 869 0 |{0}|
511 529 0 |{0}|
511 874 0 |{0}|
511 534 0 |{0}|
511 549 0 |{0}|
511 553 0 |{0}|
511 554 0 |{0}|
511 555 0 |{0}|
511 556 0 |{0}|
511 562 0 |{0}|
511 563 0 |{0}|
511 564 0 |{0}|
511 566 0 |{0}|
511 577 0 |{0}|
511 582 0 |{0}|
511 695 0 |{0}|
511 711 0 |{0}|
511 729 0 |{0}|
511 738 0 |{0}|
511 645 0 |{0}|
511 648 0 |{0}|
511 653 0 |{0}|
511 663 0 |{0}|
511 807 0 |{0}|
511 814 0 |{0}|
511 822 0 |{0}|
511 839 0 |{0}|
511 514 0 |{0}|
511 517 0 |{0}|
511 518 0 |{0}|
511 527 0 |{0}|
511 584 0 |{0}|
511 588 0 |{0}|
511 593 0 |{0}|
511 597 0 |{0}|
511 601 0 |{0}|
511 608 0 |{0}|
511 619 0 |{0}|
511 629 0 |{0}|
511 630 0 |{0}|
511 632 0 |{0}|
511 753 0 |{0}|
511 769 0 |{0}|
511 784 0 |{0}|
511 783 0 |{0}|
511 681 0 |{0}|
511 624 0 |{0}|
511 589 0 |{0}|
511 683 0 |{0}|
511 941 0 |{0}|
511 741 0 |{0}|
511 646 0 |{0}|
511 777 0 |{0}|
511 546 0 |{0}|
511 636 0 |{0}|
511 791 0 |{0}|
512 513 0 |{0}|
513 745 0 |{0}|
514 856 0 |{0}|
514 874 0 |{0}|
514 529 0 |{0}|
514 534 0 |{0}|
514 549 0 |{0}|
514 553 0 |{0}|
514 554 0 |{0}|
514 555 0 |{0}|
514 556 0 |{0}|
514 563 0 |{0}|
514 564 0 |{0}|
514 566 0 |{0}|
514 577 0 |{0}|
514 582 0 |{0}|
514 695 0 |{0}|
514 711 0 |{0}|
514 729 0 |{0}|
514 738 0 |{0}|
514 645 0 |{0}|
514 648 0 |{0}|
514 653 0 |{0}|
514 663 0 |{0}|
514 839 0 |{0}|
514 851 0 |{0}|
514 517 0 |{0}|
514 518 0 |{0}|
514 527 0 |{0}|
514 584 0 |{0}|
514 588 0 |{0}|
514 593 0 |{0}|
514 597 0 |{0}|
514 601 0 |{0}|
514 608 0 |{0}|
514 619 0 |{0}|
514 624 0 |{0}|
514 629 0 |{0}|
514 630 0 |{0}|
514 632 0 |{0}|
514 757 0 |{0}|
514 769 0 |{0}|
514 791 0 |{0}|
514 683 0 |{0}|
514 869 0 |{0}|
514 546 0 |{0}|
514 863 0 |{0}|
514 783 0 |{0}|
514 822 0 |{0}|
514 562 0 |{0}|
514 912 0 |{0}|
514 733 0 |{0}|
514 656 0 |{0}|
514 735 0 |{0}|
514 661 0 |{0}|
514 753 0 |{0}|
515 651 0 |{0}|
516 700 0 |{0}|
516 888 0 |{0}|
516 728 0 |{0}|
517 645 0 |{0}|
517 653 0 |{0}|
517 661 0 |{0}|
517 663 0 |{0}|
517 676 0 |{0}|
517 683 0 |{0}|
517 912 0 |{0}|
517 916 0 |{0}|
517 518 0 |{0}|
517 527 0 |{0}|
517 753 0 |{0}|
517 769 0 |{0}|
517 783 0 |{0}|
517 584 0 |{0}|
517 588 0 |{0}|
517 589 0 |{0}|
517 593 0 |{0}|
517 597 0 |{0}|
517 601 0 |{0}|
517 608 0 |{0}|
517 619 0 |{0}|
517 624 0 |{0}|
517 629 0 |{0}|
517 630 0 |{0}|
517 632 0 |{0}|
517 862 0 |{0}|
517 863 0 |{0}|
517 869 0 |{0}|
517 893 0 |{0}|
517 695 0 |{0}|
517 711 0 |{0}|
517 716 0 |{0}|
517 729 0 |{0}|
517 733 0 |{0}|
517 738 0 |{0}|
517 741 0 |{0}|
517 529 0 |{0}|
517 534 0 |{0}|
517 546 0 |{0}|
517 549 0 |{0}|
517 553 0 |{0}|
517 554 0 |{0}|
517 555 0 |{0}|
517 556 0 |{0}|
517 562 0 |{0}|
517 563 0 |{0}|
517 564 0 |{0}|
517 566 0 |{0}|
517 577 0 |{0}|
517 582 0 |{0}|
517 807 0 |{0}|
517 814 0 |{0}|
517 822 0 |{0}|
517 646 0 |{0}|
517 620 0 |{0}|
517 887 0 |{0}|
517 777 0 |{0}|
517 828 0 |{0}|
517 881 0 |{0}|
518 661 0 |{0}|
518 663 0 |{0}|
518 671 0 |{0}|
518 683 0 |{0}|
518 862 0 |{0}|
518 869 0 |{0}|
518 527 0 |{0}|
518 711 0 |{0}|
518 713 0 |{0}|
518 733 0 |{0}|
518 735 0 |{0}|
518 584 0 |{0}|
518 588 0 |{0}|
518 589 0 |{0}|
518 741 0 |{0}|
518 593 0 |{0}|
518 595 0 |{0}|
518 596 0 |{0}|
518 597 0 |{0}|
518 600 0 |{0}|
518 601 0 |{0}|
518 608 0 |{0}|
518 616 0 |{0}|
518 619 0 |{0}|
518 624 0 |{0}|
518 629 0 |{0}|
518 630 0 |{0}|
518 632 0 |{0}|
518 636 0 |{0}|
518 839 0 |{0}|
518 845 0 |{0}|
518 529 0 |{0}|
518 532 0 |{0}|
518 534 0 |{0}|
518 546 0 |{0}|
518 549 0 |{0}|
518 553 0 |{0}|
518 554 0 |{0}|
518 555 0 |{0}|
518 556 0 |{0}|
518 941 0 |{0}|
518 562 0 |{0}|
518 563 0 |{0}|
518 564 0 |{0}|
518 566 0 |{0}|
518 577 0 |{0}|
518 582 0 |{0}|
518 753 0 |{0}|
518 777 0 |{0}|
518 783 0 |{0}|
518 788 0 |{0}|
518 647 0 |{0}|
518 648 0 |{0}|
518 653 0 |{0}|
518 729 0 |{0}|
518 695 0 |{0}|
518 769 0 |{0}|
518 851 0 |{0}|
518 681 0 |{0}|
518 822 0 |{0}|
518 675 0 |{0}|
518 824 0 |{0}|
518 557 0 |{0}|
518 791 0 |{0}|
518 543 0 |{0}|
520 706 0 |{0}|
520 521 0 |{0}|
521 607 0 |{0}|
521 706 0 |{0}|
521 552 0 |{0}|
523 811 0 |{0}|
523 947 0 |{0}|
523 764 0 |{0}|
523 982 0 |{0}|
524 672 0 |{0}|
525 662 0 |{0}|
525 686 0 |{0}|
525 752 0 |{0}|
525 526 0 |{0}|
525 639 0 |{0}|
526 781 0 |{0}|
526 782 0 |{0}|
526 662 0 |{0}|
526 686 0 |{0}|
526 970 0 |{0}|
526 591 0 |{0}|
526 639 0 |{0}|
526 810 0 |{0}|
526 830 0 |{0}|
527 887 0 |{0}|
527 529 0 |{0}|
527 534 0 |{0}|
527 546 0 |{0}|
527 549 0 |{0}|
527 553 0 |{0}|
527 554 0 |{0}|
527 555 0 |{0}|
527 556 0 |{0}|
527 562 0 |{0}|
527 563 0 |{0}|
527 564 0 |{0}|
527 582 0 |{0}|
527 695 0 |{0}|
527 711 0 |{0}|
527 729 0 |{0}|
527 645 0 |{0}|
527 646 0 |{0}|
527 648 0 |{0}|
527 653 0 |{0}|
527 663 0 |{0}|
527 683 0 |{0}|
527 807 0 |{0}|
527 814 0 |{0}|
527 828 0 |{0}|
527 584 0 |{0}|
527 593 0 |{0}|
527 597 0 |{0}|
527 601 0 |{0}|
527 608 0 |{0}|
527 619 0 |{0}|
527 624 0 |{0}|
527 630 0 |{0}|
527 632 0 |{0}|
527 783 0 |{0}|
527 784 0 |{0}|
527 1003 0 |{0}|
527 791 0 |{0}|
527 867 0 |{0}|
527 769 0 |{0}|
527 839 0 |{0}|
527 577 0 |{0}|
527 912 0 |{0}|
527 547 0 |{0}|
529 738 0 |{0}|
529 553 0 |{0}|
529 554 0 |{0}|
529 555 0 |{0}|
529 556 0 |{0}|
529 563 0 |{0}|
529 564 0 |{0}|
529 577 0 |{0}|
529 822 0 |{0}|
529 648 0 |{0}|
529 784 0 |{0}|
529 584 0 |{0}|
529 588 0 |{0}|
529 597 0 |{0}|
529 601 0 |{0}|
529 608 0 |{0}|
529 632 0 |{0}|
529 869 0 |{0}|
529 777 0 |{0}|
529 845 0 |{0}|
529 534 0 |{0}|
529 833 0 |{0}|
529 663 0 |{0}|
529 566 0 |{0}|
529 593 0 |{0}|
529 645 0 |{0}|
530 615 0 |{0}|
530 771 0 |{0}|
530 776 0 |{0}|
531 601 0 |{0}|
531 532 0 |{0}|
532 681 0 |{0}|
532 960 0 |{0}|
532 595 0 |{0}|
532 596 0 |{0}|
532 636 0 |{0}|
532 557 0 |{0}|
532 583 0 |{0}|
532 671 0 |{0}|
532 566 0 |{0}|
532 601 0 |{0}|
532 918 0 |{0}|
532 555 0 |{0}|
533 581 0 |{0}|
534 695 0 |{0}|
534 584 0 |{0}|
534 588 0 |{0}|
534 593 0 |{0}|
534 597 0 |{0}|
534 601 0 |{0}|
534 608 0 |{0}|
534 729 0 |{0}|
534 734 0 |{0}|
534 619 0 |{0}|
534 624 0 |{0}|
534 629 0 |{0}|
534 630 0 |{0}|
534 632 0 |{0}|
534 636 0 |{0}|
534 822 0 |{0}|
534 549 0 |{0}|
534 552 0 |{0}|
534 553 0 |{0}|
534 554 0 |{0}|
534 555 0 |{0}|
534 556 0 |{0}|
534 562 0 |{0}|
534 563 0 |{0}|
534 566 0 |{0}|
534 577 0 |{0}|
534 648 0 |{0}|
534 653 0 |{0}|
534 769 0 |{0}|
534 661 0 |{0}|
534 784 0 |{0}|
534 683 0 |{0}|
534 783 0 |{0}|
534 791 0 |{0}|
534 613 0 |{0}|
534 711 0 |{0}|
534 917 0 |{0}|
534 600 0 |{0}|
534 816 0 |{0}|
534 807 0 |{0}|
534 839 0 |{0}|
534 863 0 |{0}|
534 663 0 |{0}|
534 777 0 |{0}|
534 753 0 |{0}|
534 808 0 |{0}|
534 845 0 |{0}|
534 582 0 |{0}|
534 738 0 |{0}|
534 881 0 |{0}|
534 546 0 |{0}|
534 833 0 |{0}|
534 890 0 |{0}|
534 645 0 |{0}|
536 631 0 |{0}|
536 766 0 |{0}|
536 571 0 |{0}|
536 574 0 |{0}|
536 575 0 |{0}|
536 685 0 |{0}|
536 837 0 |{0}|
536 750 0 |{0}|
538 541 0 |{0}|
538 559 0 |{0}|
538 561 0 |{0}|
538 565 0 |{0}|
538 853 0 |{0}|
538 656 0 |{0}|
538 880 0 |{0}|
538 731 0 |{0}|
538 823 0 |{0}|
538 609 0 |{0}|
538 638 0 |{0}|
538 865 0 |{0}|
538 560 0 |{0}|
539 540 0 |{0}|
541 542 0 |{0}|
541 559 0 |{0}|
541 606 0 |{0}|
541 865 0 |{0}|
542 606 0 |{0}|
543 544 0 |{0}|
545 849 0 |{0}|
546 695 0 |{0}|
546 711 0 |{0}|
546 588 0 |{0}|
546 729 0 |{0}|
546 608 0 |{0}|
546 619 0 |{0}|
546 630 0 |{0}|
546 979 0 |{0}|
546 807 0 |{0}|
546 547 0 |{0}|
546 549 0 |{0}|
546 554 0 |{0}|
546 555 0 |{0}|
546 556 0 |{0}|
546 562 0 |{0}|
546 563 0 |{0}|
546 582 0 |{0}|
546 645 0 |{0}|
546 646 0 |{0}|
546 653 0 |{0}|
546 783 0 |{0}|
546 663 0 |{0}|
546 791 0 |{0}|
546 867 0 |{0}|
546 814 0 |{0}|
546 881 0 |{0}|
546 769 0 |{0}|
546 912 0 |{0}|
546 597 0 |{0}|
546 629 0 |{0}|
546 584 0 |{0}|
546 753 0 |{0}|
546 564 0 |{0}|
547 646 0 |{0}|
547 695 0 |{0}|
547 729 0 |{0}|
547 814 0 |{0}|
547 670 0 |{0}|
548 694 0 |{0}|
548 720 0 |{0}|
548 955 0 |{0}|
548 747 0 |{0}|
548 550 0 |{0}|
548 643 0 |{0}|
549 584 0 |{0}|
549 588 0 |{0}|
549 593 0 |{0}|
549 729 0 |{0}|
549 608 0 |{0}|
549 619 0 |{0}|
549 624 0 |{0}|
549 629 0 |{0}|
549 632 0 |{0}|
549 636 0 |{0}|
549 807 0 |{0}|
549 553 0 |{0}|
549 554 0 |{0}|
549 555 0 |{0}|
549 556 0 |{0}|
549 562 0 |{0}|
549 563 0 |{0}|
549 564 0 |{0}|
549 566 0 |{0}|
549 582 0 |{0}|
549 751 0 |{0}|
549 769 0 |{0}|
549 777 0 |{0}|
549 646 0 |{0}|
549 648 0 |{0}|
549 783 0 |{0}|
549 653 0 |{0}|
549 791 0 |{0}|
549 661 0 |{0}|
549 663 0 |{0}|
549 683 0 |{0}|
549 874 0 |{0}|
549 695 0 |{0}|
549 711 0 |{0}|
549 839 0 |{0}|
549 867 0 |{0}|
549 887 0 |{0}|
549 577 0 |{0}|
549 607 0 |{0}|
549 601 0 |{0}|
549 611 0 |{0}|
549 890 0 |{0}|
549 863 0 |{0}|
549 814 0 |{0}|
549 704 0 |{0}|
549 630 0 |{0}|
550 872 0 |{0}|
550 694 0 |{0}|
550 643 0 |{0}|
550 720 0 |{0}|
550 747 0 |{0}|
550 602 0 |{0}|
550 878 0 |{0}|
550 822 0 |{0}|
550 955 0 |{0}|
550 964 0 |{0}|
551 768 0 |{0}|
551 644 0 |{0}|
551 655 0 |{0}|
551 660 0 |{0}|
551 717 0 |{0}|
551 740 0 |{0}|
551 748 0 |{0}|
551 594 0 |{0}|
551 603 0 |{0}|
551 604 0 |{0}|
551 617 0 |{0}|
551 623 0 |{0}|
551 962 0 |{0}|
552 648 0 |{0}|
552 653 0 |{0}|
552 661 0 |{0}|
552 584 0 |{0}|
552 607 0 |{0}|
552 632 0 |{0}|
552 593 0 |{0}|
552 734 0 |{0}|
552 608 0 |{0}|
552 822 0 |{0}|
553 729 0 |{0}|
553 554 0 |{0}|
553 555 0 |{0}|
553 556 0 |{0}|
553 738 0 |{0}|
553 562 0 |{0}|
553 563 0 |{0}|
553 566 0 |{0}|
553 577 0 |{0}|
553 582 0 |{0}|
553 648 0 |{0}|
553 822 0 |{0}|
553 653 0 |{0}|
553 829 0 |{0}|
553 661 0 |{0}|
553 663 0 |{0}|
553 683 0 |{0}|
553 941 0 |{0}|
553 584 0 |{0}|
553 588 0 |{0}|
553 589 0 |{0}|
553 593 0 |{0}|
553 769 0 |{0}|
553 597 0 |{0}|
553 601 0 |{0}|
553 784 0 |{0}|
553 608 0 |{0}|
553 619 0 |{0}|
553 629 0 |{0}|
553 630 0 |{0}|
553 632 0 |{0}|
553 711 0 |{0}|
553 624 0 |{0}|
553 807 0 |{0}|
553 735 0 |{0}|
553 833 0 |{0}|
553 564 0 |{0}|
553 753 0 |{0}|
553 616 0 |{0}|
553 874 0 |{0}|
553 816 0 |{0}|
553 777 0 |{0}|
553 578 0 |{0}|
553 607 0 |{0}|
553 732 0 |{0}|
553 839 0 |{0}|
553 828 0 |{0}|
554 577 0 |{0}|
554 582 0 |{0}|
554 938 0 |{0}|
554 645 0 |{0}|
554 646 0 |{0}|
554 653 0 |{0}|
554 769 0 |{0}|
554 663 0 |{0}|
554 777 0 |{0}|
554 783 0 |{0}|
554 791 0 |{0}|
554 683 0 |{0}|
554 864 0 |{0}|
554 867 0 |{0}|
554 887 0 |{0}|
554 890 0 |{0}|
554 584 0 |{0}|
554 588 0 |{0}|
554 695 0 |{0}|
554 593 0 |{0}|
554 596 0 |{0}|
554 597 0 |{0}|
554 711 0 |{0}|
554 601 0 |{0}|
554 608 0 |{0}|
554 619 0 |{0}|
554 729 0 |{0}|
554 735 0 |{0}|
554 624 0 |{0}|
554 629 0 |{0}|
554 630 0 |{0}|
554 738 0 |{0}|
554 632 0 |{0}|
554 807 0 |{0}|
554 814 0 |{0}|
554 555 0 |{0}|
554 556 0 |{0}|
554 562 0 |{0}|
554 563 0 |{0}|
554 566 0 |{0}|
554 648 0 |{0}|
554 839 0 |{0}|
554 937 0 |{0}|
554 863 0 |{0}|
554 828 0 |{0}|
554 670 0 |{0}|
554 564 0 |{0}|
554 874 0 |{0}|
554 912 0 |{0}|
554 589 0 |{0}|
554 595 0 |{0}|
554 881 0 |{0}|
554 833 0 |{0}|
555 769 0 |{0}|
555 783 0 |{0}|
555 791 0 |{0}|
555 584 0 |{0}|
555 588 0 |{0}|
555 589 0 |{0}|
555 593 0 |{0}|
555 597 0 |{0}|
555 601 0 |{0}|
555 608 0 |{0}|
555 874 0 |{0}|
555 619 0 |{0}|
555 887 0 |{0}|
555 624 0 |{0}|
555 890 0 |{0}|
555 632 0 |{0}|
555 695 0 |{0}|
555 711 0 |{0}|
555 729 0 |{0}|
555 738 0 |{0}|
555 807 0 |{0}|
555 814 0 |{0}|
555 556 0 |{0}|
555 562 0 |{0}|
555 563 0 |{0}|
555 564 0 |{0}|
555 566 0 |{0}|
555 577 0 |{0}|
555 582 0 |{0}|
555 645 0 |{0}|
555 646 0 |{0}|
555 648 0 |{0}|
555 653 0 |{0}|
555 663 0 |{0}|
555 683 0 |{0}|
555 630 0 |{0}|
555 595 0 |{0}|
555 751 0 |{0}|
555 822 0 |{0}|
555 784 0 |{0}|
555 867 0 |{0}|
555 863 0 |{0}|
555 629 0 |{0}|
555 938 0 |{0}|
556 695 0 |{0}|
556 729 0 |{0}|
556 584 0 |{0}|
556 589 0 |{0}|
556 593 0 |{0}|
556 597 0 |{0}|
556 807 0 |{0}|
556 601 0 |{0}|
556 608 0 |{0}|
556 619 0 |{0}|
556 624 0 |{0}|
556 629 0 |{0}|
556 630 0 |{0}|
556 632 0 |{0}|
556 769 0 |{0}|
556 562 0 |{0}|
556 563 0 |{0}|
556 564 0 |{0}|
556 566 0 |{0}|
556 783 0 |{0}|
556 577 0 |{0}|
556 582 0 |{0}|
556 646 0 |{0}|
556 648 0 |{0}|
556 653 0 |{0}|
556 663 0 |{0}|
556 863 0 |{0}|
556 829 0 |{0}|
556 711 0 |{0}|
556 839 0 |{0}|
556 588 0 |{0}|
556 874 0 |{0}|
556 814 0 |{0}|
556 791 0 |{0}|
556 683 0 |{0}|
556 704 0 |{0}|
556 738 0 |{0}|
556 645 0 |{0}|
557 596 0 |{0}|
557 583 0 |{0}|
557 671 0 |{0}|
557 681 0 |{0}|
557 755 0 |{0}|
557 636 0 |{0}|
559 606 0 |{0}|
559 635 0 |{0}|
559 638 0 |{0}|
559 898 0 |{0}|
559 909 0 |{0}|
559 852 0 |{0}|
559 880 0 |{0}|
559 956 0 |{0}|
559 806 0 |{0}|
559 805 0 |{0}|
560 561 0 |{0}|
560 569 0 |{0}|
561 569 0 |{0}|
562 753 0 |{0}|
562 769 0 |{0}|
562 783 0 |{0}|
562 563 0 |{0}|
562 566 0 |{0}|
562 577 0 |{0}|
562 578 0 |{0}|
562 582 0 |{0}|
562 711 0 |{0}|
562 648 0 |{0}|
562 653 0 |{0}|
562 729 0 |{0}|
562 661 0 |{0}|
562 663 0 |{0}|
562 738 0 |{0}|
562 683 0 |{0}|
562 807 0 |{0}|
562 828 0 |{0}|
562 584 0 |{0}|
562 597 0 |{0}|
562 608 0 |{0}|
562 629 0 |{0}|
562 632 0 |{0}|
562 816 0 |{0}|
562 839 0 |{0}|
562 588 0 |{0}|
562 568 0 |{0}|
562 630 0 |{0}|
562 619 0 |{0}|
562 646 0 |{0}|
562 704 0 |{0}|
562 624 0 |{0}|
562 863 0 |{0}|
562 695 0 |{0}|
562 601 0 |{0}|
562 564 0 |{0}|
563 695 0 |{0}|
563 711 0 |{0}|
563 729 0 |{0}|
563 733 0 |{0}|
563 738 0 |{0}|
563 564 0 |{0}|
563 566 0 |{0}|
563 577 0 |{0}|
563 822 0 |{0}|
563 582 0 |{0}|
563 824 0 |{0}|
563 829 0 |{0}|
563 839 0 |{0}|
563 845 0 |{0}|
563 645 0 |{0}|
563 646 0 |{0}|
563 648 0 |{0}|
563 653 0 |{0}|
563 663 0 |{0}|
563 683 0 |{0}|
563 769 0 |{0}|
563 783 0 |{0}|
563 584 0 |{0}|
563 588 0 |{0}|
563 589 0 |{0}|
563 593 0 |{0}|
563 597 0 |{0}|
563 601 0 |{0}|
563 608 0 |{0}|
563 619 0 |{0}|
563 624 0 |{0}|
563 629 0 |{0}|
563 630 0 |{0}|
563 632 0 |{0}|
563 869 0 |{0}|
563 636 0 |{0}|
563 791 0 |{0}|
563 616 0 |{0}|
563 912 0 |{0}|
563 784 0 |{0}|
563 851 0 |{0}|
563 978 0 |{0}|
563 856 0 |{0}|
563 881 0 |{0}|
563 753 0 |{0}|
563 647 0 |{0}|
563 807 0 |{0}|
563 661 0 |{0}|
563 897 0 |{0}|
563 814 0 |{0}|
563 650 0 |{0}|
563 863 0 |{0}|
564 577 0 |{0}|
564 582 0 |{0}|
564 769 0 |{0}|
564 783 0 |{0}|
564 653 0 |{0}|
564 663 0 |{0}|
564 683 0 |{0}|
564 711 0 |{0}|
564 584 0 |{0}|
564 588 0 |{0}|
564 589 0 |{0}|
564 593 0 |{0}|
564 597 0 |{0}|
564 601 0 |{0}|
564 630 0 |{0}|
564 822 0 |{0}|
564 695 0 |{0}|
564 733 0 |{0}|
564 839 0 |{0}|
564 632 0 |{0}|
564 646 0 |{0}|
564 751 0 |{0}|
565 579 0 |{0}|
565 842 0 |{0}|
566 729 0 |{0}|
566 741 0 |{0}|
566 822 0 |{0}|
566 577 0 |{0}|
566 839 0 |{0}|
566 845 0 |{0}|
566 653 0 |{0}|
566 661 0 |{0}|
566 937 0 |{0}|
566 753 0 |{0}|
566 769 0 |{0}|
566 788 0 |{0}|
566 584 0 |{0}|
566 589 0 |{0}|
566 593 0 |{0}|
566 597 0 |{0}|
566 601 0 |{0}|
566 608 0 |{0}|
566 612 0 |{0}|
566 862 0 |{0}|
566 616 0 |{0}|
566 619 0 |{0}|
566 869 0 |{0}|
566 629 0 |{0}|
566 630 0 |{0}|
566 632 0 |{0}|
566 893 0 |{0}|
566 711 0 |{0}|
566 645 0 |{0}|
566 647 0 |{0}|
566 581 0 |{0}|
566 783 0 |{0}|
566 663 0 |{0}|
566 912 0 |{0}|
566 777 0 |{0}|
566 807 0 |{0}|
566 867 0 |{0}|
567 724 0 |{0}|
567 743 0 |{0}|
568 578 0 |{0}|
568 591 0 |{0}|
568 600 0 |{0}|
568 833 0 |{0}|
568 847 0 |{0}|
568 653 0 |{0}|
569 570 0 |{0}|
569 765 0 |{0}|
570 605 0 |{0}|
570 935 0 |{0}|
570 765 0 |{0}|
571 631 0 |{0}|
571 750 0 |{0}|
571 574 0 |{0}|
571 575 0 |{0}|
571 837 0 |{0}|
571 685 0 |{0}|
572 585 0 |{0}|
574 631 0 |{0}|
574 575 0 |{0}|
574 750 0 |{0}|
574 685 0 |{0}|
574 837 0 |{0}|
575 631 0 |{0}|
575 750 0 |{0}|
575 837 0 |{0}|
575 685 0 |{0}|
576 625 0 |{0}|
577 863 0 |{0}|
577 869 0 |{0}|
577 893 0 |{0}|
577 695 0 |{0}|
577 711 0 |{0}|
577 738 0 |{0}|
577 582 0 |{0}|
577 807 0 |{0}|
577 653 0 |{0}|
577 661 0 |{0}|
577 663 0 |{0}|
577 683 0 |{0}|
577 753 0 |{0}|
577 769 0 |{0}|
577 783 0 |{0}|
577 584 0 |{0}|
577 588 0 |{0}|
577 589 0 |{0}|
577 593 0 |{0}|
577 597 0 |{0}|
577 601 0 |{0}|
577 608 0 |{0}|
577 629 0 |{0}|
577 630 0 |{0}|
577 632 0 |{0}|
577 733 0 |{0}|
577 648 0 |{0}|
577 624 0 |{0}|
577 862 0 |{0}|
577 735 0 |{0}|
577 856 0 |{0}|
577 619 0 |{0}|
577 645 0 |{0}|
578 828 0 |{0}|
578 648 0 |{0}|
578 661 0 |{0}|
578 667 0 |{0}|
578 584 0 |{0}|
578 591 0 |{0}|
578 600 0 |{0}|
578 816 0 |{0}|
578 632 0 |{0}|
578 705 0 |{0}|
579 842 0 |{0}|
581 861 0 |{0}|
581 741 0 |{0}|
581 822 0 |{0}|
581 832 0 |{0}|
581 584 0 |{0}|
581 590 0 |{0}|
581 601 0 |{0}|
581 616 0 |{0}|
581 788 0 |{0}|
581 732 0 |{0}|
581 589 0 |{0}|
581 661 0 |{0}|
581 893 0 |{0}|
582 807 0 |{0}|
582 839 0 |{0}|
582 645 0 |{0}|
582 646 0 |{0}|
582 648 0 |{0}|
582 653 0 |{0}|
582 663 0 |{0}|
582 683 0 |{0}|
582 783 0 |{0}|
582 791 0 |{0}|
582 584 0 |{0}|
582 588 0 |{0}|
582 593 0 |{0}|
582 597 0 |{0}|
582 863 0 |{0}|
582 608 0 |{0}|
582 619 0 |{0}|
582 630 0 |{0}|
582 887 0 |{0}|
582 695 0 |{0}|
582 711 0 |{0}|
582 729 0 |{0}|
582 629 0 |{0}|
582 601 0 |{0}|
582 814 0 |{0}|
582 632 0 |{0}|
582 937 0 |{0}|
582 751 0 |{0}|
582 867 0 |{0}|
583 755 0 |{0}|
583 858 0 |{0}|
583 671 0 |{0}|
583 596 0 |{0}|
584 864 0 |{0}|
584 648 0 |{0}|
584 653 0 |{0}|
584 659 0 |{0}|
584 661 0 |{0}|
584 683 0 |{0}|
584 735 0 |{0}|
584 741 0 |{0}|
584 816 0 |{0}|
584 829 0 |{0}|
584 851 0 |{0}|
584 588 0 |{0}|
584 589 0 |{0}|
584 593 0 |{0}|
584 597 0 |{0}|
584 600 0 |{0}|
584 601 0 |{0}|
584 607 0 |{0}|
584 608 0 |{0}|
584 613 0 |{0}|
584 619 0 |{0}|
584 624 0 |{0}|
584 629 0 |{0}|
584 630 0 |{0}|
584 632 0 |{0}|
584 636 0 |{0}|
584 783 0 |{0}|
584 645 0 |{0}|
584 828 0 |{0}|
584 824 0 |{0}|
584 733 0 |{0}|
584 711 0 |{0}|
584 663 0 |{0}|
584 734 0 |{0}|
584 803 0 |{0}|
584 705 0 |{0}|
584 704 0 |{0}|
584 612 0 |{0}|
584 833 0 |{0}|
584 777 0 |{0}|
585 809 0 |{0}|
585 651 0 |{0}|
585 787 0 |{0}|
586 759 0 |{0}|
586 587 0 |{0}|
586 622 0 |{0}|
586 626 0 |{0}|
586 914 0 |{0}|
587 914 0 |{0}|
587 622 0 |{0}|
587 626 0 |{0}|
587 759 0 |{0}|
588 646 0 |{0}|
588 648 0 |{0}|
588 653 0 |{0}|
588 661 0 |{0}|
588 663 0 |{0}|
588 683 0 |{0}|
588 769 0 |{0}|
588 593 0 |{0}|
588 601 0 |{0}|
588 608 0 |{0}|
588 619 0 |{0}|
588 630 0 |{0}|
588 632 0 |{0}|
588 711 0 |{0}|
588 729 0 |{0}|
588 822 0 |{0}|
588 829 0 |{0}|
588 783 0 |{0}|
588 695 0 |{0}|
588 645 0 |{0}|
588 751 0 |{0}|
588 807 0 |{0}|
589 647 0 |{0}|
589 653 0 |{0}|
589 663 0 |{0}|
589 869 0 |{0}|
589 738 0 |{0}|
589 593 0 |{0}|
589 601 0 |{0}|
589 608 0 |{0}|
589 822 0 |{0}|
589 616 0 |{0}|
589 619 0 |{0}|
589 632 0 |{0}|
589 845 0 |{0}|
589 941 0 |{0}|
589 777 0 |{0}|
589 624 0 |{0}|
589 630 0 |{0}|
589 683 0 |{0}|
589 730 0 |{0}|
589 595 0 |{0}|
590 832 0 |{0}|
591 746 0 |{0}|
591 833 0 |{0}|
591 600 0 |{0}|
591 847 0 |{0}|
593 597 0 |{0}|
593 601 0 |{0}|
593 619 0 |{0}|
593 624 0 |{0}|
593 629 0 |{0}|
593 630 0 |{0}|
593 632 0 |{0}|
593 777 0 |{0}|
593 711 0 |{0}|
593 653 0 |{0}|
593 735 0 |{0}|
593 663 0 |{0}|
593 741 0 |{0}|
593 839 0 |{0}|
593 829 0 |{0}|
593 683 0 |{0}|
593 648 0 |{0}|
593 784 0 |{0}|
593 822 0 |{0}|
593 824 0 |{0}|
594 868 0 |{0}|
594 717 0 |{0}|
594 740 0 |{0}|
594 748 0 |{0}|
594 644 0 |{0}|
594 655 0 |{0}|
594 660 0 |{0}|
594 903 0 |{0}|
594 908 0 |{0}|
594 603 0 |{0}|
594 604 0 |{0}|
594 617 0 |{0}|
594 623 0 |{0}|
594 754 0 |{0}|
595 803 0 |{0}|
595 671 0 |{0}|
595 681 0 |{0}|
595 682 0 |{0}|
595 710 0 |{0}|
595 727 0 |{0}|
595 596 0 |{0}|
595 709 0 |{0}|
595 601 0 |{0}|
596 709 0 |{0}|
596 710 0 |{0}|
596 727 0 |{0}|
596 978 0 |{0}|
596 671 0 |{0}|
596 681 0 |{0}|
596 803 0 |{0}|
597 645 0 |{0}|
597 653 0 |{0}|
597 663 0 |{0}|
597 683 0 |{0}|
597 729 0 |{0}|
597 601 0 |{0}|
597 608 0 |{0}|
597 624 0 |{0}|
597 629 0 |{0}|
597 630 0 |{0}|
597 632 0 |{0}|
597 807 0 |{0}|
597 917 0 |{0}|
597 769 0 |{0}|
597 695 0 |{0}|
597 863 0 |{0}|
597 890 0 |{0}|
597 735 0 |{0}|
597 648 0 |{0}|
597 738 0 |{0}|
597 937 0 |{0}|
597 711 0 |{0}|
598 599 0 |{0}|
600 653 0 |{0}|
600 661 0 |{0}|
600 667 0 |{0}|
600 683 0 |{0}|
600 734 0 |{0}|
600 613 0 |{0}|
600 632 0 |{0}|
600 917 0 |{0}|
600 828 0 |{0}|
600 704 0 |{0}|
601 608 0 |{0}|
601 612 0 |{0}|
601 629 0 |{0}|
601 630 0 |{0}|
601 636 0 |{0}|
601 803 0 |{0}|
601 648 0 |{0}|
601 869 0 |{0}|
601 653 0 |{0}|
601 663 0 |{0}|
601 670 0 |{0}|
601 681 0 |{0}|
601 683 0 |{0}|
601 741 0 |{0}|
601 851 0 |{0}|
601 777 0 |{0}|
601 632 0 |{0}|
601 822 0 |{0}|
601 729 0 |{0}|
601 682 0 |{0}|
601 661 0 |{0}|
601 839 0 |{0}|
601 619 0 |{0}|
601 845 0 |{0}|
601 645 0 |{0}|
603 868 0 |{0}|
603 604 0 |{0}|
603 617 0 |{0}|
603 623 0 |{0}|
603 717 0 |{0}|
603 962 0 |{0}|
603 740 0 |{0}|
603 748 0 |{0}|
603 903 0 |{0}|
603 644 0 |{0}|
603 655 0 |{0}|
603 660 0 |{0}|
603 768 0 |{0}|
604 617 0 |{0}|
604 623 0 |{0}|
604 903 0 |{0}|
604 768 0 |{0}|
604 775 0 |{0}|
604 868 0 |{0}|
604 644 0 |{0}|
604 655 0 |{0}|
604 660 0 |{0}|
604 717 0 |{0}|
604 962 0 |{0}|
604 740 0 |{0}|
604 748 0 |{0}|
606 638 0 |{0}|
607 636 0 |{0}|
607 705 0 |{0}|
607 734 0 |{0}|
607 735 0 |{0}|
607 661 0 |{0}|
607 667 0 |{0}|
608 695 0 |{0}|
608 711 0 |{0}|
608 729 0 |{0}|
608 741 0 |{0}|
608 807 0 |{0}|
608 822 0 |{0}|
608 645 0 |{0}|
608 648 0 |{0}|
608 653 0 |{0}|
608 912 0 |{0}|
608 661 0 |{0}|
608 663 0 |{0}|
608 753 0 |{0}|
608 769 0 |{0}|
608 991 0 |{0}|
608 783 0 |{0}|
608 788 0 |{0}|
608 791 0 |{0}|
608 863 0 |{0}|
608 867 0 |{0}|
608 616 0 |{0}|
608 619 0 |{0}|
608 629 0 |{0}|
608 630 0 |{0}|
608 632 0 |{0}|
608 890 0 |{0}|
608 893 0 |{0}|
608 683 0 |{0}|
608 646 0 |{0}|
608 874 0 |{0}|
608 814 0 |{0}|
608 738 0 |{0}|
608 839 0 |{0}|
608 733 0 |{0}|
608 732 0 |{0}|
609 840 0 |{0}|
610 993 0 |{0}|
610 1000 0 |{0}|
610 661 0 |{0}|
610 705 0 |{0}|
610 937 0 |{0}|
610 632 0 |{0}|
610 667 0 |{0}|
611 682 0 |{0}|
611 612 0 |{0}|
611 737 0 |{0}|
611 924 0 |{0}|
612 681 0 |{0}|
612 682 0 |{0}|
612 737 0 |{0}|
612 636 0 |{0}|
612 924 0 |{0}|
612 788 0 |{0}|
612 669 0 |{0}|
612 732 0 |{0}|
612 661 0 |{0}|
612 741 0 |{0}|
612 653 0 |{0}|
613 704 0 |{0}|
613 734 0 |{0}|
613 659 0 |{0}|
613 661 0 |{0}|
613 816 0 |{0}|
613 937 0 |{0}|
614 939 0 |{0}|
615 776 0 |{0}|
615 771 0 |{0}|
616 822 0 |{0}|
616 676 0 |{0}|
616 941 0 |{0}|
616 845 0 |{0}|
617 717 0 |{0}|
617 623 0 |{0}|
617 740 0 |{0}|
617 748 0 |{0}|
617 644 0 |{0}|
617 655 0 |{0}|
617 660 0 |{0}|
617 775 0 |{0}|
617 962 0 |{0}|
617 868 0 |{0}|
617 903 0 |{0}|
618 736 0 |{0}|
619 874 0 |{0}|
619 881 0 |{0}|
619 695 0 |{0}|
619 711 0 |{0}|
619 729 0 |{0}|
619 648 0 |{0}|
619 653 0 |{0}|
619 661 0 |{0}|
619 683 0 |{0}|
619 769 0 |{0}|
619 996 0 |{0}|
619 791 0 |{0}|
619 624 0 |{0}|
619 629 0 |{0}|
619 630 0 |{0}|
619 632 0 |{0}|
619 783 0 |{0}|
619 807 0 |{0}|
619 867 0 |{0}|
619 839 0 |{0}|
619 663 0 |{0}|
619 646 0 |{0}|
620 645 0 |{0}|
620 621 0 |{0}|
620 630 0 |{0}|
620 692 0 |{0}|
621 630 0 |{0}|
622 759 0 |{0}|
622 626 0 |{0}|
622 914 0 |{0}|
623 768 0 |{0}|
623 775 0 |{0}|
623 644 0 |{0}|
623 655 0 |{0}|
623 660 0 |{0}|
623 717 0 |{0}|
623 740 0 |{0}|
623 748 0 |{0}|
623 754 0 |{0}|
623 981 0 |{0}|
624 653 0 |{0}|
624 663 0 |{0}|
624 683 0 |{0}|
624 897 0 |{0}|
624 629 0 |{0}|
624 630 0 |{0}|
624 632 0 |{0}|
624 769 0 |{0}|
624 822 0 |{0}|
624 777 0 |{0}|
624 783 0 |{0}|
624 733 0 |{0}|
624 645 0 |{0}|
624 648 0 |{0}|
624 784 0 |{0}|
626 914 0 |{0}|
626 759 0 |{0}|
627 848 0 |{0}|
627 793 0 |{0}|
627 771 0 |{0}|
629 648 0 |{0}|
629 653 0 |{0}|
629 661 0 |{0}|
629 663 0 |{0}|
629 683 0 |{0}|
629 863 0 |{0}|
629 729 0 |{0}|
629 735 0 |{0}|
629 630 0 |{0}|
629 632 0 |{0}|
629 807 0 |{0}|
629 839 0 |{0}|
629 769 0 |{0}|
629 856 0 |{0}|
629 777 0 |{0}|
629 645 0 |{0}|
629 887 0 |{0}|
629 851 0 |{0}|
629 753 0 |{0}|
630 683 0 |{0}|
630 807 0 |{0}|
630 828 0 |{0}|
630 632 0 |{0}|
630 769 0 |{0}|
630 783 0 |{0}|
630 863 0 |{0}|
630 867 0 |{0}|
630 695 0 |{0}|
630 711 0 |{0}|
630 645 0 |{0}|
630 716 0 |{0}|
630 653 0 |{0}|
630 729 0 |{0}|
630 663 0 |{0}|
630 887 0 |{0}|
630 839 0 |{0}|
630 851 0 |{0}|
630 753 0 |{0}|
630 881 0 |{0}|
631 750 0 |{0}|
631 837 0 |{0}|
631 685 0 |{0}|
632 829 0 |{0}|
632 645 0 |{0}|
632 648 0 |{0}|
632 663 0 |{0}|
632 738 0 |{0}|
632 851 0 |{0}|
632 683 0 |{0}|
632 711 0 |{0}|
632 784 0 |{0}|
632 863 0 |{0}|
632 803 0 |{0}|
632 729 0 |{0}|
632 661 0 |{0}|
634 677 0 |{0}|
635 898 0 |{0}|
635 638 0 |{0}|
636 730 0 |{0}|
636 734 0 |{0}|
636 647 0 |{0}|
636 653 0 |{0}|
636 661 0 |{0}|
636 675 0 |{0}|
636 676 0 |{0}|
636 682 0 |{0}|
636 777 0 |{0}|
636 749 0 |{0}|
636 845 0 |{0}|
636 735 0 |{0}|
637 871 0 |{0}|
638 853 0 |{0}|
638 879 0 |{0}|
638 880 0 |{0}|
638 731 0 |{0}|
639 656 0 |{0}|
639 662 0 |{0}|
639 686 0 |{0}|
640 896 0 |{0}|
640 641 0 |{0}|
640 980 0 |{0}|
640 984 0 |{0}|
641 984 0 |{0}|
642 696 0 |{0}|
642 743 0 |{0}|
643 694 0 |{0}|
643 720 0 |{0}|
643 964 0 |{0}|
643 747 0 |{0}|
643 955 0 |{0}|
644 740 0 |{0}|
644 748 0 |{0}|
644 655 0 |{0}|
644 660 0 |{0}|
644 768 0 |{0}|
644 717 0 |{0}|
644 962 0 |{0}|
644 868 0 |{0}|
645 648 0 |{0}|
645 653 0 |{0}|
645 663 0 |{0}|
645 791 0 |{0}|
645 867 0 |{0}|
645 886 0 |{0}|
645 729 0 |{0}|
645 912 0 |{0}|
645 695 0 |{0}|
645 784 0 |{0}|
645 829 0 |{0}|
645 769 0 |{0}|
645 783 0 |{0}|
645 807 0 |{0}|
645 665 0 |{0}|
646 695 0 |{0}|
646 711 0 |{0}|
646 729 0 |{0}|
646 807 0 |{0}|
646 814 0 |{0}|
646 663 0 |{0}|
646 783 0 |{0}|
646 791 0 |{0}|
646 867 0 |{0}|
646 653 0 |{0}|
647 838 0 |{0}|
647 928 0 |{0}|
647 676 0 |{0}|
647 730 0 |{0}|
647 749 0 |{0}|
647 675 0 |{0}|
648 769 0 |{0}|
648 777 0 |{0}|
648 784 0 |{0}|
648 735 0 |{0}|
648 822 0 |{0}|
648 653 0 |{0}|
648 824 0 |{0}|
648 833 0 |{0}|
648 661 0 |{0}|
648 839 0 |{0}|
648 856 0 |{0}|
648 683 0 |{0}|
648 663 0 |{0}|
648 829 0 |{0}|
648 874 0 |{0}|
648 851 0 |{0}|
649 757 0 |{0}|
649 786 0 |{0}|
649 870 0 |{0}|
649 650 0 |{0}|
649 693 0 |{0}|
649 779 0 |{0}|
649 1004 0 |{0}|
649 910 0 |{0}|
650 990 0 |{0}|
650 786 0 |{0}|
650 797 0 |{0}|
650 870 0 |{0}|
650 716 0 |{0}|
650 977 0 |{0}|
650 692 0 |{0}|
650 910 0 |{0}|
650 911 0 |{0}|
650 757 0 |{0}|
650 726 0 |{0}|
650 746 0 |{0}|
650 658 0 |{0}|
650 873 0 |{0}|
653 663 0 |{0}|
653 683 0 |{0}|
653 695 0 |{0}|
653 711 0 |{0}|
653 729 0 |{0}|
653 807 0 |{0}|
653 829 0 |{0}|
653 851 0 |{0}|
653 890 0 |{0}|
653 839 0 |{0}|
653 791 0 |{0}|
653 738 0 |{0}|
653 783 0 |{0}|
653 828 0 |{0}|
653 863 0 |{0}|
655 754 0 |{0}|
655 768 0 |{0}|
655 660 0 |{0}|
655 717 0 |{0}|
655 740 0 |{0}|
655 748 0 |{0}|
656 974 0 |{0}|
656 662 0 |{0}|
656 670 0 |{0}|
657 716 0 |{0}|
657 726 0 |{0}|
657 658 0 |{0}|
657 779 0 |{0}|
657 795 0 |{0}|
657 873 0 |{0}|
657 746 0 |{0}|
658 929 0 |{0}|
658 757 0 |{0}|
658 779 0 |{0}|
658 726 0 |{0}|
658 716 0 |{0}|
659 661 0 |{0}|
660 775 0 |{0}|
660 717 0 |{0}|
660 740 0 |{0}|
660 748 0 |{0}|
660 962 0 |{0}|
660 868 0 |{0}|
660 903 0 |{0}|
661 741 0 |{0}|
661 897 0 |{0}|
661 917 0 |{0}|
661 764 0 |{0}|
661 788 0 |{0}|
661 893 0 |{0}|
661 667 0 |{0}|
661 816 0 |{0}|
661 864 0 |{0}|
661 808 0 |{0}|
661 839 0 |{0}|
661 704 0 |{0}|
661 734 0 |{0}|
661 735 0 |{0}|
662 792 0 |{0}|
662 752 0 |{0}|
663 729 0 |{0}|
663 807 0 |{0}|
663 670 0 |{0}|
663 683 0 |{0}|
663 751 0 |{0}|
663 783 0 |{0}|
663 863 0 |{0}|
663 867 0 |{0}|
663 887 0 |{0}|
663 695 0 |{0}|
663 711 0 |{0}|
663 769 0 |{0}|
663 829 0 |{0}|
663 791 0 |{0}|
665 666 0 |{0}|
665 892 0 |{0}|
665 843 0 |{0}|
666 892 0 |{0}|
666 965 0 |{0}|
666 940 0 |{0}|
667 705 0 |{0}|
667 991 0 |{0}|
668 669 0 |{0}|
669 737 0 |{0}|
670 839 0 |{0}|
671 681 0 |{0}|
673 866 0 |{0}|
674 770 0 |{0}|
675 749 0 |{0}|
675 676 0 |{0}|
676 838 0 |{0}|
676 749 0 |{0}|
680 723 0 |{0}|
680 823 0 |{0}|
680 761 0 |{0}|
680 712 0 |{0}|
681 682 0 |{0}|
681 918 0 |{0}|
683 829 0 |{0}|
683 769 0 |{0}|
683 839 0 |{0}|
683 711 0 |{0}|
683 833 0 |{0}|
684 826 0 |{0}|
684 732 0 |{0}|
685 750 0 |{0}|
685 837 0 |{0}|
687 969 0 |{0}|
687 688 0 |{0}|
687 789 0 |{0}|
688 789 0 |{0}|
690 691 0 |{0}|
692 933 0 |{0}|
692 855 0 |{0}|
692 870 0 |{0}|
692 693 0 |{0}|
692 854 0 |{0}|
693 933 0 |{0}|
693 786 0 |{0}|
693 854 0 |{0}|
693 855 0 |{0}|
693 870 0 |{0}|
693 985 0 |{0}|
693 860 0 |{0}|
693 779 0 |{0}|
694 747 0 |{0}|
694 720 0 |{0}|
695 807 0 |{0}|
695 814 0 |{0}|
695 912 0 |{0}|
695 783 0 |{0}|
695 791 0 |{0}|
695 867 0 |{0}|
695 881 0 |{0}|
695 711 0 |{0}|
695 729 0 |{0}|
695 839 0 |{0}|
695 769 0 |{0}|
695 753 0 |{0}|
695 863 0 |{0}|
695 890 0 |{0}|
696 724 0 |{0}|
697 882 0 |{0}|
697 698 0 |{0}|
699 700 0 |{0}|
699 728 0 |{0}|
699 764 0 |{0}|
700 764 0 |{0}|
700 702 0 |{0}|
700 728 0 |{0}|
700 832 0 |{0}|
700 778 0 |{0}|
700 952 0 |{0}|
702 703 0 |{0}|
702 726 0 |{0}|
702 942 0 |{0}|
702 870 0 |{0}|
702 764 0 |{0}|
702 757 0 |{0}|
703 764 0 |{0}|
704 734 0 |{0}|
706 885 0 |{0}|
707 708 0 |{0}|
707 808 0 |{0}|
707 932 0 |{0}|
708 808 0 |{0}|
708 932 0 |{0}|
709 803 0 |{0}|
709 710 0 |{0}|
710 803 0 |{0}|
711 889 0 |{0}|
711 729 0 |{0}|
711 807 0 |{0}|
711 937 0 |{0}|
711 751 0 |{0}|
711 783 0 |{0}|
711 791 0 |{0}|
711 814 0 |{0}|
711 867 0 |{0}|
711 863 0 |{0}|
712 719 0 |{0}|
714 736 0 |{0}|
715 716 0 |{0}|
716 954 0 |{0}|
716 795 0 |{0}|
716 911 0 |{0}|
716 797 0 |{0}|
716 726 0 |{0}|
717 740 0 |{0}|
717 748 0 |{0}|
717 981 0 |{0}|
717 903 0 |{0}|
717 768 0 |{0}|
717 775 0 |{0}|
717 962 0 |{0}|
718 719 0 |{0}|
720 964 0 |{0}|
721 722 0 |{0}|
721 730 0 |{0}|
721 734 0 |{0}|
723 761 0 |{0}|
723 743 0 |{0}|
724 743 0 |{0}|
724 987 0 |{0}|
724 988 0 |{0}|
726 779 0 |{0}|
726 795 0 |{0}|
726 886 0 |{0}|
728 764 0 |{0}|
728 798 0 |{0}|
728 952 0 |{0}|
728 958 0 |{0}|
729 783 0 |{0}|
729 807 0 |{0}|
729 814 0 |{0}|
729 828 0 |{0}|
729 769 0 |{0}|
729 912 0 |{0}|
729 867 0 |{0}|
729 863 0 |{0}|
729 979 0 |{0}|
729 791 0 |{0}|
731 853 0 |{0}|
731 880 0 |{0}|
732 741 0 |{0}|
732 841 0 |{0}|
732 905 0 |{0}|
732 788 0 |{0}|
733 967 0 |{0}|
735 777 0 |{0}|
735 856 0 |{0}|
735 824 0 |{0}|
735 897 0 |{0}|
735 864 0 |{0}|
737 924 0 |{0}|
738 784 0 |{0}|
738 822 0 |{0}|
738 869 0 |{0}|
741 788 0 |{0}|
741 822 0 |{0}|
742 789 0 |{0}|
742 743 0 |{0}|
743 789 0 |{0}|
746 757 0 |{0}|
746 870 0 |{0}|
746 873 0 |{0}|
746 833 0 |{0}|
747 964 0 |{0}|
747 955 0 |{0}|
747 822 0 |{0}|
748 903 0 |{0}|
748 768 0 |{0}|
748 775 0 |{0}|
748 754 0 |{0}|
748 908 0 |{0}|
748 868 0 |{0}|
749 928 0 |{0}|
749 777 0 |{0}|
749 951 0 |{0}|
749 838 0 |{0}|
749 889 0 |{0}|
749 941 0 |{0}|
750 837 0 |{0}|
751 783 0 |{0}|
753 901 0 |{0}|
753 769 0 |{0}|
753 783 0 |{0}|
753 893 0 |{0}|
753 862 0 |{0}|
754 768 0 |{0}|
756 757 0 |{0}|
756 779 0 |{0}|
756 795 0 |{0}|
757 857 0 |{0}|
757 873 0 |{0}|
757 779 0 |{0}|
757 786 0 |{0}|
757 1004 0 |{0}|
757 956 0 |{0}|
758 971 0 |{0}|
758 831 0 |{0}|
758 931 0 |{0}|
762 763 0 |{0}|
762 843 0 |{0}|
764 811 0 |{0}|
764 832 0 |{0}|
764 922 0 |{0}|
768 908 0 |{0}|
769 856 0 |{0}|
769 881 0 |{0}|
769 927 0 |{0}|
769 807 0 |{0}|
769 917 0 |{0}|
769 829 0 |{0}|
771 776 0 |{0}|
773 774 0 |{0}|
775 981 0 |{0}|
775 903 0 |{0}|
777 951 0 |{0}|
777 941 0 |{0}|
777 862 0 |{0}|
777 822 0 |{0}|
777 889 0 |{0}|
777 788 0 |{0}|
778 919 0 |{0}|
778 888 0 |{0}|
779 786 0 |{0}|
779 1002 0 |{0}|
779 795 0 |{0}|
780 822 0 |{0}|
781 782 0 |{0}|
783 791 0 |{0}|
783 863 0 |{0}|
783 867 0 |{0}|
783 807 0 |{0}|
783 901 0 |{0}|
784 829 0 |{0}|
784 824 0 |{0}|
784 897 0 |{0}|
784 822 0 |{0}|
784 869 0 |{0}|
786 857 0 |{0}|
786 870 0 |{0}|
786 843 0 |{0}|
786 797 0 |{0}|
786 910 0 |{0}|
786 860 0 |{0}|
787 809 0 |{0}|
788 893 0 |{0}|
789 812 0 |{0}|
789 883 0 |{0}|
791 867 0 |{0}|
791 959 0 |{0}|
791 968 0 |{0}|
791 807 0 |{0}|
791 996 0 |{0}|
791 890 0 |{0}|
791 839 0 |{0}|
791 979 0 |{0}|
791 912 0 |{0}|
794 825 0 |{0}|
794 849 0 |{0}|
794 920 0 |{0}|
795 802 0 |{0}|
795 972 0 |{0}|
795 873 0 |{0}|
796 797 0 |{0}|
797 911 0 |{0}|
797 929 0 |{0}|
804 834 0 |{0}|
805 806 0 |{0}|
807 863 0 |{0}|
807 839 0 |{0}|
807 814 0 |{0}|
807 887 0 |{0}|
808 932 0 |{0}|
809 902 0 |{0}|
811 947 0 |{0}|
812 883 0 |{0}|
812 813 0 |{0}|
812 820 0 |{0}|
813 883 0 |{0}|
813 820 0 |{0}|
820 883 0 |{0}|
821 864 0 |{0}|
821 957 0 |{0}|
822 845 0 |{0}|
822 893 0 |{0}|
824 897 0 |{0}|
826 900 0 |{0}|
830 970 0 |{0}|
830 832 0 |{0}|
833 847 0 |{0}|
833 897 0 |{0}|
839 851 0 |{0}|
839 890 0 |{0}|
843 870 0 |{0}|
843 873 0 |{0}|
850 859 0 |{0}|
850 851 0 |{0}|
851 856 0 |{0}|
854 933 0 |{0}|
854 855 0 |{0}|
855 933 0 |{0}|
860 895 0 |{0}|
860 910 0 |{0}|
862 916 0 |{0}|
862 893 0 |{0}|
862 873 0 |{0}|
863 912 0 |{0}|
864 957 0 |{0}|
865 946 0 |{0}|
867 912 0 |{0}|
868 903 0 |{0}|
869 897 0 |{0}|
870 873 0 |{0}|
870 1004 0 |{0}|
873 1004 0 |{0}|
878 955 0 |{0}|
879 880 0 |{0}|
881 996 0 |{0}|
883 884 0 |{0}|
886 976 0 |{0}|
889 928 0 |{0}|
890 998 0 |{0}|
903 908 0 |{0}|
904 905 0 |{0}|
917 937 0 |{0}|
933 985 0 |{0}|
941 951 0 |{0}|
965 966 0 |{0}|
984 989 0 |{0}|
987 988 0 |{0}|
995 1000 0 |{0}|
```
