## Supplementary material for "BioFabric Visualization of Network Alignments": Case Study Files: CaseStudy-IV.bif (part 1 of 4)

```
<BioFabric>
  <colors>
    <colorSet usage="nodes">
      <color color="EX-yellow" r="255" g="203" b="0" />
      <color color="EX-purple" r="146" g="73" b="255" />
      <color color="EX-magenta" r="255" g="0" b="255" />
      <color color="EX-pale-cyan" r="197" g="255" b="255" />
      <color color="EX-dark-yellow-green" r="164" g="183" b="0" />
      <color color="EX-pale-purple" r="213" g="236" b="255" />
      <color color="EX-dark-red" r="200" g="80" b="80" />
      <color color="EX-yellow-green" r="220" g="255" b="0" />
      <color color="EX-pale-blue" r="146" g="255" b="255" />
      <color color="EX-dark-purple" r="110" g="80" b="200" />
      <color color="EX-pale-blue-magenta" r="209" g="146" b="255" />
      <color color="EX-pale-red" r="255" g="146" b="219" />
      <color color="EX-blue" r="0" g="217" b="255" />
      <color color="EX-dark-green" r="56" g="183" b="0" />
      <color color="EX-pale-green" r="190" g="255" b="146" />
      <color color="EX-red" r="255" g="0" b="0" />
      <color color="EX-cyan" r="0" g="255" b="255" />
      <color color="EX-pale-yellow orange" r="204" g="175" b="102" />
      <color color="EX-pale-magenta" r="255" g="197" b="255" />
      <color color="EX-pale-red-orange" r="255" g="223" b="197" />
      <color color="EX-blue-magenta" r="220" g="0" b="255" />
      <color color="EX-orange" r="255" g="147" b="0" />
      <color color="EX-dark-orange" r="183" g="132" b="0" />
      <color color="EX-green" r="1" g="255" b="0" />
      <color color="EX-medium-magenta" r="237" g="119" b="237" />
      <color color="EX-dark-magenta" r="146" g="0" b="183" />
      <color color="EX-yellow-orange" r="255" g="219" b="0" />
      <color color="EX-pale-yellow-green" r="221" g="230" b="138" />
      <color color="EX-dark-gray-purple" r="0" g="36" b="183" />
      <color color="EX-dark-cyan" r="0" g="144" b="183" />
      <color color="EX-dark-tan" r="237" g="190" b="119" />
      <color color="EX-pure-blue" r="1" g="0" b="255" />
    </colorSet>
    <colorSet usage="links">
      <color color="EX-yellow" r="178" g="142" b="0" />
      <color color="EX-purple" r="71" g="36" b="178" />
      <color color="EX-magenta" r="178" g="0" b="178" />
      <color color="EX-pale-cyan" r="97" g="161" b="127" />
      <color color="EX-dark-yellow-green" r="80" g="90" b="0" />
      <color color="EX-pale-purple" r="104" g="115" b="161" />
      <color color="EX-dark-red" r="98" g="39" b="39" />
      <color color="EX-yellow-green" r="108" g="178" b="0" />
      <color color="EX-pale-blue" r="71" g="128" b="143" />
      <color color="EX-dark-purple" r="54" g="39" b="98" />
      <color color="EX-pale-blue-magenta" r="102" g="71" b="143" />
      <color color="EX-pale-red" r="143" g="71" b="107" />
      <color color="EX-blue" r="0" g="106" b="178" />
      <color color="EX-dark-green" r="27" g="90" b="0" />
      <color color="EX-pale-green" r="93" g="143" b="71" />
      <color color="EX-red" r="178" g="0" b="0" />
      <color color="EX-cyan" r="0" g="178" b="178" />
      <color color="EX-pale-yellow orange" r="143" g="122" b="71" />
      <color color="EX-pale-magenta" r="148" g="97" b="161" />
      <color color="EX-pale-red-orange" r="161" g="109" b="97" />
      <color color="EX-blue-magenta" r="108" g="0" b="178" />
      <color color="EX-orange" r="178" g="72" b="0" />
      <color color="EX-dark-orange" r="90" g="64" b="0" />
      <color color="EX-green" r="1" g="178" b="0" />
      <color color="EX-medium-magenta" r="116" g="58" b="116" />
      <color color="EX-dark-magenta" r="71" g="0" b="90" />
      <color color="EX-yellow-orange" r="178" g="107" b="0" />
      <color color="EX-pale-yellow-green" r="155" g="161" b="97" />
      <color color="EX-dark-gray-purple" r="0" g="17" b="90" />
      <color color="EX-dark-cyan" r="0" g="71" b="90" />
      <color color="EX-dark-tan" r="116" g="93" b="58" />
      <color color="EX-pure-blue" r="1" g="0" b="178" />
    </colorSet>
  </colors>
  <displayOptions shadows="true" />
  <nodes>
    <node name="RPL3::RPL3" nid="2398" row="0" minCol="0" maxCol="139" minColSha="0" maxColSha="8630" color="EX-blue">
      <drainZones>
        <drainZone minCol="0" maxCol="139" />
      </drainZones>
      <drainZonesShadow>
        <drainZoneShadow minCol="0" maxCol="139" />
      </drainZonesShadow>
    </node>
    <node name="RPS13::RPS13" nid="2953" row="1" minCol="0" maxCol="271" minColSha="0" maxColSha="10166" color="EX-orange">
      <drainZones>
        <drainZone minCol="140" maxCol="271" />
      </drainZones>
      <drainZonesShadow>
        <drainZoneShadow minCol="140" maxCol="272" />
      </drainZonesShadow>
    </node>
    <node name="RPL25::RPL25" nid="2655" row="2" minCol="1" maxCol="397" minColSha="1" maxColSha="10305" color="EX-dark-cyan">
      <drainZones>
        <drainZone minCol="272" maxCol="397" />
      </drainZones>
      <drainZonesShadow>
        <drainZoneShadow minCol="273" maxCol="400" />
      </drainZonesShadow>
    </node>
    <node name="RPS7A::RPS7A" nid="2956" row="3" minCol="2" maxCol="514" minColSha="2" maxColSha="10352" color="EX-red">
      <drainZones>
        <drainZone minCol="398" maxCol="514" />
      </drainZones>
      <drainZonesShadow>
        <drainZoneShadow minCol="401" maxCol="520" />
      </drainZonesShadow>
    </node>
    <node name="RPL8B::RPL8B" nid="2667" row="4" minCol="3" maxCol="629" minColSha="3" maxColSha="10359" color="EX-dark-orange">
      <drainZones>
        <drainZone minCol="515" maxCol="629" />
      </drainZones>
      <drainZonesShadow>
        <drainZoneShadow minCol="521" maxCol="639" />
      </drainZonesShadow>
    </node>
    <node name="RPL27B::RPL27B" nid="2733" row="5" minCol="4" maxCol="734" minColSha="4" maxColSha="10398" color="EX-dark-gray-purple">
      <drainZones>
        <drainZone minCol="630" maxCol="734" />
      </drainZones>
      <drainZonesShadow>
        <drainZoneShadow minCol="640" maxCol="749" />
      </drainZonesShadow>
    </node>
    <node name="RPL20A::RPL20A" nid="2318" row="6" minCol="5" maxCol="837" minColSha="5" maxColSha="10432" color="EX-cyan">
      <drainZones>
        <drainZone minCol="735" maxCol="837" />
      </drainZones>
      <drainZonesShadow>
        <drainZoneShadow minCol="750" maxCol="858" />
      </drainZonesShadow>
    </node>
    <node name="RPS4A::RPS4A" nid="2954" row="7" minCol="6" maxCol="939" minColSha="6" maxColSha="10515" color="EX-yellow-orange">
      <drainZones>
        <drainZone minCol="838" maxCol="939" />
      </drainZones>
      <drainZonesShadow>
        <drainZoneShadow minCol="859" maxCol="967" />
      </drainZonesShadow>
    </node>
    <node name="RPL15A::RPL15A" nid="2693" row="8" minCol="7" maxCol="1038" minColSha="7" maxColSha="10520" color="EX-pure-blue">
      <drainZones>
        <drainZone minCol="940" maxCol="1038" />
      </drainZones>
      <drainZonesShadow>
        <drainZoneShadow minCol="968" maxCol="1074" />
      </drainZonesShadow>
    </node>
    <node name="RPS8A::RPS8A" nid="2888" row="9" minCol="8" maxCol="1136" minColSha="8" maxColSha="10522" color="EX-dark-yellow-green">
      <drainZones>
        <drainZone minCol="1039" maxCol="1136" />
      </drainZones>
      <drainZonesShadow>
        <drainZoneShadow minCol="1075" maxCol="1181" />
      </drainZonesShadow>
    </node>
    <node name="RPL11B::RPL11B" nid="2725" row="10" minCol="9" maxCol="1230" minColSha="9" maxColSha="10564" color="EX-dark-magenta">
      <drainZones>
        <drainZone minCol="1137" maxCol="1230" />
      </drainZones>
      <drainZonesShadow>
        <drainZoneShadow minCol="1182" maxCol="1285" />
      </drainZonesShadow>
    </node>
    <node name="RPL13A::RPL13A" nid="2399" row="11" minCol="10" maxCol="1323" minColSha="10" maxColSha="11176" color="EX-dark-green">
      <drainZones>
        <drainZone minCol="1231" maxCol="1323" />
      </drainZones>
      <drainZonesShadow>
        <drainZoneShadow minCol="1286" maxCol="1389" />
      </drainZonesShadow>
    </node>
    <node name="RPL6B::RPL6B" nid="2808" row="12" minCol="11" maxCol="1414" minColSha="11" maxColSha="11195" color="EX-blue-magenta">
      <drainZones>
        <drainZone minCol="1324" maxCol="1414" />
      </drainZones>
      <drainZonesShadow>
        <drainZoneShadow minCol="1390" maxCol="1492" />
      </drainZonesShadow>
    </node>
    <node name="RPL1B::RPL1B" nid="2735" row="13" minCol="12" maxCol="1503" minColSha="12" maxColSha="10390" color="EX-yellow-green">
      <drainZones>
        <drainZone minCol="1415" maxCol="1503" />
      </drainZones>
      <drainZonesShadow>
        <drainZoneShadow minCol="1493" maxCol="1594" />
      </drainZonesShadow>
    </node>
    <node name="NOP1::NOP1" nid="2857" row="14" minCol="13" maxCol="1590" minColSha="13" maxColSha="11265" color="EX-magenta">
      <drainZones>
        <drainZone minCol="1504" maxCol="1590" />
      </drainZones>
      <drainZonesShadow>
        <drainZoneShadow minCol="1595" maxCol="1693" />
      </drainZonesShadow>
    </node>
    <node name="RPL6A::RPL6A" nid="2742" row="15" minCol="14" maxCol="1675" minColSha="14" maxColSha="10876" color="EX-green">
      <drainZones>
        <drainZone minCol="1591" maxCol="1675" />
      </drainZones>
      <drainZonesShadow>
        <drainZoneShadow minCol="1694" maxCol="1792" />
      </drainZonesShadow>
    </node>
    <node name="HAS1::HAS1" nid="2411" row="16" minCol="15" maxCol="1758" minColSha="15" maxColSha="11290" color="EX-yellow">
      <drainZones>
        <drainZone minCol="1676" maxCol="1758" />
      </drainZones>
      <drainZonesShadow>
        <drainZoneShadow minCol="1793" maxCol="1890" />
      </drainZonesShadow>
    </node>
    <node name="RPL28::RPL28" nid="2746" row="17" minCol="16" maxCol="1840" minColSha="16" maxColSha="11311" color="EX-purple">
      <drainZones>
        <drainZone minCol="1759" maxCol="1840" />
      </drainZones>
      <drainZonesShadow>
        <drainZoneShadow minCol="1891" maxCol="1988" />
      </drainZonesShadow>
    </node>
    <node name="RPS17B::RPS17B" nid="2237" row="18" minCol="17" maxCol="1921" minColSha="17" maxColSha="11322" color="EX-dark-purple">
      <drainZones>
        <drainZone minCol="1841" maxCol="1921" />
      </drainZones>
      <drainZonesShadow>
        <drainZoneShadow minCol="1989" maxCol="2086" />
      </drainZonesShadow>
    </node>
    <node name="RPS5::RPS5" nid="2955" row="19" minCol="18" maxCol="2001" minColSha="18" maxColSha="11340" color="EX-dark-red">
      <drainZones>
        <drainZone minCol="1922" maxCol="2001" />
      </drainZones>
      <drainZonesShadow>
        <drainZoneShadow minCol="2087" maxCol="2184" />
      </drainZonesShadow>
    </node>
    <node name="RPS1B::RPS1B" nid="2773" row="20" minCol="19" maxCol="2077" minColSha="19" maxColSha="11365" color="EX-pale-green">
      <drainZones>
        <drainZone minCol="2002" maxCol="2077" />
      </drainZones>
      <drainZonesShadow>
        <drainZoneShadow minCol="2185" maxCol="2280" />
      </drainZonesShadow>
    </node>
    <node name="RPS11B::RPS11B" nid="2675" row="21" minCol="20" maxCol="2152" minColSha="20" maxColSha="11406" color="EX-pale-blue">
      <drainZones>
        <drainZone minCol="2078" maxCol="2152" />
      </drainZones>
      <drainZonesShadow>
        <drainZoneShadow minCol="2281" maxCol="2375" />
      </drainZonesShadow>
    </node>
    <node name="RPL16A::RPL16A" nid="2331" row="22" minCol="21" maxCol="2224" minColSha="21" maxColSha="11419" color="EX-dark-tan">
      <drainZones>
        <drainZone minCol="2153" maxCol="2224" />
      </drainZones>
      <drainZonesShadow>
        <drainZoneShadow minCol="2376" maxCol="2469" />
      </drainZonesShadow>
    </node>
    <node name="RPL7B::RPL7B" nid="2329" row="23" minCol="22" maxCol="2294" minColSha="22" maxColSha="10513" color="EX-pale-blue-magenta">
      <drainZones>
        <drainZone minCol="2225" maxCol="2294" />
      </drainZones>
      <drainZonesShadow>
        <drainZoneShadow minCol="2470" maxCol="2562" />
      </drainZonesShadow>
    </node>
    <node name="RPS9B::RPS9B" nid="2889" row="24" minCol="23" maxCol="2364" minColSha="23" maxColSha="11434" color="EX-pale-yellow orange">
      <drainZones>
        <drainZone minCol="2295" maxCol="2364" />
      </drainZones>
      <drainZonesShadow>
        <drainZoneShadow minCol="2563" maxCol="2655" />
      </drainZonesShadow>
    </node>
    <node name="RPS22A::RPS22A" nid="2690" row="25" minCol="24" maxCol="2431" minColSha="24" maxColSha="11484" color="EX-medium-magenta">
      <drainZones>
        <drainZone minCol="2365" maxCol="2431" />
      </drainZones>
      <drainZonesShadow>
        <drainZoneShadow minCol="2656" maxCol="2746" />
      </drainZonesShadow>
    </node>
    <node name="RPS4B::RPS4B" nid="2765" row="26" minCol="25" maxCol="2496" minColSha="25" maxColSha="11393" color="EX-pale-red">
      <drainZones>
        <drainZone minCol="2432" maxCol="2496" />
      </drainZones>
      <drainZonesShadow>
        <drainZoneShadow minCol="2747" maxCol="2837" />
      </drainZonesShadow>
    </node>
    <node name="RPL5::RPL5" nid="2419" row="27" minCol="26" maxCol="2560" minColSha="26" maxColSha="11501" color="EX-pale-cyan">
      <drainZones>
        <drainZone minCol="2497" maxCol="2560" />
      </drainZones>
      <drainZonesShadow>
        <drainZoneShadow minCol="2838" maxCol="2927" />
      </drainZonesShadow>
    </node>
    <node name="RPL7A::RPL7A" nid="2688" row="28" minCol="27" maxCol="2623" minColSha="27" maxColSha="9824" color="EX-pale-yellow-green">
      <drainZones>
        <drainZone minCol="2561" maxCol="2623" />
      </drainZones>
      <drainZonesShadow>
        <drainZoneShadow minCol="2928" maxCol="3017" />
      </drainZonesShadow>
    </node>
    <node name="RPL30::RPL30" nid="2662" row="29" minCol="28" maxCol="2683" minColSha="28" maxColSha="11538" color="EX-pale-purple">
      <drainZones>
        <drainZone minCol="2624" maxCol="2683" />
      </drainZones>
      <drainZonesShadow>
        <drainZoneShadow minCol="3018" maxCol="3106" />
      </drainZonesShadow>
    </node>
    <node name="RPL36A::RPL36A" nid="2623" row="30" minCol="29" maxCol="2744" minColSha="29" maxColSha="11321" color="EX-pale-magenta">
      <drainZones>
        <drainZone minCol="2684" maxCol="2744" />
      </drainZones>
      <drainZonesShadow>
        <drainZoneShadow minCol="3107" maxCol="3194" />
      </drainZonesShadow>
    </node>
    <node name="RPS16B::RPS16B" nid="2243" row="31" minCol="30" maxCol="2801" minColSha="30" maxColSha="11420" color="EX-pale-red-orange">
      <drainZones>
        <drainZone minCol="2745" maxCol="2801" />
      </drainZones>
      <drainZonesShadow>
        <drainZoneShadow minCol="3195" maxCol="3282" />
      </drainZonesShadow>
    </node>
    <node name="RPL16B::RPL16B" nid="2789" row="32" minCol="31" maxCol="2857" minColSha="31" maxColSha="11551" color="EX-blue">
      <drainZones>
        <drainZone minCol="2802" maxCol="2857" />
      </drainZones>
      <drainZonesShadow>
        <drainZoneShadow minCol="3283" maxCol="3369" />
      </drainZonesShadow>
    </node>
    <node name="RPL17A::RPL17A" nid="2611" row="33" minCol="32" maxCol="2914" minColSha="32" maxColSha="11307" color="EX-orange">
      <drainZones>
        <drainZone minCol="2858" maxCol="2914" />
      </drainZones>
      <drainZonesShadow>
        <drainZoneShadow minCol="3370" maxCol="3456" />
      </drainZonesShadow>
    </node>
    <node name="RPL4A::RPL4A" nid="2777" row="34" minCol="33" maxCol="2968" minColSha="33" maxColSha="10376" color="EX-dark-cyan">
      <drainZones>
        <drainZone minCol="2915" maxCol="2968" />
      </drainZones>
      <drainZonesShadow>
        <drainZoneShadow minCol="3457" maxCol="3542" />
      </drainZonesShadow>
    </node>
    <node name="RPL31A::RPL31A" nid="2412" row="35" minCol="34" maxCol="3020" minColSha="34" maxColSha="10498" color="EX-red">
      <drainZones>
        <drainZone minCol="2969" maxCol="3020" />
      </drainZones>
      <drainZonesShadow>
        <drainZoneShadow minCol="3543" maxCol="3627" />
      </drainZonesShadow>
    </node>
    <node name="RPS14A::RPS14A" nid="2238" row="36" minCol="35" maxCol="3071" minColSha="35" maxColSha="10174" color="EX-dark-orange">
      <drainZones>
        <drainZone minCol="3021" maxCol="3071" />
      </drainZones>
      <drainZonesShadow>
        <drainZoneShadow minCol="3628" maxCol="3712" />
      </drainZonesShadow>
    </node>
    <node name="RPL2A::RPL2A" nid="2501" row="37" minCol="36" maxCol="3122" minColSha="36" maxColSha="11558" color="EX-dark-gray-purple">
      <drainZones>
        <drainZone minCol="3072" maxCol="3122" />
      </drainZones>
      <drainZonesShadow>
        <drainZoneShadow minCol="3713" maxCol="3796" />
      </drainZonesShadow>
    </node>
    <node name="RPS8B::RPS8B" nid="2342" row="38" minCol="37" maxCol="3173" minColSha="37" maxColSha="11565" color="EX-cyan">
      <drainZones>
        <drainZone minCol="3123" maxCol="3173" />
      </drainZones>
      <drainZonesShadow>
        <drainZoneShadow minCol="3797" maxCol="3880" />
      </drainZonesShadow>
    </node>
    <node name="RPL10::RPL10" nid="2242" row="39" minCol="38" maxCol="3218" minColSha="38" maxColSha="11606" color="EX-yellow-orange">
      <drainZones>
        <drainZone minCol="3174" maxCol="3218" />
      </drainZones>
      <drainZonesShadow>
        <drainZoneShadow minCol="3881" maxCol="3963" />
      </drainZonesShadow>
    </node>
    <node name="RPS3::RPS3" nid="2126" row="40" minCol="39" maxCol="3263" minColSha="39" maxColSha="11163" color="EX-pure-blue">
      <drainZones>
        <drainZone minCol="3219" maxCol="3263" />
      </drainZones>
      <drainZonesShadow>
        <drainZoneShadow minCol="3964" maxCol="4046" />
      </drainZonesShadow>
    </node>
    <node name="KRE33::KRE33" nid="2936" row="41" minCol="40" maxCol="3313" minColSha="40" maxColSha="11323" color="EX-dark-yellow-green">
      <drainZones>
        <drainZone minCol="3264" maxCol="3313" />
      </drainZones>
      <drainZonesShadow>
        <drainZoneShadow minCol="4047" maxCol="4128" />
      </drainZonesShadow>
    </node>
    <node name="RPL2B::RPL2B" nid="2418" row="42" minCol="41" maxCol="3355" minColSha="41" maxColSha="8650" color="EX-dark-magenta">
      <drainZones>
        <drainZone minCol="3314" maxCol="3355" />
      </drainZones>
      <drainZonesShadow>
        <drainZoneShadow minCol="4129" maxCol="4209" />
      </drainZonesShadow>
    </node>
    <node name="RPL17B::RPL17B" nid="2582" row="43" minCol="42" maxCol="3398" minColSha="42" maxColSha="10397" color="EX-dark-green">
      <drainZones>
        <drainZone minCol="3356" maxCol="3398" />
      </drainZones>
      <drainZonesShadow>
        <drainZoneShadow minCol="4210" maxCol="4289" />
      </drainZonesShadow>
    </node>
    <node name="RPL26B::RPL26B" nid="2624" row="44" minCol="43" maxCol="3439" minColSha="43" maxColSha="11324" color="EX-blue-magenta">
      <drainZones>
        <drainZone minCol="3399" maxCol="3439" />
      </drainZones>
      <drainZonesShadow>
        <drainZoneShadow minCol="4290" maxCol="4369" />
      </drainZonesShadow>
    </node>
    <node name="RPS24A::RPS24A" nid="2596" row="45" minCol="44" maxCol="3477" minColSha="44" maxColSha="10499" color="EX-yellow-green">
      <drainZones>
        <drainZone minCol="3440" maxCol="3477" />
      </drainZones>
      <drainZonesShadow>
        <drainZoneShadow minCol="4370" maxCol="4449" />
      </drainZonesShadow>
    </node>
    <node name="RPL20B::RPL20B" nid="2762" row="46" minCol="45" maxCol="3511" minColSha="45" maxColSha="10453" color="EX-magenta">
      <drainZones>
        <drainZone minCol="3478" maxCol="3511" />
      </drainZones>
      <drainZonesShadow>
        <drainZoneShadow minCol="4450" maxCol="4526" />
      </drainZonesShadow>
    </node>
    <node name="RPL9A::RPL9A" nid="2739" row="47" minCol="46" maxCol="3545" minColSha="46" maxColSha="9113" color="EX-green">
      <drainZones>
        <drainZone minCol="3512" maxCol="3545" />
      </drainZones>
      <drainZonesShadow>
        <drainZoneShadow minCol="4527" maxCol="4603" />
      </drainZonesShadow>
    </node>
    <node name="RPS1A::RPS1A" nid="2609" row="48" minCol="47" maxCol="3577" minColSha="47" maxColSha="11611" color="EX-yellow">
      <drainZones>
        <drainZone minCol="3546" maxCol="3577" />
      </drainZones>
      <drainZonesShadow>
        <drainZoneShadow minCol="4604" maxCol="4680" />
      </drainZonesShadow>
    </node>
    <node name="RPL8A::RPL8A" nid="2807" row="49" minCol="48" maxCol="3609" minColSha="48" maxColSha="11559" color="EX-purple">
      <drainZones>
        <drainZone minCol="3578" maxCol="3609" />
      </drainZones>
      <drainZonesShadow>
        <drainZoneShadow minCol="4681" maxCol="4754" />
      </drainZonesShadow>
    </node>
    <node name="RPS6B::RPS6B" nid="2585" row="50" minCol="49" maxCol="3638" minColSha="49" maxColSha="10292" color="EX-dark-purple">
      <drainZones>
        <drainZone minCol="3610" maxCol="3638" />
      </drainZones>
      <drainZonesShadow>
        <drainZoneShadow minCol="4755" maxCol="4828" />
      </drainZonesShadow>
    </node>
    <node name="RPL36B::RPL36B" nid="2416" row="51" minCol="50" maxCol="3671" minColSha="50" maxColSha="8652" color="EX-dark-red">
      <drainZones>
        <drainZone minCol="3639" maxCol="3671" />
      </drainZones>
      <drainZonesShadow>
        <drainZoneShadow minCol="4829" maxCol="4901" />
      </drainZonesShadow>
    </node>
    <node name="NOG1::NOG1" nid="2408" row="52" minCol="51" maxCol="3722" minColSha="51" maxColSha="11613" color="EX-pale-green">
      <drainZones>
        <drainZone minCol="3672" maxCol="3722" />
      </drainZones>
      <drainZonesShadow>
        <drainZoneShadow minCol="4902" maxCol="4973" />
      </drainZonesShadow>
    </node>
    <node name="RPL14B::RPL14B" nid="2627" row="53" minCol="52" maxCol="3749" minColSha="52" maxColSha="10189" color="EX-pale-blue">
      <drainZones>
        <drainZone minCol="3723" maxCol="3749" />
      </drainZones>
      <drainZonesShadow>
        <drainZoneShadow minCol="4974" maxCol="5044" />
      </drainZonesShadow>
    </node>
    <node name="RPL4B::RPL4B" nid="2756" row="54" minCol="53" maxCol="3770" minColSha="53" maxColSha="10516" color="EX-dark-tan">
      <drainZones>
        <drainZone minCol="3750" maxCol="3770" />
      </drainZones>
      <drainZonesShadow>
        <drainZoneShadow minCol="5045" maxCol="5115" />
      </drainZonesShadow>
    </node>
    <node name="RPS11A::RPS11A" nid="2338" row="55" minCol="54" maxCol="3798" minColSha="54" maxColSha="11319" color="EX-pale-blue-magenta">
      <drainZones>
        <drainZone minCol="3771" maxCol="3798" />
      </drainZones>
      <drainZonesShadow>
        <drainZoneShadow minCol="5116" maxCol="5186" />
      </drainZonesShadow>
    </node>
    <node name="RPL19B::RPL19B" nid="2630" row="56" minCol="55" maxCol="3819" minColSha="55" maxColSha="11173" color="EX-pale-yellow orange">
      <drainZones>
        <drainZone minCol="3799" maxCol="3819" />
      </drainZones>
      <drainZonesShadow>
        <drainZoneShadow minCol="5187" maxCol="5254" />
      </drainZonesShadow>
    </node>
    <node name="RPL35B::RPL35B" nid="2598" row="57" minCol="56" maxCol="3842" minColSha="56" maxColSha="11629" color="EX-medium-magenta">
      <drainZones>
        <drainZone minCol="3820" maxCol="3842" />
      </drainZones>
      <drainZonesShadow>
        <drainZoneShadow minCol="5255" maxCol="5322" />
      </drainZonesShadow>
    </node>
    <node name="RPP2B::RPP2B" nid="2606" row="58" minCol="57" maxCol="3860" minColSha="57" maxColSha="11550" color="EX-pale-red">
      <drainZones>
        <drainZone minCol="3843" maxCol="3860" />
      </drainZones>
      <drainZonesShadow>
        <drainZoneShadow minCol="5323" maxCol="5388" />
      </drainZonesShadow>
    </node>
    <node name="RPL12B::RPL12B" nid="2500" row="59" minCol="58" maxCol="3876" minColSha="58" maxColSha="10163" color="EX-pale-cyan">
      <drainZones>
        <drainZone minCol="3861" maxCol="3876" />
      </drainZones>
      <drainZonesShadow>
        <drainZoneShadow minCol="5389" maxCol="5453" />
      </drainZonesShadow>
    </node>
    <node name="RPL18B::RPL18B" nid="2334" row="60" minCol="59" maxCol="3893" minColSha="59" maxColSha="10267" color="EX-pale-yellow-green">
      <drainZones>
        <drainZone minCol="3877" maxCol="3893" />
      </drainZones>
      <drainZonesShadow>
        <drainZoneShadow minCol="5454" maxCol="5518" />
      </drainZonesShadow>
    </node>
    <node name="PUF6::PUF6" nid="2700" row="61" minCol="60" maxCol="3935" minColSha="60" maxColSha="11291" color="EX-pale-purple">
      <drainZones>
        <drainZone minCol="3894" maxCol="3935" />
      </drainZones>
      <drainZonesShadow>
        <drainZoneShadow minCol="5519" maxCol="5582" />
      </drainZonesShadow>
    </node>
    <node name="RPS7B::RPS7B" nid="2591" row="62" minCol="61" maxCol="3951" minColSha="61" maxColSha="11168" color="EX-pale-magenta">
      <drainZones>
        <drainZone minCol="3936" maxCol="3951" />
      </drainZones>
      <drainZonesShadow>
        <drainZoneShadow minCol="5583" maxCol="5646" />
      </drainZonesShadow>
    </node>
    <node name="RRP12::RRP12" nid="2941" row="63" minCol="62" maxCol="3989" minColSha="62" maxColSha="11435" color="EX-pale-red-orange">
      <drainZones>
        <drainZone minCol="3952" maxCol="3989" />
      </drainZones>
      <drainZonesShadow>
        <drainZoneShadow minCol="5647" maxCol="5710" />
      </drainZonesShadow>
    </node>
    <node name="RPS24B::RPS24B" nid="2638" row="64" minCol="63" maxCol="4006" minColSha="63" maxColSha="11438" color="EX-blue">
      <drainZones>
        <drainZone minCol="3990" maxCol="4006" />
      </drainZones>
      <drainZonesShadow>
        <drainZoneShadow minCol="5711" maxCol="5773" />
      </drainZonesShadow>
    </node>
    <node name="RPP0::RPP0" nid="2613" row="65" minCol="127" maxCol="4021" minColSha="127" maxColSha="11630" color="EX-orange">
      <drainZones>
        <drainZone minCol="4007" maxCol="4021" />
      </drainZones>
      <drainZonesShadow>
        <drainZoneShadow minCol="5774" maxCol="5835" />
      </drainZonesShadow>
    </node>
    <node name="RPS6A::RPS6A" nid="2628" row="66" minCol="64" maxCol="4030" minColSha="64" maxColSha="10268" color="EX-dark-cyan">
      <drainZones>
        <drainZone minCol="4022" maxCol="4030" />
      </drainZones>
      <drainZonesShadow>
        <drainZoneShadow minCol="5836" maxCol="5897" />
      </drainZonesShadow>
    </node>
    <node name="RLP7::RLP7" nid="2415" row="67" minCol="65" maxCol="4070" minColSha="65" maxColSha="11619" color="EX-red">
      <drainZones>
        <drainZone minCol="4031" maxCol="4070" />
      </drainZones>
      <drainZonesShadow>
        <drainZoneShadow minCol="5898" maxCol="5958" />
      </drainZonesShadow>
    </node>
    <node name="RPL42B::RPL42B" nid="2594" row="68" minCol="66" maxCol="4084" minColSha="66" maxColSha="11622" color="EX-dark-orange">
      <drainZones>
        <drainZone minCol="4071" maxCol="4084" />
      </drainZones>
      <drainZonesShadow>
        <drainZoneShadow minCol="5959" maxCol="6019" />
      </drainZonesShadow>
    </node>
    <node name="RPS15::RPS15" nid="2615" row="69" minCol="67" maxCol="4096" minColSha="67" maxColSha="10521" color="EX-dark-gray-purple">
      <drainZones>
        <drainZone minCol="4085" maxCol="4096" />
      </drainZones>
      <drainZonesShadow>
        <drainZoneShadow minCol="6020" maxCol="6080" />
      </drainZonesShadow>
    </node>
    <node name="RPS30A::RPS30A" nid="2587" row="70" minCol="68" maxCol="4110" minColSha="68" maxColSha="11623" color="EX-cyan">
      <drainZones>
        <drainZone minCol="4097" maxCol="4110" />
      </drainZones>
      <drainZonesShadow>
        <drainZoneShadow minCol="6081" maxCol="6141" />
      </drainZonesShadow>
    </node>
    <node name="RPL1A::RPL1A" nid="2752" row="71" minCol="69" maxCol="4117" minColSha="69" maxColSha="8688" color="EX-yellow-orange">
      <drainZones>
        <drainZone minCol="4111" maxCol="4117" />
      </drainZones>
      <drainZonesShadow>
        <drainZoneShadow minCol="6142" maxCol="6200" />
      </drainZonesShadow>
    </node>
    <node name="NUG1::NUG1" nid="2407" row="72" minCol="70" maxCol="4157" minColSha="70" maxColSha="10539" color="EX-pure-blue">
      <drainZones>
        <drainZone minCol="4118" maxCol="4157" />
      </drainZones>
      <drainZonesShadow>
        <drainZoneShadow minCol="6201" maxCol="6258" />
      </drainZonesShadow>
    </node>
    <node name="RPL24A::RPL24A" nid="2576" row="73" minCol="71" maxCol="4168" minColSha="71" maxColSha="11634" color="EX-dark-yellow-green">
      <drainZones>
        <drainZone minCol="4158" maxCol="4168" />
      </drainZones>
      <drainZonesShadow>
        <drainZoneShadow minCol="6259" maxCol="6316" />
      </drainZonesShadow>
    </node>
    <node name="RPL32::RPL32" nid="2622" row="74" minCol="72" maxCol="4178" minColSha="72" maxColSha="11624" color="EX-dark-magenta">
      <drainZones>
        <drainZone minCol="4169" maxCol="4178" />
      </drainZones>
      <drainZonesShadow>
        <drainZoneShadow minCol="6317" maxCol="6374" />
      </drainZonesShadow>
    </node>
    <node name="CIC1::CIC1" nid="2414" row="75" minCol="73" maxCol="4216" minColSha="73" maxColSha="11620" color="EX-dark-green">
      <drainZones>
        <drainZone minCol="4179" maxCol="4216" />
      </drainZones>
      <drainZonesShadow>
        <drainZoneShadow minCol="6375" maxCol="6430" />
      </drainZonesShadow>
    </node>
    <node name="RPL13B::RPL13B" nid="2619" row="76" minCol="74" maxCol="4224" minColSha="74" maxColSha="11157" color="EX-blue-magenta">
      <drainZones>
        <drainZone minCol="4217" maxCol="4224" />
      </drainZones>
      <drainZonesShadow>
        <drainZoneShadow minCol="6431" maxCol="6485" />
      </drainZonesShadow>
    </node>
    <node name="STM1::STM1" nid="2605" row="77" minCol="75" maxCol="4229" minColSha="75" maxColSha="10367" color="EX-yellow-green">
      <drainZones>
        <drainZone minCol="4225" maxCol="4229" />
      </drainZones>
      <drainZonesShadow>
        <drainZoneShadow minCol="6486" maxCol="6539" />
      </drainZonesShadow>
    </node>
    <node name="NOP2::NOP2" nid="2409" row="78" minCol="76" maxCol="4260" minColSha="76" maxColSha="11292" color="EX-magenta">
      <drainZones>
        <drainZone minCol="4230" maxCol="4260" />
      </drainZones>
      <drainZonesShadow>
        <drainZoneShadow minCol="6540" maxCol="6592" />
      </drainZonesShadow>
    </node>
    <node name="RPL21A::RPL21A" nid="2602" row="79" minCol="77" maxCol="4265" minColSha="77" maxColSha="10193" color="EX-green">
      <drainZones>
        <drainZone minCol="4261" maxCol="4265" />
      </drainZones>
      <drainZonesShadow>
        <drainZoneShadow minCol="6593" maxCol="6645" />
      </drainZonesShadow>
    </node>
    <node name="SIK1::SIK1" nid="2882" row="80" minCol="128" maxCol="4298" minColSha="128" maxColSha="11659" color="EX-yellow">
      <drainZones>
        <drainZone minCol="4266" maxCol="4298" />
      </drainZones>
      <drainZonesShadow>
        <drainZoneShadow minCol="6646" maxCol="6698" />
      </drainZonesShadow>
    </node>
    <node name="BRX1::BRX1" nid="2670" row="81" minCol="78" maxCol="4325" minColSha="78" maxColSha="10542" color="EX-purple">
      <drainZones>
        <drainZone minCol="4299" maxCol="4325" />
      </drainZones>
      <drainZonesShadow>
        <drainZoneShadow minCol="6699" maxCol="6750" />
      </drainZonesShadow>
    </node>
    <node name="RPF2::RPF2" nid="2671" row="82" minCol="79" maxCol="4350" minColSha="79" maxColSha="10543" color="EX-dark-purple">
      <drainZones>
        <drainZone minCol="4326" maxCol="4350" />
      </drainZones>
      <drainZonesShadow>
        <drainZoneShadow minCol="6751" maxCol="6800" />
      </drainZonesShadow>
    </node>
    <node name="UTP22::UTP22" nid="2930" row="83" minCol="80" maxCol="4381" minColSha="80" maxColSha="11729" color="EX-dark-red">
      <drainZones>
        <drainZone minCol="4351" maxCol="4381" />
      </drainZones>
      <drainZonesShadow>
        <drainZoneShadow minCol="6801" maxCol="6849" />
      </drainZonesShadow>
    </node>
    <node name="MRT4::MRT4" nid="2413" row="84" minCol="81" maxCol="4408" minColSha="81" maxColSha="11614" color="EX-pale-green">
      <drainZones>
        <drainZone minCol="4382" maxCol="4408" />
      </drainZones>
      <drainZonesShadow>
        <drainZoneShadow minCol="6850" maxCol="6897" />
      </drainZonesShadow>
    </node>
    <node name="DBP10::DBP10" nid="2417" row="85" minCol="82" maxCol="4435" minColSha="82" maxColSha="10545" color="EX-pale-blue">
      <drainZones>
        <drainZone minCol="4409" maxCol="4435" />
      </drainZones>
      <drainZonesShadow>
        <drainZoneShadow minCol="6898" maxCol="6944" />
      </drainZonesShadow>
    </node>
    <node name="DRS1::DRS1" nid="2403" row="86" minCol="83" maxCol="4460" minColSha="83" maxColSha="11297" color="EX-dark-tan">
      <drainZones>
        <drainZone minCol="4436" maxCol="4460" />
      </drainZones>
      <drainZonesShadow>
        <drainZoneShadow minCol="6945" maxCol="6991" />
      </drainZonesShadow>
    </node>
    <node name="RPS22B::RPS22B" nid="2286" row="87" minCol="129" maxCol="4472" minColSha="129" maxColSha="10437" color="EX-pale-blue-magenta">
      <drainZones>
        <drainZone minCol="4461" maxCol="4472" />
      </drainZones>
      <drainZonesShadow>
        <drainZoneShadow minCol="6992" maxCol="7038" />
      </drainZonesShadow>
    </node>
    <node name="MAK21::MAK21" nid="2404" row="88" minCol="84" maxCol="4491" minColSha="84" maxColSha="10547" color="EX-pale-yellow orange">
      <drainZones>
        <drainZone minCol="4473" maxCol="4491" />
      </drainZones>
      <drainZonesShadow>
        <drainZoneShadow minCol="7039" maxCol="7084" />
      </drainZonesShadow>
    </node>
    <node name="NIP7::NIP7" nid="2410" row="89" minCol="85" maxCol="4512" minColSha="85" maxColSha="10548" color="EX-medium-magenta">
      <drainZones>
        <drainZone minCol="4492" maxCol="4512" />
      </drainZones>
      <drainZonesShadow>
        <drainZoneShadow minCol="7085" maxCol="7129" />
      </drainZonesShadow>
    </node>
    <node name="NOC2::NOC2" nid="2421" row="90" minCol="86" maxCol="4531" minColSha="86" maxColSha="10549" color="EX-pale-red">
      <drainZones>
        <drainZone minCol="4513" maxCol="4531" />
      </drainZones>
      <drainZonesShadow>
        <drainZoneShadow minCol="7130" maxCol="7174" />
      </drainZonesShadow>
    </node>
    <node name="NOP15::NOP15" nid="2658" row="91" minCol="87" maxCol="4548" minColSha="87" maxColSha="10213" color="EX-pale-cyan">
      <drainZones>
        <drainZone minCol="4532" maxCol="4548" />
      </drainZones>
      <drainZonesShadow>
        <drainZoneShadow minCol="7175" maxCol="7219" />
      </drainZonesShadow>
    </node>
    <node name="NOP7::NOP7" nid="2397" row="92" minCol="88" maxCol="4565" minColSha="88" maxColSha="10200" color="EX-pale-yellow-green">
      <drainZones>
        <drainZone minCol="4549" maxCol="4565" />
      </drainZones>
      <drainZonesShadow>
        <drainZoneShadow minCol="7220" maxCol="7264" />
      </drainZonesShadow>
    </node>
    <node name="TIF6::TIF6" nid="2402" row="93" minCol="89" maxCol="4582" minColSha="89" maxColSha="10550" color="EX-pale-purple">
      <drainZones>
        <drainZone minCol="4566" maxCol="4582" />
      </drainZones>
      <drainZonesShadow>
        <drainZoneShadow minCol="7265" maxCol="7309" />
      </drainZonesShadow>
    </node>
    <node name="RRP5::RRP5" nid="3001" row="94" minCol="130" maxCol="4599" minColSha="130" maxColSha="9645" color="EX-pale-magenta">
      <drainZones>
        <drainZone minCol="4583" maxCol="4599" />
      </drainZones>
      <drainZonesShadow>
        <drainZoneShadow minCol="7310" maxCol="7353" />
      </drainZonesShadow>
    </node>
    <node name="RPL27A::RPL27A" nid="2727" row="95" minCol="90" maxCol="4608" minColSha="90" maxColSha="8627" color="EX-pale-red-orange">
      <drainZones>
        <drainZone minCol="4600" maxCol="4608" />
      </drainZones>
      <drainZonesShadow>
        <drainZoneShadow minCol="7354" maxCol="7395" />
      </drainZonesShadow>
    </node>
    <node name="RPS2::RPS2" nid="2566" row="96" minCol="91" maxCol="4610" minColSha="91" maxColSha="10239" color="EX-blue">
      <drainZones>
        <drainZone minCol="4609" maxCol="4610" />
      </drainZones>
      <drainZonesShadow>
        <drainZoneShadow minCol="7396" maxCol="7437" />
      </drainZonesShadow>
    </node>
    <node name="NOC3::NOC3" nid="2420" row="97" minCol="92" maxCol="4623" minColSha="92" maxColSha="10559" color="EX-orange">
      <drainZones>
        <drainZone minCol="4611" maxCol="4623" />
      </drainZones>
      <drainZonesShadow>
        <drainZoneShadow minCol="7438" maxCol="7478" />
      </drainZonesShadow>
    </node>
    <node name="RIX1::RIX1" nid="2405" row="98" minCol="93" maxCol="4641" minColSha="93" maxColSha="11615" color="EX-dark-cyan">
      <drainZones>
        <drainZone minCol="4624" maxCol="4641" />
      </drainZones>
      <drainZonesShadow>
        <drainZoneShadow minCol="7479" maxCol="7519" />
      </drainZonesShadow>
    </node>
    <node name="FUN12::FUN12" nid="2362" row="99" minCol="94" maxCol="4652" minColSha="94" maxColSha="11566" color="EX-red">
      <drainZones>
        <drainZone minCol="4642" maxCol="4652" />
      </drainZones>
      <drainZonesShadow>
        <drainZoneShadow minCol="7520" maxCol="7559" />
      </drainZonesShadow>
    </node>
    <node name="MAK5::MAK5" nid="2697" row="100" minCol="95" maxCol="4661" minColSha="95" maxColSha="11298" color="EX-dark-orange">
      <drainZones>
        <drainZone minCol="4653" maxCol="4661" />
      </drainZones>
      <drainZonesShadow>
        <drainZoneShadow minCol="7560" maxCol="7599" />
      </drainZonesShadow>
    </node>
    <node name="PRP43::PRP43" nid="2359" row="101" minCol="96" maxCol="4684" minColSha="96" maxColSha="12223" color="EX-dark-gray-purple">
      <drainZones>
        <drainZone minCol="4662" maxCol="4684" />
      </drainZones>
      <drainZonesShadow>
        <drainZoneShadow minCol="7600" maxCol="7639" />
      </drainZonesShadow>
    </node>
    <node name="YTM1::YTM1" nid="2648" row="102" minCol="97" maxCol="4693" minColSha="97" maxColSha="10551" color="EX-cyan">
      <drainZones>
        <drainZone minCol="4685" maxCol="4693" />
      </drainZones>
      <drainZonesShadow>
        <drainZoneShadow minCol="7640" maxCol="7678" />
      </drainZonesShadow>
    </node>
    <node name="ERB1::ERB1" nid="2678" row="103" minCol="98" maxCol="4705" minColSha="98" maxColSha="11299" color="EX-yellow-orange">
      <drainZones>
        <drainZone minCol="4694" maxCol="4705" />
      </drainZones>
      <drainZonesShadow>
        <drainZoneShadow minCol="7679" maxCol="7716" />
      </drainZonesShadow>
    </node>
    <node name="RPF1::RPF1" nid="2685" row="104" minCol="99" maxCol="4713" minColSha="99" maxColSha="10553" color="EX-pure-blue">
      <drainZones>
        <drainZone minCol="4706" maxCol="4713" />
      </drainZones>
      <drainZonesShadow>
        <drainZoneShadow minCol="7717" maxCol="7754" />
      </drainZonesShadow>
    </node>
    <node name="RPS18A::RPS18A" nid="2694" row="105" minCol="131" maxCol="4716" minColSha="131" maxColSha="8658" color="EX-dark-yellow-green">
      <drainZones>
        <drainZone minCol="4714" maxCol="4716" />
      </drainZones>
      <drainZonesShadow>
        <drainZoneShadow minCol="7755" maxCol="7792" />
      </drainZonesShadow>
    </node>
    <node name="NSA1::NSA1" nid="2663" row="106" minCol="100" maxCol="4724" minColSha="100" maxColSha="10554" color="EX-dark-magenta">
      <drainZones>
        <drainZone minCol="4717" maxCol="4724" />
      </drainZones>
      <drainZonesShadow>
        <drainZoneShadow minCol="7793" maxCol="7829" />
      </drainZonesShadow>
    </node>
    <node name="EBP2::EBP2" nid="2711" row="107" minCol="101" maxCol="4730" minColSha="101" maxColSha="11174" color="EX-dark-green">
      <drainZones>
        <drainZone minCol="4725" maxCol="4730" />
      </drainZones>
      <drainZonesShadow>
        <drainZoneShadow minCol="7830" maxCol="7865" />
      </drainZonesShadow>
    </node>
    <node name="NOP12::NOP12" nid="2325" row="108" minCol="102" maxCol="4732" minColSha="102" maxColSha="10358" color="EX-blue-magenta">
      <drainZones>
        <drainZone minCol="4731" maxCol="4732" />
      </drainZones>
      <drainZonesShadow>
        <drainZoneShadow minCol="7866" maxCol="7901" />
      </drainZonesShadow>
    </node>
    <node name="NOP4::NOP4" nid="2682" row="109" minCol="103" maxCol="4737" minColSha="103" maxColSha="11293" color="EX-yellow-green">
      <drainZones>
        <drainZone minCol="4733" maxCol="4737" />
      </drainZones>
      <drainZonesShadow>
        <drainZoneShadow minCol="7902" maxCol="7937" />
      </drainZonesShadow>
    </node>
    <node name="RPS20::RPS20" nid="2636" row="110" minCol="132" maxCol="4740" minColSha="132" maxColSha="10519" color="EX-magenta">
      <drainZones>
        <drainZone minCol="4738" maxCol="4740" />
      </drainZones>
      <drainZonesShadow>
        <drainZoneShadow minCol="7938" maxCol="7973" />
      </drainZonesShadow>
    </node>
    <node name="SPB4::SPB4" nid="2652" row="111" minCol="104" maxCol="4745" minColSha="104" maxColSha="10555" color="EX-green">
      <drainZones>
        <drainZone minCol="4741" maxCol="4745" />
      </drainZones>
      <drainZonesShadow>
        <drainZoneShadow minCol="7974" maxCol="8009" />
      </drainZonesShadow>
    </node>
    <node name="RPL33A::RPL33A" nid="2617" row="112" minCol="105" maxCol="4750" minColSha="105" maxColSha="8691" color="EX-yellow">
      <drainZones>
        <drainZone minCol="4746" maxCol="4750" />
      </drainZones>
      <drainZonesShadow>
        <drainZoneShadow minCol="8010" maxCol="8042" />
      </drainZonesShadow>
    </node>
    <node name="ARX1::ARX1" nid="2400" row="113" minCol="106" maxCol="4759" minColSha="106" maxColSha="12224" color="EX-purple">
      <drainZones>
        <drainZone minCol="4751" maxCol="4759" />
      </drainZones>
      <drainZonesShadow>
        <drainZoneShadow minCol="8043" maxCol="8072" />
      </drainZonesShadow>
    </node>
    <node name="RPL18A::RPL18A" nid="2333" row="114" minCol="107" maxCol="4746" minColSha="107" maxColSha="8102" color="EX-dark-purple">
      <drainZones/>
      <drainZonesShadow>
        <drainZoneShadow minCol="8073" maxCol="8102" />
      </drainZonesShadow>
    </node>
    <node name="DBP9::DBP9" nid="2706" row="115" minCol="108" maxCol="4761" minColSha="108" maxColSha="12231" color="EX-dark-red">
      <drainZones>
        <drainZone minCol="4760" maxCol="4761" />
      </drainZones>
      <drainZonesShadow>
        <drainZoneShadow minCol="8103" maxCol="8131" />
      </drainZonesShadow>
    </node>
    <node name="FPR4::FPR4" nid="2709" row="116" minCol="109" maxCol="4766" minColSha="109" maxColSha="12235" color="EX-pale-green">
      <drainZones>
        <drainZone minCol="4762" maxCol="4766" />
      </drainZones>
      <drainZonesShadow>
        <drainZoneShadow minCol="8132" maxCol="8160" />
      </drainZonesShadow>
    </node>
    <node name="RIX7::RIX7" nid="2704" row="117" minCol="110" maxCol="4767" minColSha="110" maxColSha="10556" color="EX-pale-blue">
      <drainZones>
        <drainZone minCol="4767" maxCol="4767" />
      </drainZones>
      <drainZonesShadow>
        <drainZoneShadow minCol="8161" maxCol="8187" />
      </drainZonesShadow>
    </node>
    <node name="RPL31B::RPL31B" nid="2729" row="118" minCol="111" maxCol="4770" minColSha="111" maxColSha="11621" color="EX-dark-tan">
      <drainZones>
        <drainZone minCol="4768" maxCol="4770" />
      </drainZones>
      <drainZonesShadow>
        <drainZoneShadow minCol="8188" maxCol="8214" />
      </drainZonesShadow>
    </node>
    <node name="IMD4::IMD4" nid="2120" row="119" minCol="112" maxCol="4778" minColSha="112" maxColSha="12236" color="EX-pale-blue-magenta">
      <drainZones>
        <drainZone minCol="4771" maxCol="4778" />
      </drainZones>
      <drainZonesShadow>
        <drainZoneShadow minCol="8215" maxCol="8240" />
      </drainZonesShadow>
    </node>
    <node name="CBF5::CBF5" nid="2772" row="120" minCol="113" maxCol="4789" minColSha="113" maxColSha="12246" color="EX-pale-yellow orange">
      <drainZones>
        <drainZone minCol="4779" maxCol="4789" />
      </drainZones>
      <drainZonesShadow>
        <drainZoneShadow minCol="8241" maxCol="8265" />
      </drainZonesShadow>
    </node>
    <node name="NOG2::NOG2" nid="2401" row="121" minCol="114" maxCol="4797" minColSha="114" maxColSha="11616" color="EX-medium-magenta">
      <drainZones>
        <drainZone minCol="4790" maxCol="4797" />
      </drainZones>
      <drainZonesShadow>
        <drainZoneShadow minCol="8266" maxCol="8290" />
      </drainZonesShadow>
    </node>
    <node name="DBP2::DBP2" nid="2635" row="122" minCol="115" maxCol="4799" minColSha="115" maxColSha="12249" color="EX-pale-red">
      <drainZones>
        <drainZone minCol="4798" maxCol="4799" />
      </drainZones>
      <drainZonesShadow>
        <drainZoneShadow minCol="8291" maxCol="8314" />
      </drainZonesShadow>
    </node>
    <node name="NSA2::NSA2" nid="2699" row="123" minCol="116" maxCol="4803" minColSha="116" maxColSha="10285" color="EX-pale-cyan">
      <drainZones>
        <drainZone minCol="4800" maxCol="4803" />
      </drainZones>
      <drainZonesShadow>
        <drainZoneShadow minCol="8315" maxCol="8338" />
      </drainZonesShadow>
    </node>
    <node name="RPL38::RPL38" nid="2731" row="124" minCol="117" maxCol="4808" minColSha="117" maxColSha="10286" color="EX-pale-yellow-green">
      <drainZones>
        <drainZone minCol="4804" maxCol="4808" />
      </drainZones>
      <drainZonesShadow>
        <drainZoneShadow minCol="8339" maxCol="8362" />
      </drainZonesShadow>
    </node>
    <node name="SPB1::SPB1" nid="2669" row="125" minCol="133" maxCol="4760" minColSha="133" maxColSha="8386" color="EX-pale-purple">
      <drainZones/>
      <drainZonesShadow>
        <drainZoneShadow minCol="8363" maxCol="8386" />
      </drainZonesShadow>
    </node>
    <node name="RPL33B::RPL33B" nid="2643" row="126" minCol="134" maxCol="3852" minColSha="134" maxColSha="8409" color="EX-pale-magenta">
      <drainZones/>
      <drainZonesShadow>
        <drainZoneShadow minCol="8387" maxCol="8409" />
      </drainZonesShadow>
    </node>
    <node name="IMD1::IMD1" nid="2121" row="127" minCol="135" maxCol="4811" minColSha="135" maxColSha="12237" color="EX-pale-red-orange">
      <drainZones>
        <drainZone minCol="4809" maxCol="4811" />
      </drainZones>
      <drainZonesShadow>
        <drainZoneShadow minCol="8410" maxCol="8431" />
      </drainZonesShadow>
    </node>
    <node name="LOC1::LOC1" nid="2323" row="128" minCol="118" maxCol="4743" minColSha="118" maxColSha="8453" color="EX-blue">
      <drainZones/>
      <drainZonesShadow>
        <drainZoneShadow minCol="8432" maxCol="8453" />
      </drainZonesShadow>
    </node>
    <node name="RPS14B::RPS14B" nid="2569" row="129" minCol="119" maxCol="4812" minColSha="119" maxColSha="8538" color="EX-orange">
      <drainZones>
        <drainZone minCol="4812" maxCol="4812" />
      </drainZones>
      <drainZonesShadow>
        <drainZoneShadow minCol="8454" maxCol="8475" />
      </drainZonesShadow>
    </node>
    <node name="SDA1::SDA1" nid="2668" row="130" minCol="120" maxCol="4817" minColSha="120" maxColSha="12251" color="EX-dark-cyan">
      <drainZones>
        <drainZone minCol="4813" maxCol="4817" />
      </drainZones>
      <drainZonesShadow>
        <drainZoneShadow minCol="8476" maxCol="8495" />
      </drainZonesShadow>
    </node>
    <node name="IPI3::IPI3" nid="2406" row="131" minCol="121" maxCol="4820" minColSha="121" maxColSha="11617" color="EX-red">
      <drainZones>
        <drainZone minCol="4818" maxCol="4820" />
      </drainZones>
      <drainZonesShadow>
        <drainZoneShadow minCol="8496" maxCol="8514" />
      </drainZonesShadow>
    </node>
    <node name="SKI3::SKI3" nid="2788" row="132" minCol="122" maxCol="4832" minColSha="122" maxColSha="12435" color="EX-dark-orange">
      <drainZones>
        <drainZone minCol="4821" maxCol="4832" />
      </drainZones>
      <drainZonesShadow>
        <drainZoneShadow minCol="8515" maxCol="8532" />
      </drainZonesShadow>
    </node>
    <node name="RPL11A::RPL11A" nid="2737" row="133" minCol="136" maxCol="4833" minColSha="136" maxColSha="8557" color="EX-dark-gray-purple">
      <drainZones>
        <drainZone minCol="4833" maxCol="4833" />
      </drainZones>
      <drainZonesShadow>
        <drainZoneShadow minCol="8533" maxCol="8548" />
      </drainZonesShadow>
    </node>
    <node name="RPL12A::RPL12A" nid="2019" row="134" minCol="123" maxCol="4833" minColSha="123" maxColSha="8564" color="EX-cyan">
      <drainZones/>
      <drainZonesShadow>
        <drainZoneShadow minCol="8549" maxCol="8564" />
      </drainZonesShadow>
    </node>
    <node name="RSA4::RSA4" nid="2717" row="135" minCol="137" maxCol="4835" minColSha="137" maxColSha="10287" color="EX-yellow-orange">
      <drainZones>
        <drainZone minCol="4834" maxCol="4835" />
      </drainZones>
      <drainZonesShadow>
        <drainZoneShadow minCol="8565" maxCol="8580" />
      </drainZonesShadow>
    </node>
    <node name="HCA4::HCA4" nid="2786" row="136" minCol="138" maxCol="4839" minColSha="138" maxColSha="11410" color="EX-pure-blue">
      <drainZones>
        <drainZone minCol="4836" maxCol="4839" />
      </drainZones>
      <drainZonesShadow>
        <drainZoneShadow minCol="8581" maxCol="8593" />
      </drainZonesShadow>
    </node>
    <node name="MIS1::MIS1" nid="2632" row="137" minCol="124" maxCol="4799" minColSha="124" maxColSha="8605" color="EX-dark-yellow-green">
      <drainZones/>
      <drainZonesShadow>
        <drainZoneShadow minCol="8594" maxCol="8605" />
      </drainZonesShadow>
    </node>
    <node name="YGR054W::YGR054W" nid="2775" row="138" minCol="125" maxCol="4844" minColSha="125" maxColSha="12445" color="EX-dark-magenta">
      <drainZones>
        <drainZone minCol="4840" maxCol="4844" />
      </drainZones>
      <drainZonesShadow>
        <drainZoneShadow minCol="8606" maxCol="8617" />
      </drainZonesShadow>
    </node>
    <node name="LSG1::LSG1" nid="2035" row="139" minCol="126" maxCol="4846" minColSha="126" maxColSha="12518" color="EX-dark-green">
      <drainZones>
        <drainZone minCol="4845" maxCol="4846" />
      </drainZones>
      <drainZonesShadow>
        <drainZoneShadow minCol="8618" maxCol="8627" />
      </drainZonesShadow>
    </node>
    <node name="RPL19A::RPL19A" nid="2030" row="140" minCol="139" maxCol="3355" minColSha="139" maxColSha="8631" color="EX-blue-magenta">
      <drainZones/>
      <drainZonesShadow>
        <drainZoneShadow minCol="8628" maxCol="8631" />
      </drainZonesShadow>
    </node>
    <node name="DED1::DED1" nid="2347" row="141" minCol="254" maxCol="4876" minColSha="255" maxColSha="13086" color="EX-yellow-green">
      <drainZones>
        <drainZone minCol="4847" maxCol="4876" />
      </drainZones>
      <drainZonesShadow>
        <drainZoneShadow minCol="8632" maxCol="8703" />
      </drainZonesShadow>
    </node>
    <node name="UTP20::UTP20" nid="2939" row="142" minCol="210" maxCol="4912" minColSha="211" maxColSha="13556" color="EX-magenta">
      <drainZones>
        <drainZone minCol="4877" maxCol="4912" />
      </drainZones>
      <drainZonesShadow>
        <drainZoneShadow minCol="8704" maxCol="8758" />
      </drainZonesShadow>
    </node>
    <node name="MPP10::MPP10" nid="2875" row="143" minCol="211" maxCol="4943" minColSha="212" maxColSha="11655" color="EX-green">
      <drainZones>
        <drainZone minCol="4913" maxCol="4943" />
      </drainZones>
      <drainZonesShadow>
        <drainZoneShadow minCol="8759" maxCol="8807" />
      </drainZonesShadow>
    </node>
    <node name="NOP14::NOP14" nid="2860" row="144" minCol="212" maxCol="4971" minColSha="213" maxColSha="11649" color="EX-yellow">
      <drainZones>
        <drainZone minCol="4944" maxCol="4971" />
      </drainZones>
      <drainZonesShadow>
        <drainZoneShadow minCol="8808" maxCol="8855" />
      </drainZonesShadow>
    </node>
    <node name="RPL29::RPL29" nid="2692" row="145" minCol="255" maxCol="4979" minColSha="256" maxColSha="11552" color="EX-purple">
      <drainZones>
        <drainZone minCol="4972" maxCol="4979" />
      </drainZones>
      <drainZonesShadow>
        <drainZoneShadow minCol="8856" maxCol="8902" />
      </drainZonesShadow>
    </node>
    <node name="BMS1::BMS1" nid="2880" row="146" minCol="213" maxCol="5005" minColSha="214" maxColSha="13558" color="EX-dark-purple">
      <drainZones>
        <drainZone minCol="4980" maxCol="5005" />
      </drainZones>
      <drainZonesShadow>
        <drainZoneShadow minCol="8903" maxCol="8946" />
      </drainZonesShadow>
    </node>
    <node name="EMG1::EMG1" nid="2876" row="147" minCol="214" maxCol="5033" minColSha="215" maxColSha="11650" color="EX-dark-red">
      <drainZones>
        <drainZone minCol="5006" maxCol="5033" />
      </drainZones>
      <drainZonesShadow>
        <drainZoneShadow minCol="8947" maxCol="8989" />
      </drainZonesShadow>
    </node>
    <node name="UTP15::UTP15" nid="2906" row="148" minCol="215" maxCol="5060" minColSha="216" maxColSha="13576" color="EX-pale-green">
      <drainZones>
        <drainZone minCol="5034" maxCol="5060" />
      </drainZones>
      <drainZonesShadow>
        <drainZoneShadow minCol="8990" maxCol="9032" />
      </drainZonesShadow>
    </node>
    <node name="IMP3::IMP3" nid="2938" row="149" minCol="216" maxCol="5086" minColSha="217" maxColSha="13560" color="EX-pale-blue">
      <drainZones>
        <drainZone minCol="5061" maxCol="5086" />
      </drainZones>
      <drainZonesShadow>
        <drainZoneShadow minCol="9033" maxCol="9074" />
      </drainZonesShadow>
    </node>
    <node name="PUF4::PUF4" nid="2578" row="150" minCol="217" maxCol="5089" minColSha="218" maxColSha="11625" color="EX-dark-tan">
      <drainZones>
        <drainZone minCol="5087" maxCol="5089" />
      </drainZones>
      <drainZonesShadow>
        <drainZoneShadow minCol="9075" maxCol="9116" />
      </drainZonesShadow>
    </node>
    <node name="UTP6::UTP6" nid="2921" row="151" minCol="218" maxCol="5114" minColSha="219" maxColSha="13561" color="EX-pale-blue-magenta">
      <drainZones>
        <drainZone minCol="5090" maxCol="5114" />
      </drainZones>
      <drainZonesShadow>
        <drainZoneShadow minCol="9117" maxCol="9157" />
      </drainZonesShadow>
    </node>
    <node name="DIP2::DIP2" nid="2935" row="152" minCol="219" maxCol="5136" minColSha="220" maxColSha="13562" color="EX-pale-yellow orange">
      <drainZones>
        <drainZone minCol="5115" maxCol="5136" />
      </drainZones>
      <drainZonesShadow>
        <drainZoneShadow minCol="9158" maxCol="9197" />
      </drainZonesShadow>
    </node>
    <node name="ECM16::ECM16" nid="2878" row="153" minCol="220" maxCol="5153" minColSha="221" maxColSha="11641" color="EX-medium-magenta">
      <drainZones>
        <drainZone minCol="5137" maxCol="5153" />
      </drainZones>
      <drainZonesShadow>
        <drainZoneShadow minCol="9198" maxCol="9237" />
      </drainZonesShadow>
    </node>
    <node name="NAN1::NAN1" nid="2910" row="154" minCol="221" maxCol="5173" minColSha="222" maxColSha="13577" color="EX-pale-red">
      <drainZones>
        <drainZone minCol="5154" maxCol="5173" />
      </drainZones>
      <drainZonesShadow>
        <drainZoneShadow minCol="9238" maxCol="9277" />
      </drainZonesShadow>
    </node>
    <node name="KEM1::KEM1" nid="2884" row="155" minCol="256" maxCol="5198" minColSha="257" maxColSha="13882" color="EX-pale-cyan">
      <drainZones>
        <drainZone minCol="5174" maxCol="5198" />
      </drainZones>
      <drainZonesShadow>
        <drainZoneShadow minCol="9278" maxCol="9316" />
      </drainZonesShadow>
    </node>
    <node name="NOC4::NOC4" nid="2861" row="156" minCol="222" maxCol="5217" minColSha="223" maxColSha="11643" color="EX-pale-yellow-green">
      <drainZones>
        <drainZone minCol="5199" maxCol="5217" />
      </drainZones>
      <drainZonesShadow>
        <drainZoneShadow minCol="9317" maxCol="9355" />
      </drainZonesShadow>
    </node>
    <node name="UTP7::UTP7" nid="2934" row="157" minCol="223" maxCol="5235" minColSha="224" maxColSha="11652" color="EX-pale-purple">
      <drainZones>
        <drainZone minCol="5218" maxCol="5235" />
      </drainZones>
      <drainZonesShadow>
        <drainZoneShadow minCol="9356" maxCol="9394" />
      </drainZonesShadow>
    </node>
    <node name="UTP4::UTP4" nid="2854" row="158" minCol="257" maxCol="5251" minColSha="258" maxColSha="13578" color="EX-pale-magenta">
      <drainZones>
        <drainZone minCol="5236" maxCol="5251" />
      </drainZones>
      <drainZonesShadow>
        <drainZoneShadow minCol="9395" maxCol="9431" />
      </drainZonesShadow>
    </node>
    <node name="ENP2::ENP2" nid="2940" row="159" minCol="224" maxCol="5263" minColSha="225" maxColSha="13883" color="EX-pale-red-orange">
      <drainZones>
        <drainZone minCol="5252" maxCol="5263" />
      </drainZones>
      <drainZonesShadow>
        <drainZoneShadow minCol="9432" maxCol="9467" />
      </drainZonesShadow>
    </node>
    <node name="PWP2::PWP2" nid="2920" row="160" minCol="225" maxCol="5276" minColSha="226" maxColSha="13564" color="EX-blue">
      <drainZones>
        <drainZone minCol="5264" maxCol="5276" />
      </drainZones>
      <drainZonesShadow>
        <drainZoneShadow minCol="9468" maxCol="9502" />
      </drainZonesShadow>
    </node>
    <node name="GBP2::GBP2" nid="2256" row="161" minCol="226" maxCol="5294" minColSha="227" maxColSha="13928" color="EX-orange">
      <drainZones>
        <drainZone minCol="5277" maxCol="5294" />
      </drainZones>
      <drainZonesShadow>
        <drainZoneShadow minCol="9503" maxCol="9536" />
      </drainZonesShadow>
    </node>
    <node name="RPS23A::RPS23A" nid="2642" row="162" minCol="258" maxCol="5295" minColSha="259" maxColSha="10241" color="EX-dark-cyan">
      <drainZones>
        <drainZone minCol="5295" maxCol="5295" />
      </drainZones>
      <drainZonesShadow>
        <drainZoneShadow minCol="9537" maxCol="9570" />
      </drainZonesShadow>
    </node>
    <node name="SOF1::SOF1" nid="2885" row="163" minCol="227" maxCol="5304" minColSha="228" maxColSha="11653" color="EX-red">
      <drainZones>
        <drainZone minCol="5296" maxCol="5304" />
      </drainZones>
      <drainZonesShadow>
        <drainZoneShadow minCol="9571" maxCol="9604" />
      </drainZonesShadow>
    </node>
    <node name="ENP1::ENP1" nid="2952" row="164" minCol="228" maxCol="5311" minColSha="229" maxColSha="13933" color="EX-dark-orange">
      <drainZones>
        <drainZone minCol="5305" maxCol="5311" />
      </drainZones>
      <drainZonesShadow>
        <drainZoneShadow minCol="9605" maxCol="9636" />
      </drainZonesShadow>
    </node>
    <node name="KRR1::KRR1" nid="2780" row="165" minCol="259" maxCol="5315" minColSha="260" maxColSha="13557" color="EX-dark-gray-purple">
      <drainZones>
        <drainZone minCol="5312" maxCol="5315" />
      </drainZones>
      <drainZonesShadow>
        <drainZoneShadow minCol="9637" maxCol="9667" />
      </drainZonesShadow>
    </node>
    <node name="RRP9::RRP9" nid="2886" row="166" minCol="260" maxCol="5324" minColSha="261" maxColSha="13568" color="EX-cyan">
      <drainZones>
        <drainZone minCol="5316" maxCol="5324" />
      </drainZones>
      <drainZonesShadow>
        <drainZoneShadow minCol="9668" maxCol="9698" />
      </drainZonesShadow>
    </node>
    <node name="UTP10::UTP10" nid="2912" row="167" minCol="261" maxCol="5331" minColSha="262" maxColSha="13579" color="EX-yellow-orange">
      <drainZones>
        <drainZone minCol="5325" maxCol="5331" />
      </drainZones>
      <drainZonesShadow>
        <drainZoneShadow minCol="9699" maxCol="9728" />
      </drainZonesShadow>
    </node>
    <node name="BFR2::BFR2" nid="2250" row="168" minCol="262" maxCol="5336" minColSha="263" maxColSha="13884" color="EX-pure-blue">
      <drainZones>
        <drainZone minCol="5332" maxCol="5336" />
      </drainZones>
      <drainZonesShadow>
        <drainZoneShadow minCol="9729" maxCol="9757" />
      </drainZonesShadow>
    </node>
    <node name="UTP30::UTP30" nid="2890" row="169" minCol="263" maxCol="5338" minColSha="264" maxColSha="11286" color="EX-dark-yellow-green">
      <drainZones>
        <drainZone minCol="5337" maxCol="5338" />
      </drainZones>
      <drainZonesShadow>
        <drainZoneShadow minCol="9758" maxCol="9786" />
      </drainZonesShadow>
    </node>
    <node name="DIM1::DIM1" nid="2905" row="170" minCol="229" maxCol="5345" minColSha="230" maxColSha="13934" color="EX-dark-magenta">
      <drainZones>
        <drainZone minCol="5339" maxCol="5345" />
      </drainZones>
      <drainZonesShadow>
        <drainZoneShadow minCol="9787" maxCol="9814" />
      </drainZonesShadow>
    </node>
    <node name="IMD3::IMD3" nid="2758" row="171" minCol="230" maxCol="5346" minColSha="231" maxColSha="11160" color="EX-dark-green">
      <drainZones>
        <drainZone minCol="5346" maxCol="5346" />
      </drainZones>
      <drainZonesShadow>
        <drainZoneShadow minCol="9815" maxCol="9840" />
      </drainZonesShadow>
    </node>
    <node name="SRO9::SRO9" nid="2695" row="172" minCol="264" maxCol="5355" minColSha="265" maxColSha="13113" color="EX-blue-magenta">
      <drainZones>
        <drainZone minCol="5347" maxCol="5355" />
      </drainZones>
      <drainZonesShadow>
        <drainZoneShadow minCol="9841" maxCol="9866" />
      </drainZonesShadow>
    </node>
    <node name="UTP9::UTP9" nid="2914" row="173" minCol="265" maxCol="5359" minColSha="266" maxColSha="13580" color="EX-yellow-green">
      <drainZones>
        <drainZone minCol="5356" maxCol="5359" />
      </drainZones>
      <drainZonesShadow>
        <drainZoneShadow minCol="9867" maxCol="9892" />
      </drainZonesShadow>
    </node>
    <node name="PNO1::PNO1" nid="2891" row="174" minCol="231" maxCol="5362" minColSha="232" maxColSha="11238" color="EX-magenta">
      <drainZones>
        <drainZone minCol="5360" maxCol="5362" />
      </drainZones>
      <drainZonesShadow>
        <drainZoneShadow minCol="9893" maxCol="9916" />
      </drainZonesShadow>
    </node>
    <node name="SBP1::SBP1" nid="2707" row="175" minCol="232" maxCol="5367" minColSha="233" maxColSha="11489" color="EX-green">
      <drainZones>
        <drainZone minCol="5363" maxCol="5367" />
      </drainZones>
      <drainZonesShadow>
        <drainZoneShadow minCol="9917" maxCol="9940" />
      </drainZonesShadow>
    </node>
    <node name="TSR1::TSR1" nid="2021" row="176" minCol="233" maxCol="5371" minColSha="234" maxColSha="13935" color="EX-yellow">
      <drainZones>
        <drainZone minCol="5368" maxCol="5371" />
      </drainZones>
      <drainZonesShadow>
        <drainZoneShadow minCol="9941" maxCol="9963" />
      </drainZonesShadow>
    </node>
    <node name="RPG1::RPG1" nid="2344" row="177" minCol="234" maxCol="5386" minColSha="235" maxColSha="13949" color="EX-purple">
      <drainZones>
        <drainZone minCol="5372" maxCol="5386" />
      </drainZones>
      <drainZonesShadow>
        <drainZoneShadow minCol="9964" maxCol="9985" />
      </drainZonesShadow>
    </node>
    <node name="RPS9A::RPS9A" nid="2584" row="178" minCol="235" maxCol="5390" minColSha="236" maxColSha="10473" color="EX-dark-purple">
      <drainZones>
        <drainZone minCol="5387" maxCol="5390" />
      </drainZones>
      <drainZonesShadow>
        <drainZoneShadow minCol="9986" maxCol="10007" />
      </drainZonesShadow>
    </node>
    <node name="RPL26A::RPL26A" nid="2575" row="179" minCol="266" maxCol="4264" minColSha="267" maxColSha="10027" color="EX-dark-red">
      <drainZones/>
      <drainZonesShadow>
        <drainZoneShadow minCol="10008" maxCol="10027" />
      </drainZonesShadow>
    </node>
    <node name="RPS17A::RPS17A" nid="2020" row="180" minCol="267" maxCol="5388" minColSha="268" maxColSha="10047" color="EX-pale-green">
      <drainZones/>
      <drainZonesShadow>
        <drainZoneShadow minCol="10028" maxCol="10047" />
      </drainZonesShadow>
    </node>
    <node name="NOP58::NOP58" nid="3000" row="181" minCol="236" maxCol="5353" minColSha="237" maxColSha="10066" color="EX-pale-blue">
      <drainZones/>
      <drainZonesShadow>
        <drainZoneShadow minCol="10048" maxCol="10066" />
      </drainZonesShadow>
    </node>
    <node name="ASC1::ASC1" nid="2527" row="182" minCol="237" maxCol="5393" minColSha="238" maxColSha="13964" color="EX-dark-tan">
      <drainZones>
        <drainZone minCol="5391" maxCol="5393" />
      </drainZones>
      <drainZonesShadow>
        <drainZoneShadow minCol="10067" maxCol="10081" />
      </drainZonesShadow>
    </node>
    <node name="KRI1::KRI1" nid="2782" row="183" minCol="238" maxCol="5394" minColSha="239" maxColSha="10493" color="EX-pale-blue-magenta">
      <drainZones>
        <drainZone minCol="5394" maxCol="5394" />
      </drainZones>
      <drainZonesShadow>
        <drainZoneShadow minCol="10082" maxCol="10096" />
      </drainZonesShadow>
    </node>
    <node name="RIO2::RIO2" nid="2069" row="184" minCol="239" maxCol="5399" minColSha="240" maxColSha="13936" color="EX-pale-yellow orange">
      <drainZones>
        <drainZone minCol="5395" maxCol="5399" />
      </drainZones>
      <drainZonesShadow>
        <drainZoneShadow minCol="10097" maxCol="10111" />
      </drainZonesShadow>
    </node>
    <node name="RPS10B::RPS10B" nid="2085" row="185" minCol="240" maxCol="5392" minColSha="241" maxColSha="10122" color="EX-medium-magenta">
      <drainZones/>
      <drainZonesShadow>
        <drainZoneShadow minCol="10112" maxCol="10122" />
      </drainZonesShadow>
    </node>
    <node name="KAP104::KAP104" nid="2462" row="186" minCol="268" maxCol="5408" minColSha="269" maxColSha="14025" color="EX-pale-red">
      <drainZones>
        <drainZone minCol="5400" maxCol="5408" />
      </drainZones>
      <drainZonesShadow>
        <drainZoneShadow minCol="10123" maxCol="10132" />
      </drainZonesShadow>
    </node>
    <node name="LTV1::LTV1" nid="2073" row="187" minCol="269" maxCol="5409" minColSha="270" maxColSha="13937" color="EX-pale-cyan">
      <drainZones>
        <drainZone minCol="5409" maxCol="5409" />
      </drainZones>
      <drainZonesShadow>
        <drainZoneShadow minCol="10133" maxCol="10141" />
      </drainZonesShadow>
    </node>
    <node name="RPS18B::RPS18B" nid="2083" row="188" minCol="241" maxCol="5410" minColSha="242" maxColSha="10167" color="EX-pale-yellow-green">
      <drainZones>
        <drainZone minCol="5410" maxCol="5410" />
      </drainZones>
      <drainZonesShadow>
        <drainZoneShadow minCol="10142" maxCol="10150" />
      </drainZonesShadow>
    </node>
    <node name="RPS28B::RPS28B" nid="2079" row="189" minCol="242" maxCol="5399" minColSha="243" maxColSha="10157" color="EX-pale-purple">
      <drainZones/>
      <drainZonesShadow>
        <drainZoneShadow minCol="10151" maxCol="10157" />
      </drainZonesShadow>
    </node>
    <node name="ZUO1::ZUO1" nid="2213" row="190" minCol="270" maxCol="5413" minColSha="271" maxColSha="14026" color="EX-pale-magenta">
      <drainZones>
        <drainZone minCol="5411" maxCol="5413" />
      </drainZones>
      <drainZonesShadow>
        <drainZoneShadow minCol="10158" maxCol="10163" />
      </drainZonesShadow>
    </node>
    <node name="NOB1::NOB1" nid="2519" row="191" minCol="271" maxCol="5410" minColSha="272" maxColSha="10167" color="EX-pale-red-orange">
      <drainZones/>
      <drainZonesShadow>
        <drainZoneShadow minCol="10164" maxCol="10167" />
      </drainZonesShadow>
    </node>
    <node name="RPS19B::RPS19B" nid="2603" row="192" minCol="392" maxCol="5414" minColSha="395" maxColSha="11627" color="EX-blue">
      <drainZones>
        <drainZone minCol="5414" maxCol="5414" />
      </drainZones>
      <drainZonesShadow>
        <drainZoneShadow minCol="10168" maxCol="10194" />
      </drainZonesShadow>
    </node>
    <node name="MDN1::MDN1" nid="2691" row="193" minCol="393" maxCol="5423" minColSha="396" maxColSha="14121" color="EX-orange">
      <drainZones>
        <drainZone minCol="5415" maxCol="5423" />
      </drainZones>
      <drainZonesShadow>
        <drainZoneShadow minCol="10195" maxCol="10218" />
      </drainZonesShadow>
    </node>
    <node name="RPS25A::RPS25A" nid="2689" row="194" minCol="376" maxCol="5295" minColSha="379" maxColSha="10241" color="EX-dark-cyan">
      <drainZones/>
      <drainZonesShadow>
        <drainZoneShadow minCol="10219" maxCol="10241" />
      </drainZonesShadow>
    </node>
    <node name="RPP2A::RPP2A" nid="2109" row="195" minCol="377" maxCol="5424" minColSha="380" maxColSha="11553" color="EX-red">
      <drainZones>
        <drainZone minCol="5424" maxCol="5424" />
      </drainZones>
      <drainZonesShadow>
        <drainZoneShadow minCol="10242" maxCol="10256" />
      </drainZonesShadow>
    </node>
    <node name="ISA2::ISA2" nid="2107" row="196" minCol="378" maxCol="4095" minColSha="381" maxColSha="10269" color="EX-dark-orange">
      <drainZones/>
      <drainZonesShadow>
        <drainZoneShadow minCol="10257" maxCol="10269" />
      </drainZonesShadow>
    </node>
    <node name="RPL23A::RPL23A" nid="2743" row="197" minCol="394" maxCol="5427" minColSha="397" maxColSha="14137" color="EX-dark-gray-purple">
      <drainZones>
        <drainZone minCol="5425" maxCol="5427" />
      </drainZones>
      <drainZonesShadow>
        <drainZoneShadow minCol="10270" maxCol="10281" />
      </drainZonesShadow>
    </node>
    <node name="BUD20::BUD20" nid="2745" row="198" minCol="379" maxCol="4835" minColSha="382" maxColSha="10290" color="EX-cyan">
      <drainZones/>
      <drainZonesShadow>
        <drainZoneShadow minCol="10282" maxCol="10290" />
      </drainZonesShadow>
    </node>
    <node name="NHP6A::NHP6A" nid="2437" row="199" minCol="395" maxCol="5429" minColSha="398" maxColSha="11628" color="EX-yellow-orange">
      <drainZones>
        <drainZone minCol="5428" maxCol="5429" />
      </drainZones>
      <drainZonesShadow>
        <drainZoneShadow minCol="10291" maxCol="10297" />
      </drainZonesShadow>
    </node>
    <node name="DCW1::RPS26A" nid="2539" row="200" minCol="396" maxCol="4974" minColSha="399" maxColSha="10302" color="EX-pure-blue">
      <drainZones/>
      <drainZonesShadow>
        <drainZoneShadow minCol="10298" maxCol="10302" />
      </drainZonesShadow>
    </node>
    <node name="RPS26A::DCW1" nid="2542" row="201" minCol="4975" maxCol="4975" minColSha="8883" maxColSha="10303" color="EX-dark-yellow-green">
      <drainZones/>
      <drainZonesShadow>
        <drainZoneShadow minCol="10303" maxCol="10303" />
      </drainZonesShadow>
    </node>
    <node name="RPL43B::RPL43B" nid="2177" row="202" minCol="397" maxCol="4977" minColSha="400" maxColSha="10308" color="EX-dark-magenta">
      <drainZones/>
      <drainZonesShadow>
        <drainZoneShadow minCol="10304" maxCol="10308" />
      </drainZonesShadow>
    </node>
    <node name="TIF34::TIF34" nid="2349" row="203" minCol="512" maxCol="5438" minColSha="518" maxColSha="13939" color="EX-dark-green">
      <drainZones>
        <drainZone minCol="5430" maxCol="5438" />
      </drainZones>
      <drainZonesShadow>
        <drainZoneShadow minCol="10309" maxCol="10326" />
      </drainZonesShadow>
    </node>
    <node name="TIF5::TIF5" nid="2353" row="204" minCol="513" maxCol="5446" minColSha="519" maxColSha="13948" color="EX-blue-magenta">
      <drainZones>
        <drainZone minCol="5439" maxCol="5446" />
      </drainZones>
      <drainZonesShadow>
        <drainZoneShadow minCol="10327" maxCol="10342" />
      </drainZonesShadow>
    </node>
    <node name="RLI1::RLI1" nid="2365" row="205" minCol="497" maxCol="5448" minColSha="503" maxColSha="11570" color="EX-yellow-green">
      <drainZones>
        <drainZone minCol="5447" maxCol="5448" />
      </drainZones>
      <drainZonesShadow>
        <drainZoneShadow minCol="10343" maxCol="10349" />
      </drainZonesShadow>
    </node>
    <node name="SUP45::SUP45" nid="2211" row="206" minCol="514" maxCol="5450" minColSha="520" maxColSha="14140" color="EX-magenta">
      <drainZones>
        <drainZone minCol="5449" maxCol="5450" />
      </drainZones>
      <drainZonesShadow>
        <drainZoneShadow minCol="10350" maxCol="10352" />
      </drainZonesShadow>
    </node>
    <node name="PWP1::PWP1" nid="2275" row="207" minCol="607" maxCol="4732" minColSha="617" maxColSha="10358" color="EX-green">
      <drainZones/>
      <drainZonesShadow>
        <drainZoneShadow minCol="10353" maxCol="10358" />
      </drainZonesShadow>
    </node>
    <node name="RAI1::RAI1" nid="2026" row="208" minCol="608" maxCol="5452" minColSha="618" maxColSha="14144" color="EX-yellow">
      <drainZones>
        <drainZone minCol="5451" maxCol="5452" />
      </drainZones>
      <drainZonesShadow>
        <drainZoneShadow minCol="10359" maxCol="10362" />
      </drainZonesShadow>
    </node>
    <node name="RPS26B::RPS26B" nid="2024" row="209" minCol="732" maxCol="5453" minColSha="747" maxColSha="14145" color="EX-purple">
      <drainZones>
        <drainZone minCol="5453" maxCol="5453" />
      </drainZones>
      <drainZonesShadow>
        <drainZoneShadow minCol="10363" maxCol="10380" />
      </drainZonesShadow>
    </node>
    <node name="RRS1::RRS1" nid="2327" row="210" minCol="733" maxCol="5454" minColSha="748" maxColSha="11175" color="EX-dark-purple">
      <drainZones>
        <drainZone minCol="5454" maxCol="5454" />
      </drainZones>
      <drainZonesShadow>
        <drainZoneShadow minCol="10381" maxCol="10395" />
      </drainZonesShadow>
    </node>
    <node name="HMO1::HMO1" nid="2017" row="211" minCol="734" maxCol="5455" minColSha="749" maxColSha="11539" color="EX-dark-red">
      <drainZones>
        <drainZone minCol="5455" maxCol="5455" />
      </drainZones>
      <drainZonesShadow>
        <drainZoneShadow minCol="10396" maxCol="10399" />
      </drainZonesShadow>
    </node>
    <node name="RSC9::REF2" nid="2799" row="212" minCol="837" maxCol="5470" minColSha="858" maxColSha="11181" color="EX-pale-green">
      <drainZones>
        <drainZone minCol="5456" maxCol="5470" />
      </drainZones>
      <drainZonesShadow>
        <drainZoneShadow minCol="10400" maxCol="10417" />
      </drainZonesShadow>
    </node>
    <node name="REF2::RSC9" nid="2806" row="213" minCol="815" maxCol="5485" minColSha="836" maxColSha="11196" color="EX-pale-blue">
      <drainZones>
        <drainZone minCol="5471" maxCol="5485" />
      </drainZones>
      <drainZonesShadow>
        <drainZoneShadow minCol="10418" maxCol="10434" />
      </drainZonesShadow>
    </node>
    <node name="CDC33::CDC33" nid="2710" row="214" minCol="934" maxCol="5493" minColSha="962" maxColSha="14203" color="EX-dark-tan">
      <drainZones>
        <drainZone minCol="5486" maxCol="5493" />
      </drainZones>
      <drainZonesShadow>
        <drainZoneShadow minCol="10435" maxCol="10454" />
      </drainZonesShadow>
    </node>
    <node name="NIP1::NIP1" nid="2336" row="215" minCol="935" maxCol="5499" minColSha="963" maxColSha="13940" color="EX-pale-blue-magenta">
      <drainZones>
        <drainZone minCol="5494" maxCol="5499" />
      </drainZones>
      <drainZonesShadow>
        <drainZoneShadow minCol="10455" maxCol="10473" />
      </drainZonesShadow>
    </node>
    <node name="TIF4631::TIF4631" nid="2696" row="216" minCol="936" maxCol="5507" minColSha="964" maxColSha="14291" color="EX-pale-yellow orange">
      <drainZones>
        <drainZone minCol="5500" maxCol="5507" />
      </drainZones>
      <drainZonesShadow>
        <drainZoneShadow minCol="10474" maxCol="10489" />
      </drainZonesShadow>
    </node>
    <node name="GAR1::GAR1" nid="2022" row="217" minCol="937" maxCol="5509" minColSha="965" maxColSha="12244" color="EX-medium-magenta">
      <drainZones>
        <drainZone minCol="5508" maxCol="5509" />
      </drainZones>
      <drainZonesShadow>
        <drainZoneShadow minCol="10490" maxCol="10501" />
      </drainZonesShadow>
    </node>
    <node name="TIF35::TIF35" nid="2351" row="218" minCol="938" maxCol="5512" minColSha="966" maxColSha="13083" color="EX-pale-red">
      <drainZones>
        <drainZone minCol="5510" maxCol="5512" />
      </drainZones>
      <drainZonesShadow>
        <drainZoneShadow minCol="10502" maxCol="10512" />
      </drainZonesShadow>
    </node>
    <node name="NAT1::NAT1" nid="2086" row="219" minCol="939" maxCol="5514" minColSha="967" maxColSha="14296" color="EX-pale-cyan">
      <drainZones>
        <drainZone minCol="5513" maxCol="5514" />
      </drainZones>
      <drainZonesShadow>
        <drainZoneShadow minCol="10513" maxCol="10517" />
      </drainZonesShadow>
    </node>
    <node name="BFR1::BFR1" nid="2123" row="220" minCol="1038" maxCol="4739" minColSha="1074" maxColSha="10521" color="EX-pale-yellow-green">
      <drainZones/>
      <drainZonesShadow>
        <drainZoneShadow minCol="10518" maxCol="10521" />
      </drainZonesShadow>
    </node>
    <node name="PRT1::PRT1" nid="2343" row="221" minCol="1113" maxCol="5516" minColSha="1158" maxColSha="13084" color="EX-pale-purple">
      <drainZones>
        <drainZone minCol="5515" maxCol="5516" />
      </drainZones>
      <drainZonesShadow>
        <drainZoneShadow minCol="10522" maxCol="10534" />
      </drainZonesShadow>
    </node>
    <node name="RRP1::RRP1" nid="2701" row="222" minCol="1215" maxCol="5517" minColSha="1270" maxColSha="10565" color="EX-pale-magenta">
      <drainZones>
        <drainZone minCol="5517" maxCol="5517" />
      </drainZones>
      <drainZonesShadow>
        <drainZoneShadow minCol="10535" maxCol="10562" />
      </drainZonesShadow>
    </node>
    <node name="SNU13::SNU13" nid="2438" row="223" minCol="1230" maxCol="5517" minColSha="1285" maxColSha="10565" color="EX-pale-red-orange">
      <drainZones/>
      <drainZonesShadow>
        <drainZoneShadow minCol="10563" maxCol="10565" />
      </drainZonesShadow>
    </node>
    <node name="ARP7::SWD2" nid="2801" row="224" minCol="1322" maxCol="5539" minColSha="1388" maxColSha="14353" color="EX-blue">
      <drainZones>
        <drainZone minCol="5518" maxCol="5539" />
      </drainZones>
      <drainZonesShadow>
        <drainZoneShadow minCol="10566" maxCol="10591" />
      </drainZonesShadow>
    </node>
    <node name="SWD2::ARP9" nid="2802" row="225" minCol="1384" maxCol="5567" minColSha="1461" maxColSha="14488" color="EX-orange">
      <drainZones>
        <drainZone minCol="5540" maxCol="5567" />
      </drainZones>
      <drainZonesShadow>
        <drainZoneShadow minCol="10592" maxCol="10621" />
      </drainZonesShadow>
    </node>
    <node name="ARP9::SSU72" nid="2800" row="226" minCol="5457" maxCol="5590" minColSha="10401" maxColSha="14441" color="EX-dark-cyan">
      <drainZones>
        <drainZone minCol="5568" maxCol="5590" />
      </drainZones>
      <drainZonesShadow>
        <drainZoneShadow minCol="10622" maxCol="10646" />
      </drainZonesShadow>
    </node>
    <node name="SSU72::RSC6" nid="2805" row="227" minCol="5472" maxCol="5606" minColSha="10419" maxColSha="14494" color="EX-red">
      <drainZones>
        <drainZone minCol="5591" maxCol="5606" />
      </drainZones>
      <drainZonesShadow>
        <drainZoneShadow minCol="10647" maxCol="10664" />
      </drainZonesShadow>
    </node>
    <node name="RSC6::RNA14" nid="2830" row="228" minCol="1410" maxCol="5623" minColSha="1488" maxColSha="14547" color="EX-dark-orange">
      <drainZones>
        <drainZone minCol="5607" maxCol="5623" />
      </drainZones>
      <drainZonesShadow>
        <drainZoneShadow minCol="10665" maxCol="10685" />
      </drainZonesShadow>
    </node>
    <node name="RNA14::RTT102" nid="2011" row="229" minCol="1385" maxCol="5642" minColSha="1462" maxColSha="14546" color="EX-dark-gray-purple">
      <drainZones>
        <drainZone minCol="5624" maxCol="5642" />
      </drainZones>
      <drainZonesShadow>
        <drainZoneShadow minCol="10686" maxCol="10708" />
      </drainZonesShadow>
    </node>
    <node name="RTT102::SYC1" nid="2816" row="230" minCol="5458" maxCol="5654" minColSha="10402" maxColSha="12498" color="EX-cyan">
      <drainZones>
        <drainZone minCol="5643" maxCol="5654" />
      </drainZones>
      <drainZonesShadow>
        <drainZoneShadow minCol="10709" maxCol="10724" />
      </drainZonesShadow>
    </node>
    <node name="SYC1::SFH1" nid="2957" row="231" minCol="5473" maxCol="5665" minColSha="10420" maxColSha="11210" color="EX-yellow-orange">
      <drainZones>
        <drainZone minCol="5655" maxCol="5665" />
      </drainZones>
      <drainZonesShadow>
        <drainZoneShadow minCol="10725" maxCol="10739" />
      </drainZonesShadow>
    </node>
    <node name="SFH1::PTA1" nid="2826" row="232" minCol="5459" maxCol="5675" minColSha="10403" maxColSha="11185" color="EX-pure-blue">
      <drainZones>
        <drainZone minCol="5666" maxCol="5675" />
      </drainZones>
      <drainZonesShadow>
        <drainZoneShadow minCol="10740" maxCol="10754" />
      </drainZonesShadow>
    </node>
    <node name="PTA1::RSC58" nid="2016" row="233" minCol="5474" maxCol="5689" minColSha="10421" maxColSha="14566" color="EX-dark-yellow-green">
      <drainZones>
        <drainZone minCol="5676" maxCol="5689" />
      </drainZones>
      <drainZonesShadow>
        <drainZoneShadow minCol="10755" maxCol="10773" />
      </drainZonesShadow>
    </node>
    <node name="RSC58::CFT1" nid="2796" row="234" minCol="5460" maxCol="5701" minColSha="10404" maxColSha="14559" color="EX-dark-magenta">
      <drainZones>
        <drainZone minCol="5690" maxCol="5701" />
      </drainZones>
      <drainZonesShadow>
        <drainZoneShadow minCol="10774" maxCol="10791" />
      </drainZonesShadow>
    </node>
    <node name="CFT1::RSC1" nid="2018" row="235" minCol="5475" maxCol="5711" minColSha="10422" maxColSha="14426" color="EX-dark-green">
      <drainZones>
        <drainZone minCol="5702" maxCol="5711" />
      </drainZones>
      <drainZonesShadow>
        <drainZoneShadow minCol="10792" maxCol="10807" />
      </drainZonesShadow>
    </node>
    <node name="RSC1::YTH1" nid="2848" row="236" minCol="5461" maxCol="5719" minColSha="10405" maxColSha="11187" color="EX-blue-magenta">
      <drainZones>
        <drainZone minCol="5712" maxCol="5719" />
      </drainZones>
      <drainZonesShadow>
        <drainZoneShadow minCol="10808" maxCol="10822" />
      </drainZonesShadow>
    </node>
    <node name="YTH1::RSC8" nid="2012" row="237" minCol="5476" maxCol="5741" minColSha="10423" maxColSha="14687" color="EX-yellow-green">
      <drainZones>
        <drainZone minCol="5720" maxCol="5741" />
      </drainZones>
      <drainZonesShadow>
        <drainZoneShadow minCol="10823" maxCol="10851" />
      </drainZonesShadow>
    </node>
    <node name="RSC8::PTI1" nid="2846" row="238" minCol="1411" maxCol="5756" minColSha="1489" maxColSha="14668" color="EX-magenta">
      <drainZones>
        <drainZone minCol="5742" maxCol="5756" />
      </drainZones>
      <drainZonesShadow>
        <drainZoneShadow minCol="10852" maxCol="10878" />
      </drainZonesShadow>
    </node>
    <node name="PTI1::HTL1" nid="2803" row="239" minCol="1386" maxCol="5763" minColSha="1463" maxColSha="11203" color="EX-green">
      <drainZones>
        <drainZone minCol="5757" maxCol="5763" />
      </drainZones>
      <drainZonesShadow>
        <drainZoneShadow minCol="10879" maxCol="10895" />
      </drainZonesShadow>
    </node>
    <node name="HTL1::FIP1" nid="2815" row="240" minCol="5463" maxCol="5769" minColSha="10407" maxColSha="11189" color="EX-yellow">
      <drainZones>
        <drainZone minCol="5764" maxCol="5769" />
      </drainZones>
      <drainZonesShadow>
        <drainZoneShadow minCol="10896" maxCol="10910" />
      </drainZonesShadow>
    </node>
    <node name="FIP1::RSC4" nid="2804" row="241" minCol="5478" maxCol="5778" minColSha="10425" maxColSha="14568" color="EX-purple">
      <drainZones>
        <drainZone minCol="5770" maxCol="5778" />
      </drainZones>
      <drainZonesShadow>
        <drainZoneShadow minCol="10911" maxCol="10928" />
      </drainZonesShadow>
    </node>
    <node name="RSC4::CFT2" nid="2852" row="242" minCol="1412" maxCol="5785" minColSha="1490" maxColSha="14537" color="EX-dark-purple">
      <drainZones>
        <drainZone minCol="5779" maxCol="5785" />
      </drainZones>
      <drainZonesShadow>
        <drainZoneShadow minCol="10929" maxCol="10947" />
      </drainZonesShadow>
    </node>
    <node name="CFT2::RSC3" nid="2013" row="243" minCol="5479" maxCol="5796" minColSha="10426" maxColSha="14569" color="EX-dark-red">
      <drainZones>
        <drainZone minCol="5786" maxCol="5796" />
      </drainZones>
      <drainZonesShadow>
        <drainZoneShadow minCol="10948" maxCol="10968" />
      </drainZonesShadow>
    </node>
    <node name="RSC3::YSH1" nid="2845" row="244" minCol="1413" maxCol="5806" minColSha="1491" maxColSha="14561" color="EX-pale-green">
      <drainZones>
        <drainZone minCol="5797" maxCol="5806" />
      </drainZones>
      <drainZonesShadow>
        <drainZoneShadow minCol="10969" maxCol="10990" />
      </drainZonesShadow>
    </node>
    <node name="YSH1::STH1" nid="2009" row="245" minCol="1387" maxCol="5816" minColSha="1464" maxColSha="14618" color="EX-pale-blue">
      <drainZones>
        <drainZone minCol="5807" maxCol="5816" />
      </drainZones>
      <drainZonesShadow>
        <drainZoneShadow minCol="10991" maxCol="11012" />
      </drainZonesShadow>
    </node>
    <node name="STH1::MPE1" nid="2831" row="246" minCol="5466" maxCol="5825" minColSha="10410" maxColSha="14615" color="EX-dark-tan">
      <drainZones>
        <drainZone minCol="5817" maxCol="5825" />
      </drainZones>
      <drainZonesShadow>
        <drainZoneShadow minCol="11013" maxCol="11033" />
      </drainZonesShadow>
    </node>
    <node name="MPE1::NPL6" nid="2015" row="247" minCol="5481" maxCol="5833" minColSha="10428" maxColSha="14571" color="EX-pale-blue-magenta">
      <drainZones>
        <drainZone minCol="5826" maxCol="5833" />
      </drainZones>
      <drainZonesShadow>
        <drainZoneShadow minCol="11034" maxCol="11053" />
      </drainZonesShadow>
    </node>
    <node name="NPL6::PAP1" nid="2828" row="248" minCol="3607" maxCol="5838" minColSha="4752" maxColSha="14563" color="EX-pale-yellow orange">
      <drainZones>
        <drainZone minCol="5834" maxCol="5838" />
      </drainZones>
      <drainZonesShadow>
        <drainZoneShadow minCol="11054" maxCol="11072" />
      </drainZonesShadow>
    </node>
    <node name="PAP1::RSC2" nid="2008" row="249" minCol="3592" maxCol="5846" minColSha="4736" maxColSha="14572" color="EX-medium-magenta">
      <drainZones>
        <drainZone minCol="5839" maxCol="5846" />
      </drainZones>
      <drainZonesShadow>
        <drainZoneShadow minCol="11073" maxCol="11094" />
      </drainZonesShadow>
    </node>
    <node name="RSC2::GLC7" nid="2850" row="250" minCol="5468" maxCol="5861" minColSha="10412" maxColSha="14718" color="EX-pale-red">
      <drainZones>
        <drainZone minCol="5847" maxCol="5861" />
      </drainZones>
      <drainZonesShadow>
        <drainZoneShadow minCol="11095" maxCol="11123" />
      </drainZonesShadow>
    </node>
    <node name="GLC7::ARP7" nid="2010" row="251" minCol="5483" maxCol="5878" minColSha="10430" maxColSha="14719" color="EX-pale-cyan">
      <drainZones>
        <drainZone minCol="5862" maxCol="5878" />
      </drainZones>
      <drainZonesShadow>
        <drainZoneShadow minCol="11124" maxCol="11154" />
      </drainZonesShadow>
    </node>
    <node name="IMD2::IMD2" nid="2124" row="252" minCol="1299" maxCol="5881" minColSha="1365" maxColSha="14539" color="EX-pale-yellow-green">
      <drainZones>
        <drainZone minCol="5879" maxCol="5881" />
      </drainZones>
      <drainZonesShadow>
        <drainZoneShadow minCol="11155" maxCol="11166" />
      </drainZonesShadow>
    </node>
    <node name="NOP53::NOP53" nid="2426" row="253" minCol="1323" maxCol="5454" minColSha="1389" maxColSha="11175" color="EX-pale-purple">
      <drainZones/>
      <drainZonesShadow>
        <drainZoneShadow minCol="11167" maxCol="11175" />
      </drainZonesShadow>
    </node>
    <node name="VID24::VID24" nid="2065" row="254" minCol="1300" maxCol="5885" minColSha="1366" maxColSha="14736" color="EX-pale-magenta">
      <drainZones>
        <drainZone minCol="5882" maxCol="5885" />
      </drainZones>
      <drainZonesShadow>
        <drainZoneShadow minCol="11176" maxCol="11180" />
      </drainZonesShadow>
    </node>
    <node name="RSC30::PFS2" nid="2824" row="255" minCol="1414" maxCol="5847" minColSha="1492" maxColSha="11195" color="EX-pale-red-orange">
      <drainZones/>
      <drainZonesShadow>
        <drainZoneShadow minCol="11181" maxCol="11195" />
      </drainZonesShadow>
    </node>
    <node name="PFS2::RSC30" nid="2014" row="256" minCol="5484" maxCol="5862" minColSha="10431" maxColSha="11210" color="EX-blue">
      <drainZones/>
      <drainZonesShadow>
        <drainZoneShadow minCol="11196" maxCol="11210" />
      </drainZonesShadow>
    </node>
    <node name="UTP8::UTP8" nid="2908" row="257" minCol="1566" maxCol="5888" minColSha="1666" maxColSha="13581" color="EX-orange">
      <drainZones>
        <drainZone minCol="5886" maxCol="5888" />
      </drainZones>
      <drainZonesShadow>
        <drainZoneShadow minCol="11211" maxCol="11238" />
      </drainZonesShadow>
    </node>
    <node name="UTP13::UTP13" nid="2918" row="258" minCol="1567" maxCol="5891" minColSha="1667" maxColSha="13566" color="EX-dark-cyan">
      <drainZones>
        <drainZone minCol="5889" maxCol="5891" />
      </drainZones>
      <drainZonesShadow>
        <drainZoneShadow minCol="11239" maxCol="11264" />
      </drainZonesShadow>
    </node>
    <node name="UTP21::UTP21" nid="2932" row="259" minCol="1568" maxCol="5892" minColSha="1668" maxColSha="13567" color="EX-red">
      <drainZones>
        <drainZone minCol="5892" maxCol="5892" />
      </drainZones>
      <drainZonesShadow>
        <drainZoneShadow minCol="11265" maxCol="11289" />
      </drainZonesShadow>
    </node>
    <node name="URB1::URB1" nid="2750" row="260" minCol="1744" maxCol="5894" minColSha="1876" maxColSha="14744" color="EX-dark-orange">
      <drainZones>
        <drainZone minCol="5893" maxCol="5894" />
      </drainZones>
      <drainZonesShadow>
        <drainZoneShadow minCol="11290" maxCol="11299" />
      </drainZonesShadow>
    </node>
    <node name="FKS1::FKS1" nid="2475" row="261" minCol="1825" maxCol="5902" minColSha="1972" maxColSha="14899" color="EX-dark-gray-purple">
      <drainZones>
        <drainZone minCol="5895" maxCol="5902" />
      </drainZones>
      <drainZonesShadow>
        <drainZoneShadow minCol="11300" maxCol="11310" />
      </drainZonesShadow>
    </node>
    <node name="TCB3::TCB3" nid="2122" row="262" minCol="1826" maxCol="1826" minColSha="1973" maxColSha="11311" color="EX-cyan">
      <drainZones/>
      <drainZonesShadow>
        <drainZoneShadow minCol="11311" maxCol="11311" />
      </drainZonesShadow>
    </node>
    <node name="RPS0A::RPS0A" nid="2025" row="263" minCol="1904" maxCol="5904" minColSha="2069" maxColSha="14905" color="EX-yellow-orange">
      <drainZones>
        <drainZone minCol="5903" maxCol="5904" />
      </drainZones>
      <drainZonesShadow>
        <drainZoneShadow minCol="11312" maxCol="11320" />
      </drainZonesShadow>
    </node>
    <node name="RPS16A::RPS16A" nid="2183" row="264" minCol="1921" maxCol="3439" minColSha="2086" maxColSha="11324" color="EX-pure-blue">
      <drainZones/>
      <drainZonesShadow>
        <drainZoneShadow minCol="11321" maxCol="11324" />
      </drainZonesShadow>
    </node>
    <node name="KAP123::KAP123" nid="2549" row="265" minCol="1989" maxCol="5916" minColSha="2171" maxColSha="14968" color="EX-dark-yellow-green">
      <drainZones>
        <drainZone minCol="5905" maxCol="5916" />
      </drainZones>
      <drainZonesShadow>
        <drainZoneShadow minCol="11325" maxCol="11339" />
      </drainZonesShadow>
    </node>
    <node name="SCP160::SCP160" nid="2219" row="266" minCol="1990" maxCol="5917" minColSha="2172" maxColSha="12425" color="EX-dark-magenta">
      <drainZones>
        <drainZone minCol="5917" maxCol="5917" />
      </drainZones>
      <drainZonesShadow>
        <drainZoneShadow minCol="11340" maxCol="11343" />
      </drainZonesShadow>
    </node>
    <node name="GCN1::GCN1" nid="2452" row="267" minCol="2076" maxCol="5930" minColSha="2279" maxColSha="15003" color="EX-dark-green">
      <drainZones>
        <drainZone minCol="5918" maxCol="5930" />
      </drainZones>
      <drainZonesShadow>
        <drainZoneShadow minCol="11344" maxCol="11359" />
      </drainZonesShadow>
    </node>
    <node name="ROK1::ROK1" nid="2902" row="268" minCol="2077" maxCol="5258" minColSha="2280" maxColSha="11367" color="EX-blue-magenta">
      <drainZones/>
      <drainZonesShadow>
        <drainZoneShadow minCol="11360" maxCol="11367" />
      </drainZonesShadow>
    </node>
    <node name="GCD11::GCD11" nid="2356" row="269" minCol="2130" maxCol="5939" minColSha="2352" maxColSha="15040" color="EX-yellow-green">
      <drainZones>
        <drainZone minCol="5931" maxCol="5939" />
      </drainZones>
      <drainZonesShadow>
        <drainZoneShadow minCol="11368" maxCol="11382" />
      </drainZonesShadow>
    </node>
    <node name="YRA1::YRA1" nid="2259" row="270" minCol="2151" maxCol="5947" minColSha="2374" maxColSha="15049" color="EX-magenta">
      <drainZones>
        <drainZone minCol="5940" maxCol="5947" />
      </drainZones>
      <drainZonesShadow>
        <drainZoneShadow minCol="11383" maxCol="11392" />
      </drainZonesShadow>
    </node>
    <node name="RCL1::RCL1" nid="2050" row="271" minCol="2152" maxCol="5149" minColSha="2375" maxColSha="11400" color="EX-green">
      <drainZones/>
      <drainZonesShadow>
        <drainZoneShadow minCol="11393" maxCol="11400" />
      </drainZonesShadow>
    </node>
    <node name="ESF1::ESF2" nid="2027" row="272" minCol="2131" maxCol="5948" minColSha="2353" maxColSha="11409" color="EX-yellow">
      <drainZones>
        <drainZone minCol="5948" maxCol="5948" />
      </drainZones>
      <drainZonesShadow>
        <drainZoneShadow minCol="11401" maxCol="11405" />
      </drainZonesShadow>
    </node>
    <node name="ESF2::ESF1" nid="2029" row="273" minCol="2132" maxCol="5948" minColSha="2354" maxColSha="11410" color="EX-purple">
      <drainZones/>
      <drainZonesShadow>
        <drainZoneShadow minCol="11406" maxCol="11410" />
      </drainZonesShadow>
    </node>
    <node name="PAB1::PAB1" nid="2705" row="274" minCol="2224" maxCol="5961" minColSha="2469" maxColSha="15126" color="EX-dark-purple">
      <drainZones>
        <drainZone minCol="5949" maxCol="5961" />
      </drainZones>
      <drainZonesShadow>
        <drainZoneShadow minCol="11411" maxCol="11433" />
      </drainZonesShadow>
    </node>
    <node name="SLX9::SLX9" nid="2082" row="275" minCol="2348" maxCol="5962" minColSha="2636" maxColSha="12227" color="EX-dark-red">
      <drainZones>
        <drainZone minCol="5962" maxCol="5962" />
      </drainZones>
      <drainZonesShadow>
        <drainZoneShadow minCol="11434" maxCol="11438" />
      </drainZonesShadow>
    </node>
    <node name="STO1::STO1" nid="2946" row="276" minCol="2414" maxCol="5999" minColSha="2729" maxColSha="15502" color="EX-pale-green">
      <drainZones>
        <drainZone minCol="5963" maxCol="5999" />
      </drainZones>
      <drainZonesShadow>
        <drainZoneShadow minCol="11439" maxCol="11483" />
      </drainZonesShadow>
    </node>
    <node name="TIF4632::TIF4632" nid="2708" row="277" minCol="2415" maxCol="6005" minColSha="2730" maxColSha="15124" color="EX-pale-blue">
      <drainZones>
        <drainZone minCol="6000" maxCol="6005" />
      </drainZones>
      <drainZonesShadow>
        <drainZoneShadow minCol="11484" maxCol="11500" />
      </drainZonesShadow>
    </node>
    <node name="YEF3::YEF3" nid="2222" row="278" minCol="2541" maxCol="6023" minColSha="2902" maxColSha="15582" color="EX-dark-tan">
      <drainZones>
        <drainZone minCol="6006" maxCol="6023" />
      </drainZones>
      <drainZonesShadow>
        <drainZoneShadow minCol="11501" maxCol="11520" />
      </drainZonesShadow>
    </node>
    <node name="HHF1::HHF1" nid="2337" row="279" minCol="2683" maxCol="6044" minColSha="3106" maxColSha="15684" color="EX-pale-blue-magenta">
      <drainZones>
        <drainZone minCol="6024" maxCol="6044" />
      </drainZones>
      <drainZonesShadow>
        <drainZoneShadow minCol="11521" maxCol="11549" />
      </drainZonesShadow>
    </node>
    <node name="RPP1A::RPP1A" nid="2444" row="280" minCol="2857" maxCol="5424" minColSha="3369" maxColSha="11553" color="EX-pale-yellow orange">
      <drainZones/>
      <drainZonesShadow>
        <drainZoneShadow minCol="11550" maxCol="11553" />
      </drainZonesShadow>
    </node>
    <node name="POL2::DPB2" nid="2203" row="281" minCol="3122" maxCol="6048" minColSha="3796" maxColSha="15693" color="EX-medium-magenta">
      <drainZones>
        <drainZone minCol="6045" maxCol="6048" />
      </drainZones>
      <drainZonesShadow>
        <drainZoneShadow minCol="11554" maxCol="11559" />
      </drainZonesShadow>
    </node>
    <node name="DPB2::POL2" nid="2209" row="282" minCol="5505" maxCol="6051" minColSha="10487" maxColSha="15694" color="EX-pale-red">
      <drainZones>
        <drainZone minCol="6049" maxCol="6051" />
      </drainZones>
      <drainZonesShadow>
        <drainZoneShadow minCol="11560" maxCol="11564" />
      </drainZonesShadow>
    </node>
    <node name="HCR1::HCR1" nid="2363" row="283" minCol="3159" maxCol="6052" minColSha="3861" maxColSha="13085" color="EX-pale-cyan">
      <drainZones>
        <drainZone minCol="6052" maxCol="6052" />
      </drainZones>
      <drainZonesShadow>
        <drainZoneShadow minCol="11565" maxCol="11575" />
      </drainZonesShadow>
    </node>
    <node name="SAM1::SAM1" nid="2339" row="284" minCol="3205" maxCol="6067" minColSha="3947" maxColSha="15739" color="EX-pale-yellow-green">
      <drainZones>
        <drainZone minCol="6053" maxCol="6067" />
      </drainZones>
      <drainZonesShadow>
        <drainZoneShadow minCol="11576" maxCol="11593" />
      </drainZonesShadow>
    </node>
    <node name="ABF2::ABF2" nid="2301" row="285" minCol="3218" maxCol="6076" minColSha="3963" maxColSha="15778" color="EX-pale-purple">
      <drainZones>
        <drainZone minCol="6068" maxCol="6076" />
      </drainZones>
      <drainZonesShadow>
        <drainZoneShadow minCol="11594" maxCol="11609" />
      </drainZonesShadow>
    </node>
    <node name="RPS0B::RPS0B" nid="2445" row="286" minCol="3577" maxCol="5903" minColSha="4680" maxColSha="11612" color="EX-pale-magenta">
      <drainZones/>
      <drainZonesShadow>
        <drainZoneShadow minCol="11610" maxCol="11612" />
      </drainZonesShadow>
    </node>
    <node name="IPI1::IPI1" nid="2715" row="287" minCol="3714" maxCol="5416" minColSha="4962" maxColSha="11621" color="EX-pale-red-orange">
      <drainZones/>
      <drainZonesShadow>
        <drainZoneShadow minCol="11613" maxCol="11621" />
      </drainZonesShadow>
    </node>
    <node name="YHI9::YHI9" nid="2180" row="288" minCol="3842" maxCol="5429" minColSha="5322" maxColSha="11628" color="EX-blue">
      <drainZones/>
      <drainZonesShadow>
        <drainZoneShadow minCol="11622" maxCol="11628" />
      </drainZonesShadow>
    </node>
    <node name="RPL9B::RPL9B" nid="2162" row="289" minCol="3838" maxCol="3838" minColSha="5316" maxColSha="11629" color="EX-orange">
      <drainZones/>
      <drainZonesShadow>
        <drainZoneShadow minCol="11629" maxCol="11629" />
      </drainZonesShadow>
    </node>
    <node name="YLR287C::YLR287C" nid="2529" row="290" minCol="4012" maxCol="4012" minColSha="5817" maxColSha="11630" color="EX-dark-cyan">
      <drainZones/>
      <drainZonesShadow>
        <drainZoneShadow minCol="11630" maxCol="11630" />
      </drainZonesShadow>
    </node>
    <node name="HSP60::HSP60" nid="2464" row="291" minCol="4168" maxCol="6080" minColSha="6316" maxColSha="15790" color="EX-red">
      <drainZones>
        <drainZone minCol="6077" maxCol="6080" />
      </drainZones>
      <drainZonesShadow>
        <drainZoneShadow minCol="11631" maxCol="11635" />
      </drainZonesShadow>
    </node>
    <node name="IMP4::IMP4" nid="2933" row="292" minCol="4295" maxCol="5890" minColSha="6690" maxColSha="11653" color="EX-dark-orange">
      <drainZones/>
      <drainZonesShadow>
        <drainZoneShadow minCol="11636" maxCol="11653" />
      </drainZonesShadow>
    </node>
    <node name="BUD21::BUD21" nid="2114" row="293" minCol="4296" maxCol="5322" minColSha="6691" maxColSha="11657" color="EX-dark-gray-purple">
      <drainZones/>
      <drainZonesShadow>
        <drainZoneShadow minCol="11654" maxCol="11657" />
      </drainZonesShadow>
    </node>
    <node name="SQS1::NSR1" nid="2491" row="294" minCol="4298" maxCol="4668" minColSha="6698" maxColSha="11659" color="EX-cyan">
      <drainZones/>
      <drainZonesShadow>
        <drainZoneShadow minCol="11658" maxCol="11659" />
      </drainZonesShadow>
    </node>
    <node name="NSR1::SQS1" nid="2489" row="295" minCol="4669" maxCol="4669" minColSha="7618" maxColSha="11660" color="EX-yellow-orange">
      <drainZones/>
      <drainZonesShadow>
        <drainZoneShadow minCol="11660" maxCol="11660" />
      </drainZonesShadow>
    </node>
    <node name="CKA2::CKA2" nid="2925" row="296" minCol="4371" maxCol="6096" minColSha="6835" maxColSha="15858" color="EX-pure-blue">
      <drainZones>
        <drainZone minCol="6081" maxCol="6096" />
      </drainZones>
      <drainZonesShadow>
        <drainZoneShadow minCol="11661" maxCol="11677" />
      </drainZonesShadow>
    </node>
    <node name="CKA1::CKA1" nid="2895" row="297" minCol="4372" maxCol="6110" minColSha="6836" maxColSha="15881" color="EX-dark-yellow-green">
      <drainZones>
        <drainZone minCol="6097" maxCol="6110" />
      </drainZones>
      <drainZonesShadow>
        <drainZoneShadow minCol="11678" maxCol="11693" />
      </drainZonesShadow>
    </node>
    <node name="CKB2::CKB2" nid="2899" row="298" minCol="4373" maxCol="6121" minColSha="6837" maxColSha="15854" color="EX-dark-magenta">
      <drainZones>
        <drainZone minCol="6111" maxCol="6121" />
      </drainZones>
      <drainZonesShadow>
        <drainZoneShadow minCol="11694" maxCol="11708" />
      </drainZonesShadow>
    </node>
    <node name="CKB1::CKB1" nid="2896" row="299" minCol="4374" maxCol="6130" minColSha="6838" maxColSha="15855" color="EX-dark-green">
      <drainZones>
        <drainZone minCol="6122" maxCol="6130" />
      </drainZones>
      <drainZonesShadow>
        <drainZoneShadow minCol="11709" maxCol="11722" />
      </drainZonesShadow>
    </node>
    <node name="MRD1::MRD1" nid="2600" row="300" minCol="4381" maxCol="5133" minColSha="6849" maxColSha="11725" color="EX-blue-magenta">
      <drainZones/>
      <drainZonesShadow>
        <drainZoneShadow minCol="11723" maxCol="11725" />
      </drainZonesShadow>
    </node>
    <node name="RRP7::RRP7" nid="2125" row="301" minCol="4375" maxCol="6131" minColSha="6839" maxColSha="11730" color="EX-yellow-green">
      <drainZones>
        <drainZone minCol="6131" maxCol="6131" />
      </drainZones>
      <drainZonesShadow>
        <drainZoneShadow minCol="11726" maxCol="11728" />
      </drainZonesShadow>
    </node>
    <node name="IFH1::IFH1" nid="2127" row="302" minCol="4376" maxCol="6131" minColSha="6840" maxColSha="11730" color="EX-magenta">
      <drainZones/>
      <drainZonesShadow>
        <drainZoneShadow minCol="11729" maxCol="11730" />
      </drainZonesShadow>
    </node>
    <node name="PRP8::PRP8" nid="2963" row="303" minCol="4670" maxCol="6189" minColSha="7619" maxColSha="16286" color="EX-green">
      <drainZones>
        <drainZone minCol="6132" maxCol="6189" />
      </drainZones>
      <drainZonesShadow>
        <drainZoneShadow minCol="11731" maxCol="11792" />
      </drainZonesShadow>
    </node>
    <node name="SNU114::SNU114" nid="2962" row="304" minCol="4671" maxCol="6240" minColSha="7620" maxColSha="16310" color="EX-yellow">
      <drainZones>
        <drainZone minCol="6190" maxCol="6240" />
      </drainZones>
      <drainZonesShadow>
        <drainZoneShadow minCol="11793" maxCol="11847" />
      </drainZonesShadow>
    </node>
    <node name="SMB1::SMB1" nid="2964" row="305" minCol="4672" maxCol="6288" minColSha="7621" maxColSha="16322" color="EX-purple">
      <drainZones>
        <drainZone minCol="6241" maxCol="6288" />
      </drainZones>
      <drainZonesShadow>
        <drainZoneShadow minCol="11848" maxCol="11900" />
      </drainZonesShadow>
    </node>
    <node name="BRR2::BRR2" nid="2951" row="306" minCol="4673" maxCol="6333" minColSha="7622" maxColSha="16296" color="EX-dark-purple">
      <drainZones>
        <drainZone minCol="6289" maxCol="6333" />
      </drainZones>
      <drainZonesShadow>
        <drainZoneShadow minCol="11901" maxCol="11950" />
      </drainZonesShadow>
    </node>
    <node name="RSE1::RSE1" nid="2983" row="307" minCol="4682" maxCol="6376" minColSha="7637" maxColSha="16326" color="EX-dark-red">
      <drainZones>
        <drainZone minCol="6334" maxCol="6376" />
      </drainZones>
      <drainZonesShadow>
        <drainZoneShadow minCol="11951" maxCol="11999" />
      </drainZonesShadow>
    </node>
    <node name="PRP46::CLF1" nid="2382" row="308" minCol="4674" maxCol="6398" minColSha="7623" maxColSha="16288" color="EX-pale-green">
      <drainZones>
        <drainZone minCol="6377" maxCol="6398" />
      </drainZones>
      <drainZonesShadow>
        <drainZoneShadow minCol="12000" maxCol="12028" />
      </drainZonesShadow>
    </node>
    <node name="CLF1::PRP46" nid="2381" row="309" minCol="4675" maxCol="6418" minColSha="7624" maxColSha="16289" color="EX-pale-blue">
      <drainZones>
        <drainZone minCol="6399" maxCol="6418" />
      </drainZones>
      <drainZonesShadow>
        <drainZoneShadow minCol="12029" maxCol="12056" />
      </drainZonesShadow>
    </node>
    <node name="PRP19::PRP19" nid="2380" row="310" minCol="4676" maxCol="6438" minColSha="7625" maxColSha="16290" color="EX-dark-tan">
      <drainZones>
        <drainZone minCol="6419" maxCol="6438" />
      </drainZones>
      <drainZonesShadow>
        <drainZoneShadow minCol="12057" maxCol="12084" />
      </drainZonesShadow>
    </node>
    <node name="CWC23::CWC23" nid="2390" row="311" minCol="4677" maxCol="6454" minColSha="7626" maxColSha="16256" color="EX-pale-blue-magenta">
      <drainZones>
        <drainZone minCol="6439" maxCol="6454" />
      </drainZones>
      <drainZonesShadow>
        <drainZoneShadow minCol="12085" maxCol="12109" />
      </drainZonesShadow>
    </node>
    <node name="SNT309::SNT309" nid="2388" row="312" minCol="4678" maxCol="6469" minColSha="7627" maxColSha="16291" color="EX-pale-yellow orange">
      <drainZones>
        <drainZone minCol="6455" maxCol="6469" />
      </drainZones>
      <drainZonesShadow>
        <drainZoneShadow minCol="12110" maxCol="12134" />
      </drainZonesShadow>
    </node>
    <node name="CWC2::CWC2" nid="2378" row="313" minCol="4679" maxCol="6480" minColSha="7628" maxColSha="16255" color="EX-medium-magenta">
      <drainZones>
        <drainZone minCol="6470" maxCol="6480" />
      </drainZones>
      <drainZonesShadow>
        <drainZoneShadow minCol="12135" maxCol="12157" />
      </drainZonesShadow>
    </node>
    <node name="SPP382::SPP382" nid="2391" row="314" minCol="4680" maxCol="6489" minColSha="7629" maxColSha="15975" color="EX-pale-red">
      <drainZones>
        <drainZone minCol="6481" maxCol="6489" />
      </drainZones>
      <drainZonesShadow>
        <drainZoneShadow minCol="12158" maxCol="12179" />
      </drainZonesShadow>
    </node>
    <node name="SYF1::SYF1" nid="2384" row="315" minCol="4681" maxCol="6498" minColSha="7630" maxColSha="16292" color="EX-pale-cyan">
      <drainZones>
        <drainZone minCol="6490" maxCol="6498" />
      </drainZones>
      <drainZonesShadow>
        <drainZoneShadow minCol="12180" maxCol="12201" />
      </drainZonesShadow>
    </node>
    <node name="PRP45::PRP45" nid="2346" row="316" minCol="4683" maxCol="6504" minColSha="7638" maxColSha="16293" color="EX-pale-yellow-green">
      <drainZones>
        <drainZone minCol="6499" maxCol="6504" />
      </drainZones>
      <drainZonesShadow>
        <drainZoneShadow minCol="12202" maxCol="12219" />
      </drainZonesShadow>
    </node>
    <node name="NTR2::NTR2" nid="2795" row="317" minCol="4684" maxCol="6482" minColSha="7639" maxColSha="12223" color="EX-pale-purple">
      <drainZones/>
      <drainZonesShadow>
        <drainZoneShadow minCol="12220" maxCol="12223" />
      </drainZonesShadow>
    </node>
    <node name="REI1::REI1" nid="2075" row="318" minCol="4758" maxCol="6505" minColSha="8068" maxColSha="12519" color="EX-pale-magenta">
      <drainZones>
        <drainZone minCol="6505" maxCol="6505" />
      </drainZones>
      <drainZonesShadow>
        <drainZoneShadow minCol="12224" maxCol="12226" />
      </drainZonesShadow>
    </node>
    <node name="PSE1::PSE1" nid="2552" row="319" minCol="4761" maxCol="6508" minColSha="8131" maxColSha="16332" color="EX-pale-red-orange">
      <drainZones>
        <drainZone minCol="6506" maxCol="6508" />
      </drainZones>
      <drainZonesShadow>
        <drainZoneShadow minCol="12227" maxCol="12232" />
      </drainZonesShadow>
    </node>
    <node name="FPR3::FPR3" nid="2440" row="320" minCol="4764" maxCol="6509" minColSha="8153" maxColSha="16336" color="EX-blue">
      <drainZones>
        <drainZone minCol="6509" maxCol="6509" />
      </drainZones>
      <drainZonesShadow>
        <drainZoneShadow minCol="12233" maxCol="12234" />
      </drainZonesShadow>
    </node>
    <node name="JIP5::JIP5" nid="2439" row="321" minCol="4765" maxCol="4765" minColSha="8154" maxColSha="12235" color="EX-orange">
      <drainZones/>
      <drainZonesShadow>
        <drainZoneShadow minCol="12235" maxCol="12235" />
      </drainZonesShadow>
    </node>
    <node name="YAR075W::YAR075W" nid="2129" row="322" minCol="4777" maxCol="5881" minColSha="8229" maxColSha="12238" color="EX-dark-cyan">
      <drainZones/>
      <drainZonesShadow>
        <drainZoneShadow minCol="12236" maxCol="12238" />
      </drainZonesShadow>
    </node>
    <node name="NHP2::NHP2" nid="2441" row="323" minCol="4785" maxCol="6511" minColSha="8257" maxColSha="12247" color="EX-red">
      <drainZones>
        <drainZone minCol="6510" maxCol="6511" />
      </drainZones>
      <drainZonesShadow>
        <drainZoneShadow minCol="12239" maxCol="12242" />
      </drainZonesShadow>
    </node>
    <node name="NOP10::NOP10" nid="2442" row="324" minCol="4786" maxCol="6511" minColSha="8258" maxColSha="12245" color="EX-dark-orange">
      <drainZones/>
      <drainZonesShadow>
        <drainZoneShadow minCol="12243" maxCol="12245" />
      </drainZonesShadow>
    </node>
    <node name="YMR310C::YMR310C" nid="2443" row="325" minCol="4787" maxCol="6512" minColSha="8259" maxColSha="16337" color="EX-dark-gray-purple">
      <drainZones>
        <drainZone minCol="6512" maxCol="6512" />
      </drainZones>
      <drainZonesShadow>
        <drainZoneShadow minCol="12246" maxCol="12248" />
      </drainZonesShadow>
    </node>
    <node name="EGD2::EGD2" nid="2573" row="326" minCol="4798" maxCol="6513" minColSha="8300" maxColSha="16338" color="EX-cyan">
      <drainZones>
        <drainZone minCol="6513" maxCol="6513" />
      </drainZones>
      <drainZonesShadow>
        <drainZoneShadow minCol="12249" maxCol="12250" />
      </drainZonesShadow>
    </node>
    <node name="NAP1::NAP1" nid="2144" row="327" minCol="4816" maxCol="6522" minColSha="8491" maxColSha="16351" color="EX-yellow-orange">
      <drainZones>
        <drainZone minCol="6514" maxCol="6522" />
      </drainZones>
      <drainZonesShadow>
        <drainZoneShadow minCol="12251" maxCol="12260" />
      </drainZonesShadow>
    </node>
    <node name="RRP45::RRP43" nid="2287" row="328" minCol="4823" maxCol="6537" minColSha="8521" maxColSha="16384" color="EX-pure-blue">
      <drainZones>
        <drainZone minCol="6523" maxCol="6537" />
      </drainZones>
      <drainZonesShadow>
        <drainZoneShadow minCol="12261" maxCol="12276" />
      </drainZonesShadow>
    </node>
    <node name="RRP43::CSL4" nid="2293" row="329" minCol="6523" maxCol="6550" minColSha="12262" maxColSha="16385" color="EX-dark-yellow-green">
      <drainZones>
        <drainZone minCol="6538" maxCol="6550" />
      </drainZones>
      <drainZonesShadow>
        <drainZoneShadow minCol="12277" maxCol="12290" />
      </drainZonesShadow>
    </node>
    <node name="CSL4::RRP46" nid="2260" row="330" minCol="6524" maxCol="6562" minColSha="12263" maxColSha="16379" color="EX-dark-magenta">
      <drainZones>
        <drainZone minCol="6551" maxCol="6562" />
      </drainZones>
      <drainZonesShadow>
        <drainZoneShadow minCol="12291" maxCol="12304" />
      </drainZonesShadow>
    </node>
    <node name="RRP46::RRP6" nid="2268" row="331" minCol="6525" maxCol="6573" minColSha="12264" maxColSha="16386" color="EX-dark-green">
      <drainZones>
        <drainZone minCol="6563" maxCol="6573" />
      </drainZones>
      <drainZonesShadow>
        <drainZoneShadow minCol="12305" maxCol="12318" />
      </drainZonesShadow>
    </node>
    <node name="RRP6::RRP40" nid="2284" row="332" minCol="6526" maxCol="6583" minColSha="12265" maxColSha="16380" color="EX-blue-magenta">
      <drainZones>
        <drainZone minCol="6574" maxCol="6583" />
      </drainZones>
      <drainZonesShadow>
        <drainZoneShadow minCol="12319" maxCol="12332" />
      </drainZonesShadow>
    </node>
    <node name="RRP40::SKI7" nid="2290" row="333" minCol="4829" maxCol="6592" minColSha="8529" maxColSha="16381" color="EX-yellow-green">
      <drainZones>
        <drainZone minCol="6584" maxCol="6592" />
      </drainZones>
      <drainZonesShadow>
        <drainZoneShadow minCol="12333" maxCol="12347" />
      </drainZonesShadow>
    </node>
    <node name="SKI7::DIS3" nid="2270" row="334" minCol="6528" maxCol="6600" minColSha="12267" maxColSha="16387" color="EX-magenta">
      <drainZones>
        <drainZone minCol="6593" maxCol="6600" />
      </drainZones>
      <drainZonesShadow>
        <drainZoneShadow minCol="12348" maxCol="12361" />
      </drainZonesShadow>
    </node>
    <node name="DIS3::RRP42" nid="2278" row="335" minCol="4830" maxCol="6607" minColSha="8530" maxColSha="16382" color="EX-green">
      <drainZones>
        <drainZone minCol="6601" maxCol="6607" />
      </drainZones>
      <drainZonesShadow>
        <drainZoneShadow minCol="12362" maxCol="12376" />
      </drainZonesShadow>
    </node>
    <node name="RRP42::MTR3" nid="2298" row="336" minCol="4824" maxCol="6612" minColSha="8522" maxColSha="16374" color="EX-yellow">
      <drainZones>
        <drainZone minCol="6608" maxCol="6612" />
      </drainZones>
      <drainZonesShadow>
        <drainZoneShadow minCol="12377" maxCol="12390" />
      </drainZonesShadow>
    </node>
    <node name="MTR3::SKI6" nid="2263" row="337" minCol="4825" maxCol="6617" minColSha="8523" maxColSha="16388" color="EX-purple">
      <drainZones>
        <drainZone minCol="6613" maxCol="6617" />
      </drainZones>
      <drainZonesShadow>
        <drainZoneShadow minCol="12391" maxCol="12405" />
      </drainZonesShadow>
    </node>
    <node name="SKI6::RRP45" nid="2296" row="338" minCol="4831" maxCol="6620" minColSha="8531" maxColSha="16376" color="EX-dark-purple">
      <drainZones>
        <drainZone minCol="6618" maxCol="6620" />
      </drainZones>
      <drainZonesShadow>
        <drainZoneShadow minCol="12406" maxCol="12419" />
      </drainZonesShadow>
    </node>
    <node name="SSZ1::SSZ1" nid="2216" row="339" minCol="4832" maxCol="6623" minColSha="8532" maxColSha="16335" color="EX-dark-red">
      <drainZones>
        <drainZone minCol="6621" maxCol="6623" />
      </drainZones>
      <drainZonesShadow>
        <drainZoneShadow minCol="12420" maxCol="12426" />
      </drainZonesShadow>
    </node>
    <node name="SKI2::SKI2" nid="2520" row="340" minCol="4826" maxCol="6625" minColSha="8524" maxColSha="12436" color="EX-pale-green">
      <drainZones>
        <drainZone minCol="6624" maxCol="6625" />
      </drainZones>
      <drainZonesShadow>
        <drainZoneShadow minCol="12427" maxCol="12430" />
      </drainZonesShadow>
    </node>
    <node name="YKL023W::YKL023W" nid="2521" row="341" minCol="4827" maxCol="6626" minColSha="8525" maxColSha="12437" color="EX-pale-blue">
      <drainZones>
        <drainZone minCol="6626" maxCol="6626" />
      </drainZones>
      <drainZonesShadow>
        <drainZoneShadow minCol="12431" maxCol="12434" />
      </drainZonesShadow>
    </node>
    <node name="SKI8::SKI8" nid="2524" row="342" minCol="4828" maxCol="6626" minColSha="8526" maxColSha="12437" color="EX-dark-tan">
      <drainZones/>
      <drainZonesShadow>
        <drainZoneShadow minCol="12435" maxCol="12437" />
      </drainZonesShadow>
    </node>
    <node name="SPP1::SNF2" nid="2784" row="343" minCol="4844" maxCol="6634" minColSha="8617" maxColSha="14521" color="EX-pale-blue-magenta">
      <drainZones>
        <drainZone minCol="6627" maxCol="6634" />
      </drainZones>
      <drainZonesShadow>
        <drainZoneShadow minCol="12438" maxCol="12449" />
      </drainZonesShadow>
    </node>
    <node name="SNF2::SHG1" nid="2903" row="344" minCol="5532" maxCol="6641" minColSha="10581" maxColSha="14526" color="EX-pale-yellow orange">
      <drainZones>
        <drainZone minCol="6635" maxCol="6641" />
      </drainZones>
      <drainZonesShadow>
        <drainZoneShadow minCol="12450" maxCol="12459" />
      </drainZonesShadow>
    </node>
    <node name="SHG1::SNF5" nid="2774" row="345" minCol="5555" maxCol="6648" minColSha="10608" maxColSha="14522" color="EX-medium-magenta">
      <drainZones>
        <drainZone minCol="6642" maxCol="6648" />
      </drainZones>
      <drainZonesShadow>
        <drainZoneShadow minCol="12460" maxCol="12469" />
      </drainZonesShadow>
    </node>
    <node name="SNF5::SWD3" nid="2913" row="346" minCol="5533" maxCol="6654" minColSha="10582" maxColSha="14527" color="EX-pale-red">
      <drainZones>
        <drainZone minCol="6649" maxCol="6654" />
      </drainZones>
      <drainZonesShadow>
        <drainZoneShadow minCol="12470" maxCol="12478" />
      </drainZonesShadow>
    </node>
    <node name="SWD3::SWI3" nid="2781" row="347" minCol="5556" maxCol="6660" minColSha="10609" maxColSha="14523" color="EX-pale-cyan">
      <drainZones>
        <drainZone minCol="6655" maxCol="6660" />
      </drainZones>
      <drainZonesShadow>
        <drainZoneShadow minCol="12479" maxCol="12489" />
      </drainZonesShadow>
    </node>
    <node name="SWI3::SET1" nid="2915" row="348" minCol="5534" maxCol="6666" minColSha="10583" maxColSha="14528" color="EX-pale-yellow-green">
      <drainZones>
        <drainZone minCol="6661" maxCol="6666" />
      </drainZones>
      <drainZonesShadow>
        <drainZoneShadow minCol="12490" maxCol="12500" />
      </drainZonesShadow>
    </node>
    <node name="SET1::SWI1" nid="2767" row="349" minCol="5557" maxCol="6669" minColSha="10610" maxColSha="14347" color="EX-pale-purple">
      <drainZones>
        <drainZone minCol="6667" maxCol="6669" />
      </drainZones>
      <drainZonesShadow>
        <drainZoneShadow minCol="12501" maxCol="12509" />
      </drainZonesShadow>
    </node>
    <node name="SWI1::SPP1" nid="2907" row="350" minCol="5535" maxCol="6672" minColSha="10584" maxColSha="14339" color="EX-pale-magenta">
      <drainZones>
        <drainZone minCol="6670" maxCol="6672" />
      </drainZones>
      <drainZonesShadow>
        <drainZoneShadow minCol="12510" maxCol="12517" />
      </drainZonesShadow>
    </node>
    <node name="NMD3::NMD3" nid="2565" row="351" minCol="4846" maxCol="6505" minColSha="8623" maxColSha="12519" color="EX-pale-red-orange">
      <drainZones/>
      <drainZonesShadow>
        <drainZoneShadow minCol="12518" maxCol="12519" />
      </drainZonesShadow>
    </node>
    <node name="MRPS9::RSM26" nid="2074" row="352" minCol="4856" maxCol="6700" minColSha="8668" maxColSha="16559" color="EX-blue">
      <drainZones>
        <drainZone minCol="6673" maxCol="6700" />
      </drainZones>
      <drainZonesShadow>
        <drainZoneShadow minCol="12520" maxCol="12548" />
      </drainZonesShadow>
    </node>
    <node name="RSM26::MRPS9" nid="2084" row="353" minCol="4857" maxCol="6726" minColSha="8669" maxColSha="16543" color="EX-orange">
      <drainZones>
        <drainZone minCol="6701" maxCol="6726" />
      </drainZones>
      <drainZonesShadow>
        <drainZoneShadow minCol="12549" maxCol="12576" />
      </drainZonesShadow>
    </node>
    <node name="RSM7::MRP21" nid="2101" row="354" minCol="4870" maxCol="6752" minColSha="8697" maxColSha="16554" color="EX-dark-cyan">
      <drainZones>
        <drainZone minCol="6727" maxCol="6752" />
      </drainZones>
      <drainZonesShadow>
        <drainZoneShadow minCol="12577" maxCol="12605" />
      </drainZonesShadow>
    </node>
    <node name="MRP21::RSM24" nid="2070" row="355" minCol="6675" maxCol="6777" minColSha="12523" maxColSha="16555" color="EX-red">
      <drainZones>
        <drainZone minCol="6753" maxCol="6777" />
      </drainZones>
      <drainZonesShadow>
        <drainZoneShadow minCol="12606" maxCol="12633" />
      </drainZonesShadow>
    </node>
    <node name="RSM24::RSM7" nid="2106" row="356" minCol="4871" maxCol="6800" minColSha="8698" maxColSha="16556" color="EX-dark-orange">
      <drainZones>
        <drainZone minCol="6778" maxCol="6800" />
      </drainZones>
      <drainZonesShadow>
        <drainZoneShadow minCol="12634" maxCol="12661" />
      </drainZonesShadow>
    </node>
    <node name="MRP51::RSM23" nid="2080" row="357" minCol="4858" maxCol="6822" minColSha="8670" maxColSha="16548" color="EX-dark-gray-purple">
      <drainZones>
        <drainZone minCol="6801" maxCol="6822" />
      </drainZones>
      <drainZonesShadow>
        <drainZoneShadow minCol="12662" maxCol="12689" />
      </drainZonesShadow>
    </node>
    <node name="RSM23::MRP4" nid="2098" row="358" minCol="4859" maxCol="6842" minColSha="8671" maxColSha="16529" color="EX-cyan">
      <drainZones>
        <drainZone minCol="6823" maxCol="6842" />
      </drainZones>
      <drainZonesShadow>
        <drainZoneShadow minCol="12690" maxCol="12716" />
      </drainZonesShadow>
    </node>
    <node name="MRP4::MRP1" nid="2094" row="359" minCol="4860" maxCol="6859" minColSha="8672" maxColSha="16498" color="EX-yellow-orange">
      <drainZones>
        <drainZone minCol="6843" maxCol="6859" />
      </drainZones>
      <drainZonesShadow>
        <drainZoneShadow minCol="12717" maxCol="12741" />
      </drainZonesShadow>
    </node>
    <node name="MRP1::MRPS17" nid="2791" row="360" minCol="6680" maxCol="6875" minColSha="12528" maxColSha="16499" color="EX-pure-blue">
      <drainZones>
        <drainZone minCol="6860" maxCol="6875" />
      </drainZones>
      <drainZonesShadow>
        <drainZoneShadow minCol="12742" maxCol="12765" />
      </drainZonesShadow>
    </node>
    <node name="MRPS17::MRPS28" nid="2090" row="361" minCol="4872" maxCol="6891" minColSha="8699" maxColSha="16560" color="EX-dark-yellow-green">
      <drainZones>
        <drainZone minCol="6876" maxCol="6891" />
      </drainZones>
      <drainZonesShadow>
        <drainZoneShadow minCol="12766" maxCol="12791" />
      </drainZonesShadow>
    </node>
    <node name="MRPS28::MRP13" nid="2076" row="362" minCol="4873" maxCol="6907" minColSha="8700" maxColSha="16537" color="EX-dark-magenta">
      <drainZones>
        <drainZone minCol="6892" maxCol="6907" />
      </drainZones>
      <drainZonesShadow>
        <drainZoneShadow minCol="12792" maxCol="12818" />
      </drainZonesShadow>
    </node>
    <node name="MRP13::MRPS5" nid="2793" row="363" minCol="6683" maxCol="6923" minColSha="12531" maxColSha="16561" color="EX-dark-green">
      <drainZones>
        <drainZone minCol="6908" maxCol="6923" />
      </drainZones>
      <drainZonesShadow>
        <drainZoneShadow minCol="12819" maxCol="12845" />
      </drainZonesShadow>
    </node>
    <node name="MRPS5::RSM27" nid="2064" row="364" minCol="6684" maxCol="6936" minColSha="12532" maxColSha="16531" color="EX-blue-magenta">
      <drainZones>
        <drainZone minCol="6924" maxCol="6936" />
      </drainZones>
      <drainZonesShadow>
        <drainZoneShadow minCol="12846" maxCol="12870" />
      </drainZonesShadow>
    </node>
    <node name="RSM27::RSM19" nid="2081" row="365" minCol="6685" maxCol="6945" minColSha="12533" maxColSha="16532" color="EX-yellow-green">
      <drainZones>
        <drainZone minCol="6937" maxCol="6945" />
      </drainZones>
      <drainZonesShadow>
        <drainZoneShadow minCol="12871" maxCol="12892" />
      </drainZonesShadow>
    </node>
    <node name="RSM19::PET123" nid="2087" row="366" minCol="6686" maxCol="6955" minColSha="12534" maxColSha="16520" color="EX-magenta">
      <drainZones>
        <drainZone minCol="6946" maxCol="6955" />
      </drainZones>
      <drainZonesShadow>
        <drainZoneShadow minCol="12893" maxCol="12916" />
      </drainZonesShadow>
    </node>
    <node name="PET123::RSM22" nid="2068" row="367" minCol="4874" maxCol="6966" minColSha="8701" maxColSha="16550" color="EX-green">
      <drainZones>
        <drainZone minCol="6956" maxCol="6966" />
      </drainZones>
      <drainZonesShadow>
        <drainZoneShadow minCol="12917" maxCol="12943" />
      </drainZonesShadow>
    </node>
    <node name="RSM22::RSM10" nid="2104" row="368" minCol="4861" maxCol="6977" minColSha="8673" maxColSha="16551" color="EX-yellow">
      <drainZones>
        <drainZone minCol="6967" maxCol="6977" />
      </drainZones>
      <drainZonesShadow>
        <drainZoneShadow minCol="12944" maxCol="12971" />
      </drainZonesShadow>
    </node>
    <node name="RSM10::MRP51" nid="2092" row="369" minCol="4862" maxCol="6987" minColSha="8674" maxColSha="16552" color="EX-purple">
      <drainZones>
        <drainZone minCol="6978" maxCol="6987" />
      </drainZones>
      <drainZonesShadow>
        <drainZoneShadow minCol="12972" maxCol="12999" />
      </drainZonesShadow>
    </node>
    <node name="MRP7::MRP7" nid="2179" row="370" minCol="4863" maxCol="7012" minColSha="8675" maxColSha="16650" color="EX-dark-purple">
      <drainZones>
        <drainZone minCol="6988" maxCol="7012" />
      </drainZones>
      <drainZonesShadow>
        <drainZoneShadow minCol="13000" maxCol="13026" />
      </drainZonesShadow>
    </node>
    <node name="MRPS18::MRPS18" nid="2108" row="371" minCol="4864" maxCol="7020" minColSha="8676" maxColSha="16557" color="EX-dark-red">
      <drainZones>
        <drainZone minCol="7013" maxCol="7020" />
      </drainZones>
      <drainZonesShadow>
        <drainZoneShadow minCol="13027" maxCol="13053" />
      </drainZonesShadow>
    </node>
    <node name="MRPS16::MRPS16" nid="2089" row="372" minCol="4875" maxCol="7026" minColSha="8702" maxColSha="16533" color="EX-pale-green">
      <drainZones>
        <drainZone minCol="7021" maxCol="7026" />
      </drainZones>
      <drainZonesShadow>
        <drainZoneShadow minCol="13054" maxCol="13078" />
      </drainZonesShadow>
    </node>
    <node name="SUI1::SUI1" nid="2355" row="373" minCol="4876" maxCol="6052" minColSha="8703" maxColSha="13086" color="EX-pale-blue">
      <drainZones/>
      <drainZonesShadow>
        <drainZoneShadow minCol="13079" maxCol="13086" />
      </drainZonesShadow>
    </node>
    <node name="MRPL4::MRPL7" nid="2169" row="374" minCol="4910" maxCol="7051" minColSha="8756" maxColSha="16666" color="EX-dark-tan">
      <drainZones>
        <drainZone minCol="7027" maxCol="7051" />
      </drainZones>
      <drainZonesShadow>
        <drainZoneShadow minCol="13087" maxCol="13114" />
      </drainZonesShadow>
    </node>
    <node name="MRPL7::MRPL35" nid="2194" row="375" minCol="6989" maxCol="7074" minColSha="13002" maxColSha="16652" color="EX-pale-blue-magenta">
      <drainZones>
        <drainZone minCol="7052" maxCol="7074" />
      </drainZones>
      <drainZonesShadow>
        <drainZoneShadow minCol="13115" maxCol="13139" />
      </drainZonesShadow>
    </node>
    <node name="MRPL35::MRPL4" nid="2134" row="376" minCol="6990" maxCol="7097" minColSha="13003" maxColSha="16667" color="EX-pale-yellow orange">
      <drainZones>
        <drainZone minCol="7075" maxCol="7097" />
      </drainZones>
      <drainZonesShadow>
        <drainZoneShadow minCol="13140" maxCol="13165" />
      </drainZonesShadow>
    </node>
    <node name="MRPL16::MRPL16" nid="2155" row="377" minCol="4911" maxCol="7115" minColSha="8757" maxColSha="16654" color="EX-medium-magenta">
      <drainZones>
        <drainZone minCol="7098" maxCol="7115" />
      </drainZones>
      <drainZonesShadow>
        <drainZoneShadow minCol="13166" maxCol="13188" />
      </drainZonesShadow>
    </node>
    <node name="MRPL8::MRPL28" nid="2145" row="378" minCol="4912" maxCol="7132" minColSha="8758" maxColSha="16658" color="EX-pale-red">
      <drainZones>
        <drainZone minCol="7116" maxCol="7132" />
      </drainZones>
      <drainZonesShadow>
        <drainZoneShadow minCol="13189" maxCol="13211" />
      </drainZonesShadow>
    </node>
    <node name="MRPL28::MRPL24" nid="2182" row="379" minCol="6993" maxCol="7150" minColSha="13006" maxColSha="16678" color="EX-pale-cyan">
      <drainZones>
        <drainZone minCol="7133" maxCol="7150" />
      </drainZones>
      <drainZonesShadow>
        <drainZoneShadow minCol="13212" maxCol="13235" />
      </drainZonesShadow>
    </node>
    <node name="MRPL24::MRPL36" nid="2185" row="380" minCol="6994" maxCol="7168" minColSha="13007" maxColSha="16676" color="EX-pale-yellow-green">
      <drainZones>
        <drainZone minCol="7151" maxCol="7168" />
      </drainZones>
      <drainZonesShadow>
        <drainZoneShadow minCol="13236" maxCol="13260" />
      </drainZonesShadow>
    </node>
    <node name="MRPL36::MRP49" nid="2140" row="381" minCol="6995" maxCol="7184" minColSha="13008" maxColSha="16668" color="EX-pale-purple">
      <drainZones>
        <drainZone minCol="7169" maxCol="7184" />
      </drainZones>
      <drainZonesShadow>
        <drainZoneShadow minCol="13261" maxCol="13284" />
      </drainZonesShadow>
    </node>
    <node name="MRP49::MRPL3" nid="2197" row="382" minCol="6996" maxCol="7200" minColSha="13009" maxColSha="16669" color="EX-pale-magenta">
      <drainZones>
        <drainZone minCol="7185" maxCol="7200" />
      </drainZones>
      <drainZonesShadow>
        <drainZoneShadow minCol="13285" maxCol="13309" />
      </drainZonesShadow>
    </node>
    <node name="MRPL3::MRPL17" nid="2141" row="383" minCol="6997" maxCol="7216" minColSha="13010" maxColSha="16679" color="EX-pale-red-orange">
      <drainZones>
        <drainZone minCol="7201" maxCol="7216" />
      </drainZones>
      <drainZonesShadow>
        <drainZoneShadow minCol="13310" maxCol="13335" />
      </drainZonesShadow>
    </node>
    <node name="MRPL17::MRPL1" nid="2138" row="384" minCol="6998" maxCol="7232" minColSha="13011" maxColSha="16677" color="EX-blue">
      <drainZones>
        <drainZone minCol="7217" maxCol="7232" />
      </drainZones>
      <drainZonesShadow>
        <drainZoneShadow minCol="13336" maxCol="13362" />
      </drainZonesShadow>
    </node>
    <node name="MRPL1::MHR1" nid="2174" row="385" minCol="6999" maxCol="7245" minColSha="13012" maxColSha="16672" color="EX-orange">
      <drainZones>
        <drainZone minCol="7233" maxCol="7245" />
      </drainZones>
      <drainZonesShadow>
        <drainZoneShadow minCol="13363" maxCol="13387" />
      </drainZonesShadow>
    </node>
    <node name="MHR1::MRPL13" nid="2191" row="386" minCol="7000" maxCol="7257" minColSha="13013" maxColSha="16663" color="EX-dark-cyan">
      <drainZones>
        <drainZone minCol="7246" maxCol="7257" />
      </drainZones>
      <drainZonesShadow>
        <drainZoneShadow minCol="13388" maxCol="13412" />
      </drainZonesShadow>
    </node>
    <node name="MRPL13::YML6" nid="2157" row="387" minCol="7001" maxCol="7268" minColSha="13014" maxColSha="16673" color="EX-red">
      <drainZones>
        <drainZone minCol="7258" maxCol="7268" />
      </drainZones>
      <drainZonesShadow>
        <drainZoneShadow minCol="13413" maxCol="13437" />
      </drainZonesShadow>
    </node>
    <node name="YML6::MRPL20" nid="2148" row="388" minCol="7002" maxCol="7276" minColSha="13015" maxColSha="16664" color="EX-dark-orange">
      <drainZones>
        <drainZone minCol="7269" maxCol="7276" />
      </drainZones>
      <drainZonesShadow>
        <drainZoneShadow minCol="13438" maxCol="13460" />
      </drainZonesShadow>
    </node>
    <node name="MRPL20::IMG2" nid="2151" row="389" minCol="7003" maxCol="7284" minColSha="13016" maxColSha="16683" color="EX-dark-gray-purple">
      <drainZones>
        <drainZone minCol="7277" maxCol="7284" />
      </drainZones>
      <drainZonesShadow>
        <drainZoneShadow minCol="13461" maxCol="13484" />
      </drainZonesShadow>
    </node>
    <node name="IMG2::IMG1" nid="2199" row="390" minCol="7004" maxCol="7291" minColSha="13017" maxColSha="16674" color="EX-cyan">
      <drainZones>
        <drainZone minCol="7285" maxCol="7291" />
      </drainZones>
      <drainZonesShadow>
        <drainZoneShadow minCol="13485" maxCol="13508" />
      </drainZonesShadow>
    </node>
    <node name="IMG1::MRPL9" nid="2187" row="391" minCol="7005" maxCol="7298" minColSha="13018" maxColSha="16684" color="EX-yellow-orange">
      <drainZones>
        <drainZone minCol="7292" maxCol="7298" />
      </drainZones>
      <drainZonesShadow>
        <drainZoneShadow minCol="13509" maxCol="13533" />
      </drainZonesShadow>
    </node>
    <node name="MRPL9::MRPL8" nid="2202" row="392" minCol="7006" maxCol="7301" minColSha="13019" maxColSha="16675" color="EX-pure-blue">
      <drainZones>
        <drainZone minCol="7299" maxCol="7301" />
      </drainZones>
      <drainZonesShadow>
        <drainZoneShadow minCol="13534" maxCol="13555" />
      </drainZonesShadow>
    </node>
    <node name="NOP6::NOP6" nid="2128" row="393" minCol="4906" maxCol="5314" minColSha="8747" maxColSha="13558" color="EX-dark-yellow-green">
      <drainZones/>
      <drainZonesShadow>
        <drainZoneShadow minCol="13556" maxCol="13558" />
      </drainZonesShadow>
    </node>
    <node name="UTP18::UTP18" nid="2916" row="394" minCol="5056" maxCol="5892" minColSha="9027" maxColSha="13568" color="EX-dark-magenta">
      <drainZones/>
      <drainZonesShadow>
        <drainZoneShadow minCol="13559" maxCol="13568" />
      </drainZonesShadow>
    </node>
    <node name="POL5::POL5" nid="2859" row="395" minCol="5057" maxCol="7302" minColSha="9028" maxColSha="13582" color="EX-dark-green">
      <drainZones>
        <drainZone minCol="7302" maxCol="7302" />
      </drainZones>
      <drainZonesShadow>
        <drainZoneShadow minCol="13569" maxCol="13575" />
      </drainZonesShadow>
    </node>
    <node name="UTP5::UTP5" nid="2937" row="396" minCol="5058" maxCol="7302" minColSha="9029" maxColSha="13582" color="EX-blue-magenta">
      <drainZones/>
      <drainZonesShadow>
        <drainZoneShadow minCol="13576" maxCol="13582" />
      </drainZonesShadow>
    </node>
    <node name="SMD3::SMD3" nid="2965" row="397" minCol="5197" maxCol="7340" minColSha="9315" maxColSha="16320" color="EX-yellow-green">
      <drainZones>
        <drainZone minCol="7303" maxCol="7340" />
      </drainZones>
      <drainZonesShadow>
        <drainZoneShadow minCol="13583" maxCol="13630" />
      </drainZonesShadow>
    </node>
    <node name="PRP4::PRP4" nid="2970" row="398" minCol="5181" maxCol="7373" minColSha="9294" maxColSha="16301" color="EX-magenta">
      <drainZones>
        <drainZone minCol="7341" maxCol="7373" />
      </drainZones>
      <drainZonesShadow>
        <drainZoneShadow minCol="13631" maxCol="13672" />
      </drainZonesShadow>
    </node>
    <node name="LSM2::LSM2" nid="2348" row="399" minCol="5182" maxCol="7393" minColSha="9295" maxColSha="16686" color="EX-green">
      <drainZones>
        <drainZone minCol="7374" maxCol="7393" />
      </drainZones>
      <drainZonesShadow>
        <drainZoneShadow minCol="13673" maxCol="13699" />
      </drainZonesShadow>
    </node>
    <node name="LSM7::LSM6" nid="2383" row="400" minCol="5183" maxCol="7410" minColSha="9296" maxColSha="16690" color="EX-yellow">
      <drainZones>
        <drainZone minCol="7394" maxCol="7410" />
      </drainZones>
      <drainZonesShadow>
        <drainZoneShadow minCol="13700" maxCol="13725" />
      </drainZonesShadow>
    </node>
    <node name="LSM6::LSM7" nid="2389" row="401" minCol="5184" maxCol="7426" minColSha="9297" maxColSha="16304" color="EX-purple">
      <drainZones>
        <drainZone minCol="7411" maxCol="7426" />
      </drainZones>
      <drainZonesShadow>
        <drainZoneShadow minCol="13726" maxCol="13750" />
      </drainZonesShadow>
    </node>
    <node name="LSM4::LSM4" nid="2387" row="402" minCol="5185" maxCol="7438" minColSha="9298" maxColSha="16687" color="EX-dark-purple">
      <drainZones>
        <drainZone minCol="7427" maxCol="7438" />
      </drainZones>
      <drainZonesShadow>
        <drainZoneShadow minCol="13751" maxCol="13773" />
      </drainZonesShadow>
    </node>
    <node name="PAT1::LSM1" nid="2374" row="403" minCol="5186" maxCol="7451" minColSha="9299" maxColSha="16688" color="EX-dark-red">
      <drainZones>
        <drainZone minCol="7439" maxCol="7451" />
      </drainZones>
      <drainZonesShadow>
        <drainZoneShadow minCol="13774" maxCol="13796" />
      </drainZonesShadow>
    </node>
    <node name="LSM1::PAT1" nid="2376" row="404" minCol="5187" maxCol="7462" minColSha="9300" maxColSha="16689" color="EX-pale-green">
      <drainZones>
        <drainZone minCol="7452" maxCol="7462" />
      </drainZones>
      <drainZonesShadow>
        <drainZoneShadow minCol="13797" maxCol="13818" />
      </drainZonesShadow>
    </node>
    <node name="DHH1::DHH1" nid="2394" row="405" minCol="5188" maxCol="7471" minColSha="9301" maxColSha="16691" color="EX-pale-blue">
      <drainZones>
        <drainZone minCol="7463" maxCol="7471" />
      </drainZones>
      <drainZonesShadow>
        <drainZoneShadow minCol="13819" maxCol="13838" />
      </drainZonesShadow>
    </node>
    <node name="LSM5::LSM5" nid="2392" row="406" minCol="5189" maxCol="7476" minColSha="9302" maxColSha="16184" color="EX-dark-tan">
      <drainZones>
        <drainZone minCol="7472" maxCol="7476" />
      </drainZones>
      <drainZonesShadow>
        <drainZoneShadow minCol="13839" maxCol="13854" />
      </drainZonesShadow>
    </node>
    <node name="NRD1::NRD1" nid="2698" row="407" minCol="5198" maxCol="7482" minColSha="9316" maxColSha="16696" color="EX-pale-blue-magenta">
      <drainZones>
        <drainZone minCol="7477" maxCol="7482" />
      </drainZones>
      <drainZonesShadow>
        <drainZoneShadow minCol="13855" maxCol="13864" />
      </drainZonesShadow>
    </node>
    <node name="PIL1::PIL1" nid="2245" row="408" minCol="5190" maxCol="7488" minColSha="9303" maxColSha="16718" color="EX-pale-yellow orange">
      <drainZones>
        <drainZone minCol="7483" maxCol="7488" />
      </drainZones>
      <drainZonesShadow>
        <drainZoneShadow minCol="13865" maxCol="13871" />
      </drainZonesShadow>
    </node>
    <node name="DCP2::DCP2" nid="2684" row="409" minCol="5191" maxCol="7490" minColSha="9304" maxColSha="16722" color="EX-medium-magenta">
      <drainZones>
        <drainZone minCol="7489" maxCol="7490" />
      </drainZones>
      <drainZonesShadow>
        <drainZoneShadow minCol="13872" maxCol="13876" />
      </drainZonesShadow>
    </node>
    <node name="LSP1::LSP1" nid="2249" row="410" minCol="5192" maxCol="7493" minColSha="9305" maxColSha="16724" color="EX-pale-red">
      <drainZones>
        <drainZone minCol="7491" maxCol="7493" />
      </drainZones>
      <drainZonesShadow>
        <drainZoneShadow minCol="13877" maxCol="13881" />
      </drainZonesShadow>
    </node>
    <node name="TAZ1::TAZ1" nid="2077" row="411" minCol="5193" maxCol="5193" minColSha="9306" maxColSha="13882" color="EX-pale-cyan">
      <drainZones/>
      <drainZonesShadow>
        <drainZoneShadow minCol="13882" maxCol="13882" />
      </drainZonesShadow>
    </node>
    <node name="LCP5::LCP5" nid="2436" row="412" minCol="5261" maxCol="5335" minColSha="9460" maxColSha="13884" color="EX-pale-yellow-green">
      <drainZones/>
      <drainZonesShadow>
        <drainZoneShadow minCol="13883" maxCol="13884" />
      </drainZonesShadow>
    </node>
    <node name="HPR1::HPR1" nid="2240" row="413" minCol="5286" maxCol="7499" minColSha="9525" maxColSha="15042" color="EX-pale-purple">
      <drainZones>
        <drainZone minCol="7494" maxCol="7499" />
      </drainZones>
      <drainZonesShadow>
        <drainZoneShadow minCol="13885" maxCol="13892" />
      </drainZonesShadow>
    </node>
    <node name="MFT1::MFT1" nid="2244" row="414" minCol="5287" maxCol="7504" minColSha="9526" maxColSha="15043" color="EX-pale-magenta">
      <drainZones>
        <drainZone minCol="7500" maxCol="7504" />
      </drainZones>
      <drainZonesShadow>
        <drainZoneShadow minCol="13893" maxCol="13900" />
      </drainZonesShadow>
    </node>
    <node name="RLR1::THP2" nid="2261" row="415" minCol="5288" maxCol="7508" minColSha="9527" maxColSha="15044" color="EX-pale-red-orange">
      <drainZones>
        <drainZone minCol="7505" maxCol="7508" />
      </drainZones>
      <drainZonesShadow>
        <drainZoneShadow minCol="13901" maxCol="13908" />
      </drainZonesShadow>
    </node>
    <node name="THP2::RLR1" nid="2248" row="416" minCol="5289" maxCol="7511" minColSha="9528" maxColSha="15045" color="EX-blue">
      <drainZones>
        <drainZone minCol="7509" maxCol="7511" />
      </drainZones>
      <drainZonesShadow>
        <drainZoneShadow minCol="13909" maxCol="13915" />
      </drainZonesShadow>
    </node>
    <node name="SUB2::SUB2" nid="2246" row="417" minCol="5290" maxCol="7512" minColSha="9529" maxColSha="15046" color="EX-orange">
      <drainZones>
        <drainZone minCol="7512" maxCol="7512" />
      </drainZones>
      <drainZonesShadow>
        <drainZoneShadow minCol="13916" maxCol="13922" />
      </drainZonesShadow>
    </node>
    <node name="NPL3::NPL3" nid="2703" row="418" minCol="5291" maxCol="7514" minColSha="9530" maxColSha="15114" color="EX-dark-cyan">
      <drainZones>
        <drainZone minCol="7513" maxCol="7514" />
      </drainZones>
      <drainZonesShadow>
        <drainZoneShadow minCol="13923" maxCol="13927" />
      </drainZonesShadow>
    </node>
    <node name="TEX1::TEX1" nid="2253" row="419" minCol="5292" maxCol="7510" minColSha="9531" maxColSha="13932" color="EX-red">
      <drainZones/>
      <drainZonesShadow>
        <drainZoneShadow minCol="13928" maxCol="13932" />
      </drainZonesShadow>
    </node>
    <node name="HRR25::HRR25" nid="2071" row="420" minCol="5309" maxCol="5409" minColSha="9630" maxColSha="13937" color="EX-dark-orange">
      <drainZones/>
      <drainZonesShadow>
        <drainZoneShadow minCol="13933" maxCol="13937" />
      </drainZonesShadow>
    </node>
    <node name="SUI2::SUI2" nid="2358" row="421" minCol="5382" maxCol="7520" minColSha="9980" maxColSha="15034" color="EX-dark-gray-purple">
      <drainZones>
        <drainZone minCol="7515" maxCol="7520" />
      </drainZones>
      <drainZonesShadow>
        <drainZoneShadow minCol="13938" maxCol="13948" />
      </drainZonesShadow>
    </node>
    <node name="SUI3::SUI3" nid="2581" row="422" minCol="5383" maxCol="7525" minColSha="9981" maxColSha="15035" color="EX-cyan">
      <drainZones>
        <drainZone minCol="7521" maxCol="7525" />
      </drainZones>
      <drainZonesShadow>
        <drainZoneShadow minCol="13949" maxCol="13957" />
      </drainZonesShadow>
    </node>
    <node name="CLU1::CLU1" nid="2373" row="423" minCol="5393" maxCol="7533" minColSha="10081" maxColSha="16758" color="EX-yellow-orange">
      <drainZones>
        <drainZone minCol="7526" maxCol="7533" />
      </drainZones>
      <drainZonesShadow>
        <drainZoneShadow minCol="13958" maxCol="13970" />
      </drainZonesShadow>
    </node>
    <node name="ECM29::ECM29" nid="2833" row="424" minCol="5406" maxCol="7556" minColSha="10130" maxColSha="17245" color="EX-pure-blue">
      <drainZones>
        <drainZone minCol="7534" maxCol="7556" />
      </drainZones>
      <drainZonesShadow>
        <drainZoneShadow minCol="13971" maxCol="13994" />
      </drainZonesShadow>
    </node>
    <node name="YHR020W::YHR020W" nid="2461" row="425" minCol="5407" maxCol="7564" minColSha="10131" maxColSha="17274" color="EX-dark-yellow-green">
      <drainZones>
        <drainZone minCol="7557" maxCol="7564" />
      </drainZones>
      <drainZonesShadow>
        <drainZoneShadow minCol="13995" maxCol="14004" />
      </drainZonesShadow>
    </node>
    <node name="GEA2::GEA2" nid="2459" row="426" minCol="5401" maxCol="7566" minColSha="10124" maxColSha="14943" color="EX-dark-magenta">
      <drainZones>
        <drainZone minCol="7565" maxCol="7566" />
      </drainZones>
      <drainZonesShadow>
        <drainZoneShadow minCol="14005" maxCol="14012" />
      </drainZonesShadow>
    </node>
    <node name="MIR1::MIR1" nid="2460" row="427" minCol="5402" maxCol="7568" minColSha="10125" maxColSha="15536" color="EX-dark-green">
      <drainZones>
        <drainZone minCol="7567" maxCol="7568" />
      </drainZones>
      <drainZonesShadow>
        <drainZoneShadow minCol="14013" maxCol="14020" />
      </drainZonesShadow>
    </node>
    <node name="SAM2::SAM2" nid="2522" row="428" minCol="5408" maxCol="7562" minColSha="10132" maxColSha="14023" color="EX-blue-magenta">
      <drainZones/>
      <drainZonesShadow>
        <drainZoneShadow minCol="14021" maxCol="14023" />
      </drainZonesShadow>
    </node>
    <node name="MTR10::NAB2" nid="2550" row="429" minCol="5403" maxCol="5403" minColSha="10126" maxColSha="14024" color="EX-yellow-green">
      <drainZones/>
      <drainZonesShadow>
        <drainZoneShadow minCol="14024" maxCol="14024" />
      </drainZonesShadow>
    </node>
    <node name="NAB2::MTR10" nid="2547" row="430" minCol="5404" maxCol="5404" minColSha="10127" maxColSha="14025" color="EX-magenta">
      <drainZones/>
      <drainZonesShadow>
        <drainZoneShadow minCol="14025" maxCol="14025" />
      </drainZonesShadow>
    </node>
    <node name="EFB1::EFB1" nid="2215" row="431" minCol="5413" maxCol="7572" minColSha="10161" maxColSha="15581" color="EX-green">
      <drainZones>
        <drainZone minCol="7569" maxCol="7572" />
      </drainZones>
      <drainZonesShadow>
        <drainZoneShadow minCol="14026" maxCol="14032" />
      </drainZonesShadow>
    </node>
    <node name="RPC19::RPB2" nid="2193" row="432" minCol="5422" maxCol="7605" minColSha="10217" maxColSha="17881" color="EX-yellow">
      <drainZones>
        <drainZone minCol="7573" maxCol="7605" />
      </drainZones>
      <drainZonesShadow>
        <drainZoneShadow minCol="14033" maxCol="14068" />
      </drainZonesShadow>
    </node>
    <node name="RPB2::RPC19" nid="2210" row="433" minCol="5419" maxCol="7633" minColSha="10211" maxColSha="17880" color="EX-purple">
      <drainZones>
        <drainZone minCol="7606" maxCol="7633" />
      </drainZones>
      <drainZonesShadow>
        <drainZoneShadow minCol="14069" maxCol="14099" />
      </drainZonesShadow>
    </node>
    <node name="RPA135::RPA135" nid="2201" row="434" minCol="5423" maxCol="7650" minColSha="10218" maxColSha="17882" color="EX-dark-purple">
      <drainZones>
        <drainZone minCol="7634" maxCol="7650" />
      </drainZones>
      <drainZonesShadow>
        <drainZoneShadow minCol="14100" maxCol="14120" />
      </drainZonesShadow>
    </node>
    <node name="MAE1::MAE1" nid="2451" row="435" minCol="5418" maxCol="7657" minColSha="10210" maxColSha="17264" color="EX-dark-red">
      <drainZones>
        <drainZone minCol="7651" maxCol="7657" />
      </drainZones>
      <drainZonesShadow>
        <drainZoneShadow minCol="14121" maxCol="14130" />
      </drainZonesShadow>
    </node>
    <node name="BCP1::RPL23B" nid="2502" row="436" minCol="5425" maxCol="7659" minColSha="10273" maxColSha="14138" color="EX-pale-green">
      <drainZones>
        <drainZone minCol="7658" maxCol="7659" />
      </drainZones>
      <drainZonesShadow>
        <drainZoneShadow minCol="14131" maxCol="14133" />
      </drainZonesShadow>
    </node>
    <node name="RPL23B::BCP1" nid="2505" row="437" minCol="5426" maxCol="7660" minColSha="10274" maxColSha="14139" color="EX-pale-blue">
      <drainZones>
        <drainZone minCol="7660" maxCol="7660" />
      </drainZones>
      <drainZonesShadow>
        <drainZoneShadow minCol="14134" maxCol="14136" />
      </drainZonesShadow>
    </node>
    <node name="RKM1::RKM1" nid="2503" row="438" minCol="5427" maxCol="7660" minColSha="10275" maxColSha="14139" color="EX-dark-tan">
      <drainZones/>
      <drainZonesShadow>
        <drainZoneShadow minCol="14137" maxCol="14139" />
      </drainZonesShadow>
    </node>
    <node name="SUP35::SUP35" nid="2173" row="439" minCol="5450" maxCol="5450" minColSha="10351" maxColSha="14140" color="EX-pale-blue-magenta">
      <drainZones/>
      <drainZonesShadow>
        <drainZoneShadow minCol="14140" maxCol="14140" />
      </drainZonesShadow>
    </node>
    <node name="RAT1::RAT1" nid="2056" row="440" minCol="5451" maxCol="7661" minColSha="10361" maxColSha="14143" color="EX-pale-yellow orange">
      <drainZones>
        <drainZone minCol="7661" maxCol="7661" />
      </drainZones>
      <drainZonesShadow>
        <drainZoneShadow minCol="14141" maxCol="14142" />
      </drainZonesShadow>
    </node>
    <node name="RTT103::RTT103" nid="2057" row="441" minCol="5452" maxCol="7661" minColSha="10362" maxColSha="14144" color="EX-medium-magenta">
      <drainZones/>
      <drainZonesShadow>
        <drainZoneShadow minCol="14143" maxCol="14144" />
      </drainZonesShadow>
    </node>
    <node name="TSR2::TSR2" nid="2592" row="442" minCol="5453" maxCol="5453" minColSha="10368" maxColSha="14145" color="EX-pale-red">
      <drainZones/>
      <drainZonesShadow>
        <drainZoneShadow minCol="14145" maxCol="14145" />
      </drainZonesShadow>
    </node>
    <node name="SMD2::SMD2" nid="2945" row="443" minCol="5493" maxCol="7691" minColSha="10454" maxColSha="16323" color="EX-pale-cyan">
      <drainZones>
        <drainZone minCol="7662" maxCol="7691" />
      </drainZones>
      <drainZonesShadow>
        <drainZoneShadow minCol="14146" maxCol="14193" />
      </drainZonesShadow>
    </node>
    <node name="TIF2::TIF2" nid="2292" row="444" minCol="5490" maxCol="7696" minColSha="10447" maxColSha="17890" color="EX-pale-yellow-green">
      <drainZones>
        <drainZone minCol="7692" maxCol="7696" />
      </drainZones>
      <drainZonesShadow>
        <drainZoneShadow minCol="14194" maxCol="14201" />
      </drainZonesShadow>
    </node>
    <node name="CAF20::EAP1" nid="2283" row="445" minCol="5491" maxCol="5491" minColSha="10448" maxColSha="14202" color="EX-pale-purple">
      <drainZones/>
      <drainZonesShadow>
        <drainZoneShadow minCol="14202" maxCol="14202" />
      </drainZonesShadow>
    </node>
    <node name="EAP1::CAF20" nid="2289" row="446" minCol="5492" maxCol="5492" minColSha="10449" maxColSha="14203" color="EX-pale-magenta">
      <drainZones/>
      <drainZonesShadow>
        <drainZoneShadow minCol="14203" maxCol="14203" />
      </drainZonesShadow>
    </node>
    <node name="SNP1::SNP1" nid="2949" row="447" minCol="5506" maxCol="7709" minColSha="10488" maxColSha="16150" color="EX-pale-red-orange">
      <drainZones>
        <drainZone minCol="7697" maxCol="7709" />
      </drainZones>
      <drainZonesShadow>
        <drainZoneShadow minCol="14204" maxCol="14225" />
      </drainZonesShadow>
    </node>
    <node name="LHP1::COP1" nid="2207" row="448" minCol="5504" maxCol="7716" minColSha="10485" maxColSha="14881" color="EX-blue">
      <drainZones>
        <drainZone minCol="7710" maxCol="7716" />
      </drainZones>
      <drainZonesShadow>
        <drainZoneShadow minCol="14226" maxCol="14234" />
      </drainZonesShadow>
    </node>
    <node name="COP1::TDH3" nid="2274" row="449" minCol="7717" maxCol="7723" minColSha="14235" maxColSha="14887" color="EX-orange">
      <drainZones>
        <drainZone minCol="7717" maxCol="7723" />
      </drainZones>
      <drainZonesShadow>
        <drainZoneShadow minCol="14235" maxCol="14241" />
      </drainZonesShadow>
    </node>
    <node name="TDH3::HOC1" nid="2115" row="450" minCol="7724" maxCol="7728" minColSha="14242" maxColSha="14870" color="EX-dark-cyan">
      <drainZones>
        <drainZone minCol="7724" maxCol="7728" />
      </drainZones>
      <drainZonesShadow>
        <drainZoneShadow minCol="14242" maxCol="14246" />
      </drainZonesShadow>
    </node>
    <node name="HOC1::SRP68" nid="2480" row="451" minCol="7729" maxCol="7734" minColSha="14247" maxColSha="14880" color="EX-red">
      <drainZones>
        <drainZone minCol="7729" maxCol="7734" />
      </drainZones>
      <drainZonesShadow>
        <drainZoneShadow minCol="14247" maxCol="14252" />
      </drainZonesShadow>
    </node>
    <node name="SRP68::SEC26" nid="2673" row="452" minCol="7710" maxCol="7740" minColSha="14226" maxColSha="14882" color="EX-dark-orange">
      <drainZones>
        <drainZone minCol="7735" maxCol="7740" />
      </drainZones>
      <drainZonesShadow>
        <drainZoneShadow minCol="14253" maxCol="14259" />
      </drainZonesShadow>
    </node>
    <node name="SEC26::PDC1" nid="2282" row="453" minCol="5946" maxCol="7751" minColSha="11391" maxColSha="15566" color="EX-dark-gray-purple">
      <drainZones>
        <drainZone minCol="7741" maxCol="7751" />
      </drainZones>
      <drainZonesShadow>
        <drainZoneShadow minCol="14260" maxCol="14273" />
      </drainZonesShadow>
    </node>
    <node name="PDC1::MNN10" nid="2116" row="454" minCol="5900" maxCol="7758" minColSha="11308" maxColSha="15564" color="EX-cyan">
      <drainZones>
        <drainZone minCol="7752" maxCol="7758" />
      </drainZones>
      <drainZonesShadow>
        <drainZoneShadow minCol="14274" maxCol="14283" />
      </drainZonesShadow>
    </node>
    <node name="MNN10::LHP1" nid="2472" row="455" minCol="5507" maxCol="7763" minColSha="10489" maxColSha="14874" color="EX-yellow-orange">
      <drainZones>
        <drainZone minCol="7759" maxCol="7763" />
      </drainZones>
      <drainZonesShadow>
        <drainZoneShadow minCol="14284" maxCol="14292" />
      </drainZonesShadow>
    </node>
    <node name="ARD1::NAT5" nid="2088" row="456" minCol="5513" maxCol="7764" minColSha="10514" maxColSha="14295" color="EX-pure-blue">
      <drainZones>
        <drainZone minCol="7764" maxCol="7764" />
      </drainZones>
      <drainZonesShadow>
        <drainZoneShadow minCol="14293" maxCol="14294" />
      </drainZonesShadow>
    </node>
    <node name="NAT5::ARD1" nid="2091" row="457" minCol="5514" maxCol="7764" minColSha="10517" maxColSha="14296" color="EX-dark-yellow-green">
      <drainZones/>
      <drainZonesShadow>
        <drainZoneShadow minCol="14295" maxCol="14296" />
      </drainZonesShadow>
    </node>
    <node name="SNF12::SDC1" nid="2904" row="458" minCol="5536" maxCol="7767" minColSha="10585" maxColSha="14378" color="EX-dark-magenta">
      <drainZones>
        <drainZone minCol="7765" maxCol="7767" />
      </drainZones>
      <drainZonesShadow>
        <drainZoneShadow minCol="14297" maxCol="14305" />
      </drainZonesShadow>
    </node>
    <node name="SDC1::SNF12" nid="2769" row="459" minCol="5558" maxCol="7772" minColSha="10611" maxColSha="17917" color="EX-dark-green">
      <drainZones>
        <drainZone minCol="7768" maxCol="7772" />
      </drainZones>
      <drainZonesShadow>
        <drainZoneShadow minCol="14306" maxCol="14317" />
      </drainZonesShadow>
    </node>
    <node name="SNF6::SWD1" nid="2911" row="460" minCol="5537" maxCol="7774" minColSha="10586" maxColSha="14529" color="EX-blue-magenta">
      <drainZones>
        <drainZone minCol="7773" maxCol="7774" />
      </drainZones>
      <drainZonesShadow>
        <drainZoneShadow minCol="14318" maxCol="14326" />
      </drainZonesShadow>
    </node>
    <node name="SWD1::SWP82" nid="2776" row="461" minCol="5559" maxCol="7775" minColSha="10612" maxColSha="14349" color="EX-yellow-green">
      <drainZones>
        <drainZone minCol="7775" maxCol="7775" />
      </drainZones>
      <drainZonesShadow>
        <drainZoneShadow minCol="14327" maxCol="14334" />
      </drainZonesShadow>
    </node>
    <node name="SWP82::BRE2" nid="2909" row="462" minCol="5538" maxCol="7773" minColSha="10587" maxColSha="14342" color="EX-magenta">
      <drainZones/>
      <drainZonesShadow>
        <drainZoneShadow minCol="14335" maxCol="14342" />
      </drainZonesShadow>
    </node>
    <node name="BRE2::SNF6" nid="2779" row="463" minCol="5560" maxCol="7777" minColSha="10613" maxColSha="14525" color="EX-green">
      <drainZones>
        <drainZone minCol="7776" maxCol="7777" />
      </drainZones>
      <drainZonesShadow>
        <drainZoneShadow minCol="14343" maxCol="14352" />
      </drainZonesShadow>
    </node>
    <node name="NFI1::BUD14" nid="2917" row="464" minCol="5539" maxCol="5854" minColSha="10588" maxColSha="14354" color="EX-yellow">
      <drainZones/>
      <drainZonesShadow>
        <drainZoneShadow minCol="14353" maxCol="14354" />
      </drainZonesShadow>
    </node>
    <node name="BUD14::NFI1" nid="2645" row="465" minCol="5562" maxCol="5863" minColSha="10616" maxColSha="14358" color="EX-purple">
      <drainZones/>
      <drainZonesShadow>
        <drainZoneShadow minCol="14355" maxCol="14358" />
      </drainZonesShadow>
    </node>
    <node name="TAF14::TAF14" nid="2825" row="466" minCol="5563" maxCol="7810" minColSha="10617" maxColSha="18038" color="EX-dark-purple">
      <drainZones>
        <drainZone minCol="7778" maxCol="7810" />
      </drainZones>
      <drainZonesShadow>
        <drainZoneShadow minCol="14359" maxCol="14401" />
      </drainZonesShadow>
    </node>
    <node name="ISW1::ISW1" nid="2819" row="467" minCol="5564" maxCol="7823" minColSha="10618" maxColSha="18041" color="EX-dark-red">
      <drainZones>
        <drainZone minCol="7811" maxCol="7823" />
      </drainZones>
      <drainZonesShadow>
        <drainZoneShadow minCol="14402" maxCol="14434" />
      </drainZonesShadow>
    </node>
    <node name="VPS1::VPS1" nid="2820" row="468" minCol="5565" maxCol="7829" minColSha="10619" maxColSha="18046" color="EX-pale-green">
      <drainZones>
        <drainZone minCol="7824" maxCol="7829" />
      </drainZones>
      <drainZonesShadow>
        <drainZoneShadow minCol="14435" maxCol="14460" />
      </drainZonesShadow>
    </node>
    <node name="HTB1::HTB1" nid="2258" row="469" minCol="5566" maxCol="7836" minColSha="10620" maxColSha="17705" color="EX-pale-blue">
      <drainZones>
        <drainZone minCol="7830" maxCol="7836" />
      </drainZones>
      <drainZonesShadow>
        <drainZoneShadow minCol="14461" maxCol="14477" />
      </drainZonesShadow>
    </node>
    <node name="ITC1::ITC1" nid="2251" row="470" minCol="5567" maxCol="7842" minColSha="10621" maxColSha="18049" color="EX-dark-tan">
      <drainZones>
        <drainZone minCol="7837" maxCol="7842" />
      </drainZones>
      <drainZonesShadow>
        <drainZoneShadow minCol="14478" maxCol="14491" />
      </drainZonesShadow>
    </node>
    <node name="ASR1::HTA1" nid="2369" row="471" minCol="5606" maxCol="7843" minColSha="10664" maxColSha="17498" color="EX-pale-blue-magenta">
      <drainZones>
        <drainZone minCol="7843" maxCol="7843" />
      </drainZones>
      <drainZonesShadow>
        <drainZoneShadow minCol="14492" maxCol="14497" />
      </drainZonesShadow>
    </node>
    <node name="HTA1::GLC8" nid="2335" row="472" minCol="5848" maxCol="5848" minColSha="11109" maxColSha="14498" color="EX-pale-yellow orange">
      <drainZones/>
      <drainZonesShadow>
        <drainZoneShadow minCol="14498" maxCol="14498" />
      </drainZonesShadow>
    </node>
    <node name="GLC8::ADH2" nid="2639" row="473" minCol="5864" maxCol="7844" minColSha="11138" maxColSha="14828" color="EX-medium-magenta">
      <drainZones>
        <drainZone minCol="7844" maxCol="7844" />
      </drainZones>
      <drainZonesShadow>
        <drainZoneShadow minCol="14499" maxCol="14500" />
      </drainZonesShadow>
    </node>
    <node name="ADH2::BNI4" nid="2515" row="474" minCol="5855" maxCol="7845" minColSha="11117" maxColSha="14840" color="EX-pale-red">
      <drainZones>
        <drainZone minCol="7845" maxCol="7845" />
      </drainZones>
      <drainZonesShadow>
        <drainZoneShadow minCol="14501" maxCol="14502" />
      </drainZonesShadow>
    </node>
    <node name="BNI4::GLO3" nid="2633" row="475" minCol="5865" maxCol="7847" minColSha="11139" maxColSha="14859" color="EX-pale-cyan">
      <drainZones>
        <drainZone minCol="7846" maxCol="7847" />
      </drainZones>
      <drainZonesShadow>
        <drainZoneShadow minCol="14503" maxCol="14507" />
      </drainZonesShadow>
    </node>
    <node name="GLO3::GPM1" nid="2279" row="476" minCol="7717" maxCol="7851" minColSha="14235" maxColSha="18053" color="EX-pale-yellow-green">
      <drainZones>
        <drainZone minCol="7848" maxCol="7851" />
      </drainZones>
      <drainZonesShadow>
        <drainZoneShadow minCol="14508" maxCol="14513" />
      </drainZonesShadow>
    </node>
    <node name="GPM1::ADH3" nid="2060" row="477" minCol="7726" maxCol="7855" minColSha="14244" maxColSha="18052" color="EX-pale-purple">
      <drainZones>
        <drainZone minCol="7852" maxCol="7855" />
      </drainZones>
      <drainZonesShadow>
        <drainZoneShadow minCol="14514" maxCol="14518" />
      </drainZonesShadow>
    </node>
    <node name="ADH3::SNF11" nid="2058" row="478" minCol="6634" maxCol="7857" minColSha="12449" maxColSha="15510" color="EX-pale-magenta">
      <drainZones>
        <drainZone minCol="7856" maxCol="7857" />
      </drainZones>
      <drainZonesShadow>
        <drainZoneShadow minCol="14519" maxCol="14525" />
      </drainZonesShadow>
    </node>
    <node name="SNF11::ASR1" nid="2117" row="479" minCol="6641" maxCol="7858" minColSha="12459" maxColSha="17479" color="EX-pale-red-orange">
      <drainZones>
        <drainZone minCol="7858" maxCol="7858" />
      </drainZones>
      <drainZonesShadow>
        <drainZoneShadow minCol="14526" maxCol="14531" />
      </drainZonesShadow>
    </node>
    <node name="PCF11::PCF11" nid="2722" row="480" minCol="5621" maxCol="7860" minColSha="10683" maxColSha="14544" color="EX-blue">
      <drainZones>
        <drainZone minCol="7859" maxCol="7860" />
      </drainZones>
      <drainZonesShadow>
        <drainZoneShadow minCol="14532" maxCol="14538" />
      </drainZonesShadow>
    </node>
    <node name="CLP1::CLP1" nid="2723" row="481" minCol="5622" maxCol="7861" minColSha="10684" maxColSha="14545" color="EX-orange">
      <drainZones>
        <drainZone minCol="7861" maxCol="7861" />
      </drainZones>
      <drainZonesShadow>
        <drainZoneShadow minCol="14539" maxCol="14543" />
      </drainZonesShadow>
    </node>
    <node name="RNA15::RNA15" nid="2718" row="482" minCol="5623" maxCol="7861" minColSha="10685" maxColSha="14547" color="EX-dark-cyan">
      <drainZones/>
      <drainZonesShadow>
        <drainZoneShadow minCol="14544" maxCol="14547" />
      </drainZonesShadow>
    </node>
    <node name="MOT1::MOT1" nid="2822" row="483" minCol="5689" maxCol="7870" minColSha="10773" maxColSha="18102" color="EX-red">
      <drainZones>
        <drainZone minCol="7862" maxCol="7870" />
      </drainZones>
      <drainZonesShadow>
        <drainZoneShadow minCol="14548" maxCol="14575" />
      </drainZonesShadow>
    </node>
    <node name="RVB1::RVB1" nid="2798" row="484" minCol="5736" maxCol="7893" minColSha="10846" maxColSha="18230" color="EX-dark-orange">
      <drainZones>
        <drainZone minCol="7871" maxCol="7893" />
      </drainZones>
      <drainZonesShadow>
        <drainZoneShadow minCol="14576" maxCol="14605" />
      </drainZonesShadow>
    </node>
    <node name="ISW2::ISW2" nid="2254" row="485" minCol="5737" maxCol="7899" minColSha="10847" maxColSha="18050" color="EX-dark-gray-purple">
      <drainZones>
        <drainZone minCol="7894" maxCol="7899" />
      </drainZones>
      <drainZonesShadow>
        <drainZoneShadow minCol="14606" maxCol="14623" />
      </drainZonesShadow>
    </node>
    <node name="TFG1::RPC34" nid="2226" row="486" minCol="5738" maxCol="7914" minColSha="10848" maxColSha="17867" color="EX-cyan">
      <drainZones>
        <drainZone minCol="7900" maxCol="7914" />
      </drainZones>
      <drainZonesShadow>
        <drainZoneShadow minCol="14624" maxCol="14641" />
      </drainZonesShadow>
    </node>
    <node name="RPC34::TFG1" nid="2304" row="487" minCol="5755" maxCol="7929" minColSha="10873" maxColSha="17854" color="EX-yellow-orange">
      <drainZones>
        <drainZone minCol="7915" maxCol="7929" />
      </drainZones>
      <drainZonesShadow>
        <drainZoneShadow minCol="14642" maxCol="14659" />
      </drainZonesShadow>
    </node>
    <node name="HHF2::HHF2" nid="2306" row="488" minCol="5739" maxCol="7935" minColSha="10849" maxColSha="15669" color="EX-pure-blue">
      <drainZones>
        <drainZone minCol="7930" maxCol="7935" />
      </drainZones>
      <drainZonesShadow>
        <drainZoneShadow minCol="14660" maxCol="14671" />
      </drainZonesShadow>
    </node>
    <node name="HTA2::HTA2" nid="2538" row="489" minCol="5740" maxCol="7939" minColSha="10850" maxColSha="16341" color="EX-dark-yellow-green">
      <drainZones>
        <drainZone minCol="7936" maxCol="7939" />
      </drainZones>
      <drainZonesShadow>
        <drainZoneShadow minCol="14672" maxCol="14683" />
      </drainZonesShadow>
    </node>
    <node name="IOC3::IOC3" nid="2590" row="490" minCol="5741" maxCol="7864" minColSha="10851" maxColSha="14688" color="EX-dark-magenta">
      <drainZones/>
      <drainZonesShadow>
        <drainZoneShadow minCol="14684" maxCol="14688" />
      </drainZonesShadow>
    </node>
    <node name="REG1::REG1" nid="2631" row="491" minCol="5856" maxCol="7946" minColSha="11118" maxColSha="18259" color="EX-dark-green">
      <drainZones>
        <drainZone minCol="7940" maxCol="7946" />
      </drainZones>
      <drainZonesShadow>
        <drainZoneShadow minCol="14689" maxCol="14697" />
      </drainZonesShadow>
    </node>
    <node name="BMH1::BMH1" nid="2646" row="492" minCol="5857" maxCol="7950" minColSha="11119" maxColSha="18268" color="EX-blue-magenta">
      <drainZones>
        <drainZone minCol="7947" maxCol="7950" />
      </drainZones>
      <drainZonesShadow>
        <drainZoneShadow minCol="14698" maxCol="14704" />
      </drainZonesShadow>
    </node>
    <node name="ADE16::ADE16" nid="2641" row="493" minCol="5858" maxCol="7952" minColSha="11120" maxColSha="18270" color="EX-yellow-green">
      <drainZones>
        <drainZone minCol="7951" maxCol="7952" />
      </drainZones>
      <drainZonesShadow>
        <drainZoneShadow minCol="14705" maxCol="14710" />
      </drainZonesShadow>
    </node>
    <node name="SDS22::SDS22" nid="2634" row="494" minCol="5859" maxCol="7953" minColSha="11121" maxColSha="18271" color="EX-magenta">
      <drainZones>
        <drainZone minCol="7953" maxCol="7953" />
      </drainZones>
      <drainZonesShadow>
        <drainZoneShadow minCol="14711" maxCol="14713" />
      </drainZonesShadow>
    </node>
    <node name="SOL2::SOL2" nid="2640" row="495" minCol="5860" maxCol="7951" minColSha="11122" maxColSha="14716" color="EX-green">
      <drainZones/>
      <drainZonesShadow>
        <drainZoneShadow minCol="14714" maxCol="14716" />
      </drainZonesShadow>
    </node>
    <node name="RTR1::GIP3" nid="2367" row="496" minCol="5861" maxCol="7954" minColSha="11123" maxColSha="17499" color="EX-yellow">
      <drainZones>
        <drainZone minCol="7954" maxCol="7954" />
      </drainZones>
      <drainZonesShadow>
        <drainZoneShadow minCol="14717" maxCol="14718" />
      </drainZonesShadow>
    </node>
    <node name="GIP3::RTR1" nid="2637" row="497" minCol="5871" maxCol="7955" minColSha="11145" maxColSha="17480" color="EX-purple">
      <drainZones>
        <drainZone minCol="7955" maxCol="7955" />
      </drainZones>
      <drainZonesShadow>
        <drainZoneShadow minCol="14719" maxCol="14720" />
      </drainZonesShadow>
    </node>
    <node name="FYV10::FYV10" nid="2434" row="498" minCol="5882" maxCol="7959" minColSha="11177" maxColSha="18273" color="EX-dark-purple">
      <drainZones>
        <drainZone minCol="7956" maxCol="7959" />
      </drainZones>
      <drainZonesShadow>
        <drainZoneShadow minCol="14721" maxCol="14725" />
      </drainZonesShadow>
    </node>
    <node name="GID8::GID8" nid="2432" row="499" minCol="5883" maxCol="7962" minColSha="11178" maxColSha="18274" color="EX-dark-red">
      <drainZones>
        <drainZone minCol="7960" maxCol="7962" />
      </drainZones>
      <drainZonesShadow>
        <drainZoneShadow minCol="14726" maxCol="14730" />
      </drainZonesShadow>
    </node>
    <node name="VID28::VID28" nid="2431" row="500" minCol="5884" maxCol="7964" minColSha="11179" maxColSha="18275" color="EX-pale-green">
      <drainZones>
        <drainZone minCol="7963" maxCol="7964" />
      </drainZones>
      <drainZonesShadow>
        <drainZoneShadow minCol="14731" maxCol="14735" />
      </drainZonesShadow>
    </node>
    <node name="VID30::VID30" nid="2433" row="501" minCol="5885" maxCol="7965" minColSha="11180" maxColSha="18276" color="EX-pale-blue">
      <drainZones>
        <drainZone minCol="7965" maxCol="7965" />
      </drainZones>
      <drainZonesShadow>
        <drainZoneShadow minCol="14736" maxCol="14740" />
      </drainZonesShadow>
    </node>
    <node name="NOP8::NOP8" nid="2136" row="502" minCol="5893" maxCol="7967" minColSha="11294" maxColSha="18277" color="EX-dark-tan">
      <drainZones>
        <drainZone minCol="7966" maxCol="7967" />
      </drainZones>
      <drainZonesShadow>
        <drainZoneShadow minCol="14741" maxCol="14743" />
      </drainZonesShadow>
    </node>
    <node name="URB2::URB2" nid="2135" row="503" minCol="5894" maxCol="7966" minColSha="11295" maxColSha="14745" color="EX-pale-blue-magenta">
      <drainZones/>
      <drainZonesShadow>
        <drainZoneShadow minCol="14744" maxCol="14745" />
      </drainZonesShadow>
    </node>
    <node name="ANP1::SRP54" nid="2481" row="504" minCol="5898" maxCol="7971" minColSha="11305" maxColSha="14875" color="EX-pale-yellow orange">
      <drainZones>
        <drainZone minCol="7968" maxCol="7971" />
      </drainZones>
      <drainZonesShadow>
        <drainZoneShadow minCol="14746" maxCol="14752" />
      </drainZonesShadow>
    </node>
    <node name="SRP54::SEC28" nid="2672" row="505" minCol="7711" maxCol="7975" minColSha="14227" maxColSha="14883" color="EX-medium-magenta">
      <drainZones>
        <drainZone minCol="7972" maxCol="7975" />
      </drainZones>
      <drainZonesShadow>
        <drainZoneShadow minCol="14753" maxCol="14758" />
      </drainZonesShadow>
    </node>
    <node name="SEC28::PGK1" nid="2276" row="506" minCol="7718" maxCol="7979" minColSha="14236" maxColSha="14889" color="EX-pale-red">
      <drainZones>
        <drainZone minCol="7976" maxCol="7979" />
      </drainZones>
      <drainZonesShadow>
        <drainZoneShadow minCol="14759" maxCol="14764" />
      </drainZonesShadow>
    </node>
    <node name="PGK1::MNN11" nid="2110" row="507" minCol="7724" maxCol="7983" minColSha="14242" maxColSha="14894" color="EX-pale-cyan">
      <drainZones>
        <drainZone minCol="7980" maxCol="7983" />
      </drainZones>
      <drainZonesShadow>
        <drainZoneShadow minCol="14765" maxCol="14770" />
      </drainZonesShadow>
    </node>
    <node name="MNN11::SRP21" nid="2478" row="508" minCol="7731" maxCol="7986" minColSha="14249" maxColSha="14876" color="EX-pale-yellow-green">
      <drainZones>
        <drainZone minCol="7984" maxCol="7986" />
      </drainZones>
      <drainZonesShadow>
        <drainZoneShadow minCol="14771" maxCol="14776" />
      </drainZonesShadow>
    </node>
    <node name="SRP21::SEC27" nid="2676" row="509" minCol="7712" maxCol="7991" minColSha="14228" maxColSha="17876" color="EX-pale-purple">
      <drainZones>
        <drainZone minCol="7987" maxCol="7991" />
      </drainZones>
      <drainZonesShadow>
        <drainZoneShadow minCol="14777" maxCol="14785" />
      </drainZonesShadow>
    </node>
    <node name="SEC27::FBA1" nid="2285" row="510" minCol="6019" maxCol="7998" minColSha="11516" maxColSha="17892" color="EX-pale-magenta">
      <drainZones>
        <drainZone minCol="7992" maxCol="7998" />
      </drainZones>
      <drainZonesShadow>
        <drainZoneShadow minCol="14786" maxCol="14798" />
      </drainZonesShadow>
    </node>
    <node name="FBA1::MNN9" nid="2059" row="511" minCol="7725" maxCol="8003" minColSha="14243" maxColSha="15529" color="EX-pale-red-orange">
      <drainZones>
        <drainZone minCol="7999" maxCol="8003" />
      </drainZones>
      <drainZonesShadow>
        <drainZoneShadow minCol="14799" maxCol="14807" />
      </drainZonesShadow>
    </node>
    <node name="MNN9::SEC65" nid="2476" row="512" minCol="7732" maxCol="8005" minColSha="14250" maxColSha="14877" color="EX-blue">
      <drainZones>
        <drainZone minCol="8004" maxCol="8005" />
      </drainZones>
      <drainZonesShadow>
        <drainZoneShadow minCol="14808" maxCol="14813" />
      </drainZonesShadow>
    </node>
    <node name="SEC65::RET2" nid="2664" row="513" minCol="7713" maxCol="8007" minColSha="14229" maxColSha="14885" color="EX-orange">
      <drainZones>
        <drainZone minCol="8006" maxCol="8007" />
      </drainZones>
      <drainZonesShadow>
        <drainZoneShadow minCol="14814" maxCol="14819" />
      </drainZonesShadow>
    </node>
    <node name="RET2::ADH1" nid="2291" row="514" minCol="6020" maxCol="8013" minColSha="11517" maxColSha="15567" color="EX-dark-cyan">
      <drainZones>
        <drainZone minCol="8008" maxCol="8013" />
      </drainZones>
      <drainZonesShadow>
        <drainZoneShadow minCol="14820" maxCol="14834" />
      </drainZonesShadow>
    </node>
    <node name="ADH1::PHB1" nid="2532" row="515" minCol="6016" maxCol="8019" minColSha="11513" maxColSha="15565" color="EX-red">
      <drainZones>
        <drainZone minCol="8014" maxCol="8019" />
      </drainZones>
      <drainZonesShadow>
        <drainZoneShadow minCol="14835" maxCol="14846" />
      </drainZonesShadow>
    </node>
    <node name="PHB1::SRP14" nid="2484" row="516" minCol="7733" maxCol="8020" minColSha="14251" maxColSha="14878" color="EX-dark-orange">
      <drainZones>
        <drainZone minCol="8020" maxCol="8020" />
      </drainZones>
      <drainZonesShadow>
        <drainZoneShadow minCol="14847" maxCol="14852" />
      </drainZonesShadow>
    </node>
    <node name="SRP14::SEC21" nid="2661" row="517" minCol="7714" maxCol="8021" minColSha="14230" maxColSha="14886" color="EX-dark-gray-purple">
      <drainZones>
        <drainZone minCol="8021" maxCol="8021" />
      </drainZones>
      <drainZonesShadow>
        <drainZoneShadow minCol="14853" maxCol="14859" />
      </drainZonesShadow>
    </node>
    <node name="SEC21::TPI1" nid="2288" row="518" minCol="7723" maxCol="8022" minColSha="14241" maxColSha="14892" color="EX-cyan">
      <drainZones>
        <drainZone minCol="8022" maxCol="8022" />
      </drainZones>
      <drainZonesShadow>
        <drainZoneShadow minCol="14860" maxCol="14866" />
      </drainZonesShadow>
    </node>
    <node name="TPI1::ANP1" nid="2119" row="519" minCol="5901" maxCol="8023" minColSha="11309" maxColSha="14898" color="EX-yellow-orange">
      <drainZones>
        <drainZone minCol="8023" maxCol="8023" />
      </drainZones>
      <drainZonesShadow>
        <drainZoneShadow minCol="14867" maxCol="14873" />
      </drainZonesShadow>
    </node>
    <node name="PHB2::SRP72" nid="2486" row="520" minCol="5899" maxCol="8020" minColSha="11306" maxColSha="14880" color="EX-pure-blue">
      <drainZones/>
      <drainZonesShadow>
        <drainZoneShadow minCol="14874" maxCol="14880" />
      </drainZonesShadow>
    </node>
    <node name="SRP72::RET3" nid="2674" row="521" minCol="7715" maxCol="8021" minColSha="14231" maxColSha="14886" color="EX-dark-yellow-green">
      <drainZones/>
      <drainZonesShadow>
        <drainZoneShadow minCol="14881" maxCol="14886" />
      </drainZonesShadow>
    </node>
    <node name="RET3::ENO2" nid="2294" row="522" minCol="7720" maxCol="8022" minColSha="14238" maxColSha="14892" color="EX-dark-magenta">
      <drainZones/>
      <drainZonesShadow>
        <drainZoneShadow minCol="14887" maxCol="14892" />
      </drainZonesShadow>
    </node>
    <node name="ENO2::PHB2" nid="2112" row="523" minCol="5902" maxCol="8023" minColSha="11310" maxColSha="14898" color="EX-dark-green">
      <drainZones/>
      <drainZonesShadow>
        <drainZoneShadow minCol="14893" maxCol="14898" />
      </drainZonesShadow>
    </node>
    <node name="SEC7::SEC7" nid="2589" row="524" minCol="5896" maxCol="5896" minColSha="11303" maxColSha="14899" color="EX-blue-magenta">
      <drainZones/>
      <drainZonesShadow>
        <drainZoneShadow minCol="14899" maxCol="14899" />
      </drainZonesShadow>
    </node>
    <node name="CCT4::CCT4" nid="2456" row="525" minCol="5904" maxCol="8027" minColSha="11320" maxColSha="18287" color="EX-yellow-green">
      <drainZones>
        <drainZone minCol="8024" maxCol="8027" />
      </drainZones>
      <drainZonesShadow>
        <drainZoneShadow minCol="14900" maxCol="14906" />
      </drainZonesShadow>
    </node>
    <node name="SRP1::SRP1" nid="2271" row="526" minCol="5907" maxCol="8034" minColSha="11330" maxColSha="18291" color="EX-magenta">
      <drainZones>
        <drainZone minCol="8028" maxCol="8034" />
      </drainZones>
      <drainZonesShadow>
        <drainZoneShadow minCol="14907" maxCol="14927" />
      </drainZonesShadow>
    </node>
    <node name="KAP95::KAP95" nid="2377" row="527" minCol="5908" maxCol="8043" minColSha="11331" maxColSha="18312" color="EX-green">
      <drainZones>
        <drainZone minCol="8035" maxCol="8043" />
      </drainZones>
      <drainZonesShadow>
        <drainZoneShadow minCol="14928" maxCol="14940" />
      </drainZonesShadow>
    </node>
    <node name="CRM1::CRM1" nid="2887" row="528" minCol="5913" maxCol="8045" minColSha="11336" maxColSha="18334" color="EX-yellow">
      <drainZones>
        <drainZone minCol="8044" maxCol="8045" />
      </drainZones>
      <drainZonesShadow>
        <drainZoneShadow minCol="14941" maxCol="14948" />
      </drainZonesShadow>
    </node>
    <node name="IDH2::IDH2" nid="2877" row="529" minCol="5914" maxCol="8050" minColSha="11337" maxColSha="18336" color="EX-purple">
      <drainZones>
        <drainZone minCol="8046" maxCol="8050" />
      </drainZones>
      <drainZonesShadow>
        <drainZoneShadow minCol="14949" maxCol="14955" />
      </drainZonesShadow>
    </node>
    <node name="NUP2::NUP2" nid="2560" row="530" minCol="5909" maxCol="8051" minColSha="11332" maxColSha="14962" color="EX-dark-purple">
      <drainZones>
        <drainZone minCol="8051" maxCol="8051" />
      </drainZones>
      <drainZonesShadow>
        <drainZoneShadow minCol="14956" maxCol="14959" />
      </drainZonesShadow>
    </node>
    <node name="NUP60::NUP60" nid="2379" row="531" minCol="5915" maxCol="8051" minColSha="11338" maxColSha="14963" color="EX-dark-red">
      <drainZones/>
      <drainZonesShadow>
        <drainZoneShadow minCol="14960" maxCol="14963" />
      </drainZonesShadow>
    </node>
    <node name="LYS12::LYS12" nid="2457" row="532" minCol="5916" maxCol="8046" minColSha="11339" maxColSha="14966" color="EX-pale-green">
      <drainZones/>
      <drainZonesShadow>
        <drainZoneShadow minCol="14964" maxCol="14966" />
      </drainZonesShadow>
    </node>
    <node name="FUN19::FUN19" nid="2506" row="533" minCol="5910" maxCol="5910" minColSha="11333" maxColSha="14967" color="EX-pale-blue">
      <drainZones/>
      <drainZonesShadow>
        <drainZoneShadow minCol="14967" maxCol="14967" />
      </drainZonesShadow>
    </node>
    <node name="YPR174C::YPR174C" nid="2509" row="534" minCol="5911" maxCol="5911" minColSha="11334" maxColSha="14968" color="EX-dark-tan">
      <drainZones/>
      <drainZonesShadow>
        <drainZoneShadow minCol="14968" maxCol="14968" />
      </drainZonesShadow>
    </node>
    <node name="GFA1::GFA1" nid="2269" row="535" minCol="5923" maxCol="8059" minColSha="11350" maxColSha="18340" color="EX-pale-blue-magenta">
      <drainZones>
        <drainZone minCol="8052" maxCol="8059" />
      </drainZones>
      <drainZonesShadow>
        <drainZoneShadow minCol="14969" maxCol="14984" />
      </drainZonesShadow>
    </node>
    <node name="GCN20::GCN20" nid="2053" row="536" minCol="5924" maxCol="8063" minColSha="11351" maxColSha="18342" color="EX-pale-yellow orange">
      <drainZones>
        <drainZone minCol="8060" maxCol="8063" />
      </drainZones>
      <drainZonesShadow>
        <drainZoneShadow minCol="14985" maxCol="14994" />
      </drainZonesShadow>
    </node>
    <node name="OLA1::OLA1" nid="2051" row="537" minCol="5925" maxCol="8066" minColSha="11352" maxColSha="18343" color="EX-medium-magenta">
      <drainZones>
        <drainZone minCol="8064" maxCol="8066" />
      </drainZones>
      <drainZonesShadow>
        <drainZoneShadow minCol="14995" maxCol="15000" />
      </drainZonesShadow>
    </node>
    <node name="AHA1::SEC53" nid="2455" row="538" minCol="5926" maxCol="8067" minColSha="11353" maxColSha="15608" color="EX-pale-red">
      <drainZones>
        <drainZone minCol="8067" maxCol="8067" />
      </drainZones>
      <drainZonesShadow>
        <drainZoneShadow minCol="15001" maxCol="15002" />
      </drainZonesShadow>
    </node>
    <node name="SEC53::AHA1" nid="2454" row="539" minCol="5927" maxCol="5927" minColSha="11354" maxColSha="15003" color="EX-pale-cyan">
      <drainZones/>
      <drainZonesShadow>
        <drainZoneShadow minCol="15003" maxCol="15003" />
      </drainZonesShadow>
    </node>
    <node name="GCD6::GCD6" nid="2266" row="540" minCol="5933" maxCol="8071" minColSha="11375" maxColSha="15036" color="EX-pale-yellow-green">
      <drainZones>
        <drainZone minCol="8068" maxCol="8071" />
      </drainZones>
      <drainZonesShadow>
        <drainZoneShadow minCol="15004" maxCol="15011" />
      </drainZonesShadow>
    </node>
    <node name="GCD1::GCN3" nid="2614" row="541" minCol="5934" maxCol="8074" minColSha="11376" maxColSha="15037" color="EX-pale-purple">
      <drainZones>
        <drainZone minCol="8072" maxCol="8074" />
      </drainZones>
      <drainZonesShadow>
        <drainZoneShadow minCol="15012" maxCol="15018" />
      </drainZonesShadow>
    </node>
    <node name="GCN3::GCD7" nid="2608" row="542" minCol="5935" maxCol="8076" minColSha="11377" maxColSha="15038" color="EX-pale-magenta">
      <drainZones>
        <drainZone minCol="8075" maxCol="8076" />
      </drainZones>
      <drainZonesShadow>
        <drainZoneShadow minCol="15019" maxCol="15025" />
      </drainZonesShadow>
    </node>
    <node name="GCD7::GCD2" nid="2610" row="543" minCol="5936" maxCol="8077" minColSha="11378" maxColSha="15039" color="EX-pale-red-orange">
      <drainZones>
        <drainZone minCol="8077" maxCol="8077" />
      </drainZones>
      <drainZonesShadow>
        <drainZoneShadow minCol="15026" maxCol="15032" />
      </drainZonesShadow>
    </node>
    <node name="GCD2::GCD1" nid="2612" row="544" minCol="5937" maxCol="8077" minColSha="11379" maxColSha="15039" color="EX-blue">
      <drainZones/>
      <drainZonesShadow>
        <drainZoneShadow minCol="15033" maxCol="15039" />
      </drainZonesShadow>
    </node>
    <node name="CDC123::CDC123" nid="2677" row="545" minCol="5938" maxCol="5938" minColSha="11380" maxColSha="15040" color="EX-orange">
      <drainZones/>
      <drainZonesShadow>
        <drainZoneShadow minCol="15040" maxCol="15040" />
      </drainZonesShadow>
    </node>
    <node name="HRB1::HRB1" nid="2241" row="546" minCol="5944" maxCol="7512" minColSha="11388" maxColSha="15046" color="EX-dark-cyan">
      <drainZones/>
      <drainZonesShadow>
        <drainZoneShadow minCol="15041" maxCol="15046" />
      </drainZonesShadow>
    </node>
    <node name="NBA1::GIN4" nid="2150" row="547" minCol="5947" maxCol="8078" minColSha="11392" maxColSha="16350" color="EX-red">
      <drainZones>
        <drainZone minCol="8078" maxCol="8078" />
      </drainZones>
      <drainZonesShadow>
        <drainZoneShadow minCol="15047" maxCol="15049" />
      </drainZonesShadow>
    </node>
    <node name="GIN4::NBA1" nid="2158" row="548" minCol="6516" maxCol="8079" minColSha="12254" maxColSha="16348" color="EX-dark-orange">
      <drainZones>
        <drainZone minCol="8079" maxCol="8079" />
      </drainZones>
      <drainZonesShadow>
        <drainZoneShadow minCol="15050" maxCol="15051" />
      </drainZonesShadow>
    </node>
    <node name="CUS1::CUS1" nid="2350" row="549" minCol="5958" maxCol="8097" minColSha="11430" maxColSha="16327" color="EX-dark-gray-purple">
      <drainZones>
        <drainZone minCol="8080" maxCol="8097" />
      </drainZones>
      <drainZonesShadow>
        <drainZoneShadow minCol="15052" maxCol="15084" />
      </drainZonesShadow>
    </node>
    <node name="CBC2::CBC2" nid="2947" row="550" minCol="5959" maxCol="8107" minColSha="11431" maxColSha="15503" color="EX-cyan">
      <drainZones>
        <drainZone minCol="8098" maxCol="8107" />
      </drainZones>
      <drainZonesShadow>
        <drainZoneShadow minCol="15085" maxCol="15103" />
      </drainZonesShadow>
    </node>
    <node name="NAB3::NAB3" nid="2702" row="551" minCol="5951" maxCol="8112" minColSha="11417" maxColSha="18354" color="EX-yellow-orange">
      <drainZones>
        <drainZone minCol="8108" maxCol="8112" />
      </drainZones>
      <drainZonesShadow>
        <drainZoneShadow minCol="15104" maxCol="15114" />
      </drainZonesShadow>
    </node>
    <node name="SEN1::SEN1" nid="2494" row="552" minCol="5960" maxCol="8114" minColSha="11432" maxColSha="18357" color="EX-pure-blue">
      <drainZones>
        <drainZone minCol="8113" maxCol="8114" />
      </drainZones>
      <drainZonesShadow>
        <drainZoneShadow minCol="15115" maxCol="15119" />
      </drainZonesShadow>
    </node>
    <node name="NAB6::NAB6" nid="2277" row="553" minCol="5952" maxCol="8109" minColSha="11418" maxColSha="15123" color="EX-dark-yellow-green">
      <drainZones/>
      <drainZonesShadow>
        <drainZoneShadow minCol="15120" maxCol="15123" />
      </drainZonesShadow>
    </node>
    <node name="SGN1::SGN1" nid="2280" row="554" minCol="5961" maxCol="8115" minColSha="11433" maxColSha="18359" color="EX-dark-magenta">
      <drainZones>
        <drainZone minCol="8115" maxCol="8115" />
      </drainZones>
      <drainZonesShadow>
        <drainZoneShadow minCol="15124" maxCol="15126" />
      </drainZonesShadow>
    </node>
    <node name="HSH155::HSH155" nid="2340" row="555" minCol="5997" maxCol="8138" minColSha="11481" maxColSha="18360" color="EX-dark-green">
      <drainZones>
        <drainZone minCol="8116" maxCol="8138" />
      </drainZones>
      <drainZonesShadow>
        <drainZoneShadow minCol="15127" maxCol="15167" />
      </drainZonesShadow>
    </node>
    <node name="PRP9::PRP9" nid="2352" row="556" minCol="5982" maxCol="8157" minColSha="11465" maxColSha="16329" color="EX-blue-magenta">
      <drainZones>
        <drainZone minCol="8139" maxCol="8157" />
      </drainZones>
      <drainZonesShadow>
        <drainZoneShadow minCol="15168" maxCol="15206" />
      </drainZonesShadow>
    </node>
    <node name="SMD1::SMD1" nid="2944" row="557" minCol="5983" maxCol="8180" minColSha="11466" maxColSha="16321" color="EX-yellow-green">
      <drainZones>
        <drainZone minCol="8158" maxCol="8180" />
      </drainZones>
      <drainZonesShadow>
        <drainZoneShadow minCol="15207" maxCol="15245" />
      </drainZonesShadow>
    </node>
    <node name="LEA1::LEA1" nid="2354" row="558" minCol="5984" maxCol="8192" minColSha="11467" maxColSha="16283" color="EX-magenta">
      <drainZones>
        <drainZone minCol="8181" maxCol="8192" />
      </drainZones>
      <drainZonesShadow>
        <drainZoneShadow minCol="15246" maxCol="15279" />
      </drainZonesShadow>
    </node>
    <node name="PRP39::PRP39" nid="2968" row="559" minCol="5985" maxCol="8206" minColSha="11468" maxColSha="16152" color="EX-green">
      <drainZones>
        <drainZone minCol="8193" maxCol="8206" />
      </drainZones>
      <drainZonesShadow>
        <drainZoneShadow minCol="15280" maxCol="15310" />
      </drainZonesShadow>
    </node>
    <node name="SNU71::SNU71" nid="2943" row="560" minCol="5986" maxCol="8218" minColSha="11469" maxColSha="16153" color="EX-yellow">
      <drainZones>
        <drainZone minCol="8207" maxCol="8218" />
      </drainZones>
      <drainZonesShadow>
        <drainZoneShadow minCol="15311" maxCol="15339" />
      </drainZonesShadow>
    </node>
    <node name="PRP11::PRP11" nid="2393" row="561" minCol="5987" maxCol="8226" minColSha="11470" maxColSha="16330" color="EX-purple">
      <drainZones>
        <drainZone minCol="8219" maxCol="8226" />
      </drainZones>
      <drainZonesShadow>
        <drainZoneShadow minCol="15340" maxCol="15362" />
      </drainZonesShadow>
    </node>
    <node name="MUD1::MUD1" nid="2966" row="562" minCol="5988" maxCol="8235" minColSha="11471" maxColSha="16154" color="EX-dark-purple">
      <drainZones>
        <drainZone minCol="8227" maxCol="8235" />
      </drainZones>
      <drainZonesShadow>
        <drainZoneShadow minCol="15363" maxCol="15383" />
      </drainZonesShadow>
    </node>
    <node name="LUC7::LUC7" nid="2948" row="563" minCol="5989" maxCol="8241" minColSha="11472" maxColSha="16155" color="EX-dark-red">
      <drainZones>
        <drainZone minCol="8236" maxCol="8241" />
      </drainZones>
      <drainZonesShadow>
        <drainZoneShadow minCol="15384" maxCol="15403" />
      </drainZonesShadow>
    </node>
    <node name="PRP40::PRP40" nid="2984" row="564" minCol="5990" maxCol="8247" minColSha="11473" maxColSha="16156" color="EX-pale-green">
      <drainZones>
        <drainZone minCol="8242" maxCol="8247" />
      </drainZones>
      <drainZonesShadow>
        <drainZoneShadow minCol="15404" maxCol="15422" />
      </drainZonesShadow>
    </node>
    <node name="PRP42::PRP42" nid="2967" row="565" minCol="5991" maxCol="8251" minColSha="11474" maxColSha="16157" color="EX-pale-blue">
      <drainZones>
        <drainZone minCol="8248" maxCol="8251" />
      </drainZones>
      <drainZonesShadow>
        <drainZoneShadow minCol="15423" maxCol="15440" />
      </drainZonesShadow>
    </node>
    <node name="SNU56::SNU56" nid="2982" row="566" minCol="5992" maxCol="8254" minColSha="11475" maxColSha="16158" color="EX-dark-tan">
      <drainZones>
        <drainZone minCol="8252" maxCol="8254" />
      </drainZones>
      <drainZonesShadow>
        <drainZoneShadow minCol="15441" maxCol="15457" />
      </drainZonesShadow>
    </node>
    <node name="NAM8::NAM8" nid="2950" row="567" minCol="5993" maxCol="8255" minColSha="11476" maxColSha="15486" color="EX-pale-blue-magenta">
      <drainZones>
        <drainZone minCol="8255" maxCol="8255" />
      </drainZones>
      <drainZonesShadow>
        <drainZoneShadow minCol="15458" maxCol="15472" />
      </drainZonesShadow>
    </node>
    <node name="YHC1::YHC1" nid="2986" row="568" minCol="5994" maxCol="8255" minColSha="11477" maxColSha="15487" color="EX-pale-yellow orange">
      <drainZones/>
      <drainZonesShadow>
        <drainZoneShadow minCol="15473" maxCol="15487" />
      </drainZonesShadow>
    </node>
    <node name="AIR2::AIR2" nid="2492" row="569" minCol="5998" maxCol="8257" minColSha="11482" maxColSha="18355" color="EX-medium-magenta">
      <drainZones>
        <drainZone minCol="8256" maxCol="8257" />
      </drainZones>
      <drainZonesShadow>
        <drainZoneShadow minCol="15488" maxCol="15494" />
      </drainZonesShadow>
    </node>
    <node name="BRR1::BRR1" nid="2971" row="570" minCol="5999" maxCol="8233" minColSha="11483" maxColSha="15501" color="EX-pale-red">
      <drainZones/>
      <drainZonesShadow>
        <drainZoneShadow minCol="15495" maxCol="15501" />
      </drainZonesShadow>
    </node>
    <node name="YRA2::YRA2" nid="2713" row="571" minCol="5995" maxCol="8105" minColSha="11478" maxColSha="15503" color="EX-pale-cyan">
      <drainZones/>
      <drainZonesShadow>
        <drainZoneShadow minCol="15502" maxCol="15503" />
      </drainZonesShadow>
    </node>
    <node name="EFT2::EFT2" nid="2264" row="572" minCol="6008" maxCol="8261" minColSha="11505" maxColSha="18365" color="EX-pale-yellow-green">
      <drainZones>
        <drainZone minCol="8258" maxCol="8261" />
      </drainZones>
      <drainZonesShadow>
        <drainZoneShadow minCol="15504" maxCol="15521" />
      </drainZonesShadow>
    </node>
    <node name="EFT1::EFT1" nid="2371" row="573" minCol="6009" maxCol="8266" minColSha="11506" maxColSha="18366" color="EX-pale-purple">
      <drainZones>
        <drainZone minCol="8262" maxCol="8266" />
      </drainZones>
      <drainZonesShadow>
        <drainZoneShadow minCol="15522" maxCol="15535" />
      </drainZonesShadow>
    </node>
    <node name="FAS1::FAS1" nid="2493" row="574" minCol="6021" maxCol="8269" minColSha="11518" maxColSha="18369" color="EX-pale-magenta">
      <drainZones>
        <drainZone minCol="8267" maxCol="8269" />
      </drainZones>
      <drainZonesShadow>
        <drainZoneShadow minCol="15536" maxCol="15545" />
      </drainZonesShadow>
    </node>
    <node name="HSC82::HSC82" nid="2470" row="575" minCol="6010" maxCol="8273" minColSha="11507" maxColSha="18372" color="EX-pale-red-orange">
      <drainZones>
        <drainZone minCol="8270" maxCol="8273" />
      </drainZones>
      <drainZonesShadow>
        <drainZoneShadow minCol="15546" maxCol="15555" />
      </drainZonesShadow>
    </node>
    <node name="CAM1::CAM1" nid="2102" row="576" minCol="6011" maxCol="8277" minColSha="11508" maxColSha="18378" color="EX-blue">
      <drainZones>
        <drainZone minCol="8274" maxCol="8277" />
      </drainZones>
      <drainZonesShadow>
        <drainZoneShadow minCol="15556" maxCol="15561" />
      </drainZonesShadow>
    </node>
    <node name="PGI1::PGI1" nid="2528" row="577" minCol="6012" maxCol="8270" minColSha="11509" maxColSha="15567" color="EX-orange">
      <drainZones/>
      <drainZonesShadow>
        <drainZoneShadow minCol="15562" maxCol="15567" />
      </drainZonesShadow>
    </node>
    <node name="TEF4::TEF4" nid="2099" row="578" minCol="6013" maxCol="8279" minColSha="11510" maxColSha="18377" color="EX-dark-cyan">
      <drainZones>
        <drainZone minCol="8278" maxCol="8279" />
      </drainZones>
      <drainZonesShadow>
        <drainZoneShadow minCol="15568" maxCol="15573" />
      </drainZonesShadow>
    </node>
    <node name="HSP104::HSP104" nid="2139" row="579" minCol="6014" maxCol="8280" minColSha="11511" maxColSha="18376" color="EX-red">
      <drainZones>
        <drainZone minCol="8280" maxCol="8280" />
      </drainZones>
      <drainZonesShadow>
        <drainZoneShadow minCol="15574" maxCol="15578" />
      </drainZonesShadow>
    </node>
    <node name="FAS2::FAS2" nid="2495" row="580" minCol="6022" maxCol="8267" minColSha="11519" maxColSha="15580" color="EX-dark-orange">
      <drainZones/>
      <drainZonesShadow>
        <drainZoneShadow minCol="15579" maxCol="15580" />
      </drainZonesShadow>
    </node>
    <node name="HYP2::HYP2" nid="2097" row="581" minCol="6023" maxCol="7571" minColSha="11520" maxColSha="15582" color="EX-dark-gray-purple">
      <drainZones/>
      <drainZonesShadow>
        <drainZoneShadow minCol="15581" maxCol="15582" />
      </drainZonesShadow>
    </node>
    <node name="RVB2::RVB2" nid="2844" row="582" minCol="6042" maxCol="8302" minColSha="11547" maxColSha="18379" color="EX-cyan">
      <drainZones>
        <drainZone minCol="8281" maxCol="8302" />
      </drainZones>
      <drainZonesShadow>
        <drainZoneShadow minCol="15583" maxCol="15609" />
      </drainZonesShadow>
    </node>
    <node name="POB3::POB3" nid="2922" row="583" minCol="6031" maxCol="8309" minColSha="11528" maxColSha="15826" color="EX-yellow-orange">
      <drainZones>
        <drainZone minCol="8303" maxCol="8309" />
      </drainZones>
      <drainZonesShadow>
        <drainZoneShadow minCol="15610" maxCol="15623" />
      </drainZonesShadow>
    </node>
    <node name="SPT16::SPT16" nid="2901" row="584" minCol="6043" maxCol="8316" minColSha="11548" maxColSha="15851" color="EX-pure-blue">
      <drainZones>
        <drainZone minCol="8310" maxCol="8316" />
      </drainZones>
      <drainZonesShadow>
        <drainZoneShadow minCol="15624" maxCol="15636" />
      </drainZonesShadow>
    </node>
    <node name="PSH1::PSH1" nid="2721" row="585" minCol="6032" maxCol="8321" minColSha="11529" maxColSha="15674" color="EX-dark-yellow-green">
      <drainZones>
        <drainZone minCol="8317" maxCol="8321" />
      </drainZones>
      <drainZonesShadow>
        <drainZoneShadow minCol="15637" maxCol="15645" />
      </drainZonesShadow>
    </node>
    <node name="HTB2::HTB2" nid="2118" row="586" minCol="6033" maxCol="8323" minColSha="11530" maxColSha="16345" color="EX-dark-magenta">
      <drainZones>
        <drainZone minCol="8322" maxCol="8323" />
      </drainZones>
      <drainZonesShadow>
        <drainZoneShadow minCol="15646" maxCol="15653" />
      </drainZonesShadow>
    </node>
    <node name="HAT2::HAT2" nid="2716" row="587" minCol="6034" maxCol="8327" minColSha="11531" maxColSha="15682" color="EX-dark-green">
      <drainZones>
        <drainZone minCol="8324" maxCol="8327" />
      </drainZones>
      <drainZonesShadow>
        <drainZoneShadow minCol="15654" maxCol="15660" />
      </drainZonesShadow>
    </node>
    <node name="HIF1::HIF1" nid="2712" row="588" minCol="6035" maxCol="8330" minColSha="11532" maxColSha="15683" color="EX-blue-magenta">
      <drainZones>
        <drainZone minCol="8328" maxCol="8330" />
      </drainZones>
      <drainZonesShadow>
        <drainZoneShadow minCol="15661" maxCol="15667" />
      </drainZonesShadow>
    </node>
    <node name="HAT1::HAT1" nid="2714" row="589" minCol="6036" maxCol="8331" minColSha="11533" maxColSha="15677" color="EX-yellow-green">
      <drainZones>
        <drainZone minCol="8331" maxCol="8331" />
      </drainZones>
      <drainZonesShadow>
        <drainZoneShadow minCol="15668" maxCol="15673" />
      </drainZonesShadow>
    </node>
    <node name="HHT2::HHT2" nid="2720" row="590" minCol="6044" maxCol="8332" minColSha="11549" maxColSha="15685" color="EX-magenta">
      <drainZones>
        <drainZone minCol="8332" maxCol="8332" />
      </drainZones>
      <drainZonesShadow>
        <drainZoneShadow minCol="15674" maxCol="15679" />
      </drainZonesShadow>
    </node>
    <node name="HHT1::HHT1" nid="2719" row="591" minCol="6037" maxCol="8330" minColSha="11534" maxColSha="15683" color="EX-green">
      <drainZones/>
      <drainZonesShadow>
        <drainZoneShadow minCol="15680" maxCol="15683" />
      </drainZonesShadow>
    </node>
    <node name="ASF1::ASF1" nid="2036" row="592" minCol="6038" maxCol="8333" minColSha="11535" maxColSha="18381" color="EX-yellow">
      <drainZones>
        <drainZone minCol="8333" maxCol="8333" />
      </drainZones>
      <drainZonesShadow>
        <drainZoneShadow minCol="15684" maxCol="15686" />
      </drainZonesShadow>
    </node>
    <node name="DPB4::DPB4" nid="2593" row="593" minCol="6046" maxCol="8335" minColSha="11555" maxColSha="18051" color="EX-purple">
      <drainZones>
        <drainZone minCol="8334" maxCol="8335" />
      </drainZones>
      <drainZonesShadow>
        <drainZoneShadow minCol="15687" maxCol="15692" />
      </drainZonesShadow>
    </node>
    <node name="DPB3::DPB3" nid="2205" row="594" minCol="6047" maxCol="8334" minColSha="11556" maxColSha="15695" color="EX-dark-purple">
      <drainZones/>
      <drainZonesShadow>
        <drainZoneShadow minCol="15693" maxCol="15695" />
      </drainZonesShadow>
    </node>
    <node name="RPN2::RPN2" nid="2866" row="595" minCol="6059" maxCol="8360" minColSha="11585" maxColSha="18458" color="EX-dark-red">
      <drainZones>
        <drainZone minCol="8336" maxCol="8360" />
      </drainZones>
      <drainZonesShadow>
        <drainZoneShadow minCol="15696" maxCol="15722" />
      </drainZonesShadow>
    </node>
    <node name="ARO1::ARO1" nid="2537" row="596" minCol="6060" maxCol="8361" minColSha="11586" maxColSha="15736" color="EX-pale-green">
      <drainZones>
        <drainZone minCol="8361" maxCol="8361" />
      </drainZones>
      <drainZonesShadow>
        <drainZoneShadow minCol="15723" maxCol="15729" />
      </drainZonesShadow>
    </node>
    <node name="TUB3::TUB3" nid="2583" row="597" minCol="6066" maxCol="8362" minColSha="11592" maxColSha="16760" color="EX-pale-blue">
      <drainZones>
        <drainZone minCol="8362" maxCol="8362" />
      </drainZones>
      <drainZonesShadow>
        <drainZoneShadow minCol="15730" maxCol="15734" />
      </drainZonesShadow>
    </node>
    <node name="PFK1::PFK1" nid="2062" row="598" minCol="6061" maxCol="8363" minColSha="11587" maxColSha="18465" color="EX-dark-tan">
      <drainZones>
        <drainZone minCol="8363" maxCol="8363" />
      </drainZones>
      <drainZonesShadow>
        <drainZoneShadow minCol="15735" maxCol="15737" />
      </drainZonesShadow>
    </node>
    <node name="MYO3::VPS13" nid="2195" row="599" minCol="6067" maxCol="8364" minColSha="11593" maxColSha="18466" color="EX-pale-blue-magenta">
      <drainZones>
        <drainZone minCol="8364" maxCol="8364" />
      </drainZones>
      <drainZonesShadow>
        <drainZoneShadow minCol="15738" maxCol="15739" />
      </drainZonesShadow>
    </node>
    <node name="VPS13::MYO3" nid="2422" row="600" minCol="8365" maxCol="8365" minColSha="15740" maxColSha="18467" color="EX-pale-yellow orange">
      <drainZones>
        <drainZone minCol="8365" maxCol="8365" />
      </drainZones>
      <drainZonesShadow>
        <drainZoneShadow minCol="15740" maxCol="15740" />
      </drainZonesShadow>
    </node>
    <node name="ACT1::ACT1" nid="2873" row="601" minCol="6074" maxCol="8396" minColSha="11602" maxColSha="18606" color="EX-medium-magenta">
      <drainZones>
        <drainZone minCol="8366" maxCol="8396" />
      </drainZones>
      <drainZonesShadow>
        <drainZoneShadow minCol="15741" maxCol="15777" />
      </drainZonesShadow>
    </node>
    <node name="ASE1::ASE1" nid="2458" row="602" minCol="6075" maxCol="6075" minColSha="11603" maxColSha="15778" color="EX-pale-red">
      <drainZones/>
      <drainZonesShadow>
        <drainZoneShadow minCol="15778" maxCol="15778" />
      </drainZonesShadow>
    </node>
    <node name="ILV1::ILV1" nid="2061" row="603" minCol="6077" maxCol="8398" minColSha="11631" maxColSha="18611" color="EX-pale-cyan">
      <drainZones>
        <drainZone minCol="8397" maxCol="8398" />
      </drainZones>
      <drainZonesShadow>
        <drainZoneShadow minCol="15779" maxCol="15785" />
      </drainZonesShadow>
    </node>
    <node name="MKT1::MKT1" nid="2466" row="604" minCol="6078" maxCol="8401" minColSha="11632" maxColSha="18612" color="EX-pale-yellow-green">
      <drainZones>
        <drainZone minCol="8399" maxCol="8401" />
      </drainZones>
      <drainZonesShadow>
        <drainZoneShadow minCol="15786" maxCol="15789" />
      </drainZonesShadow>
    </node>
    <node name="POR1::POR1" nid="2469" row="605" minCol="6079" maxCol="8399" minColSha="11633" maxColSha="15791" color="EX-pale-purple">
      <drainZones/>
      <drainZonesShadow>
        <drainZoneShadow minCol="15790" maxCol="15791" />
      </drainZonesShadow>
    </node>
    <node name="CTR9::CTR9" nid="2927" row="606" minCol="6086" maxCol="8405" minColSha="11667" maxColSha="15837" color="EX-pale-magenta">
      <drainZones>
        <drainZone minCol="8402" maxCol="8405" />
      </drainZones>
      <drainZonesShadow>
        <drainZoneShadow minCol="15792" maxCol="15801" />
      </drainZonesShadow>
    </node>
    <node name="LEO1::LEO1" nid="2928" row="607" minCol="6087" maxCol="8408" minColSha="11668" maxColSha="15838" color="EX-pale-red-orange">
      <drainZones>
        <drainZone minCol="8406" maxCol="8408" />
      </drainZones>
      <drainZonesShadow>
        <drainZoneShadow minCol="15802" maxCol="15811" />
      </drainZonesShadow>
    </node>
    <node name="PAF1::RTF1" nid="2929" row="608" minCol="6088" maxCol="8410" minColSha="11669" maxColSha="15839" color="EX-blue">
      <drainZones>
        <drainZone minCol="8409" maxCol="8410" />
      </drainZones>
      <drainZonesShadow>
        <drainZoneShadow minCol="15812" maxCol="15821" />
      </drainZonesShadow>
    </node>
    <node name="RTF1::PAF1" nid="2926" row="609" minCol="6089" maxCol="8411" minColSha="11670" maxColSha="15840" color="EX-orange">
      <drainZones>
        <drainZone minCol="8411" maxCol="8411" />
      </drainZones>
      <drainZonesShadow>
        <drainZoneShadow minCol="15822" maxCol="15831" />
      </drainZonesShadow>
    </node>
    <node name="CDC73::CDC73" nid="2900" row="610" minCol="6090" maxCol="8411" minColSha="11671" maxColSha="15840" color="EX-dark-cyan">
      <drainZones/>
      <drainZonesShadow>
        <drainZoneShadow minCol="15832" maxCol="15840" />
      </drainZonesShadow>
    </node>
    <node name="YKL088W::YKL088W" nid="2897" row="611" minCol="6091" maxCol="8414" minColSha="11672" maxColSha="18614" color="EX-red">
      <drainZones>
        <drainZone minCol="8412" maxCol="8414" />
      </drainZones>
      <drainZonesShadow>
        <drainZoneShadow minCol="15841" maxCol="15846" />
      </drainZonesShadow>
    </node>
    <node name="CHD1::CHD1" nid="2923" row="612" minCol="6092" maxCol="8316" minColSha="11673" maxColSha="15851" color="EX-dark-orange">
      <drainZones/>
      <drainZonesShadow>
        <drainZoneShadow minCol="15847" maxCol="15851" />
      </drainZonesShadow>
    </node>
    <node name="HOT1::HOT1" nid="2924" row="613" minCol="6093" maxCol="6130" minColSha="11674" maxColSha="15855" color="EX-dark-gray-purple">
      <drainZones/>
      <drainZonesShadow>
        <drainZoneShadow minCol="15852" maxCol="15855" />
      </drainZonesShadow>
    </node>
    <node name="YHR131C::YHR131C" nid="2942" row="614" minCol="6094" maxCol="8415" minColSha="11675" maxColSha="18615" color="EX-cyan">
      <drainZones>
        <drainZone minCol="8415" maxCol="8415" />
      </drainZones>
      <drainZonesShadow>
        <drainZoneShadow minCol="15856" maxCol="15857" />
      </drainZonesShadow>
    </node>
    <node name="YLR407W::YLR407W" nid="2931" row="615" minCol="6095" maxCol="6095" minColSha="11676" maxColSha="15858" color="EX-yellow-orange">
      <drainZones/>
      <drainZonesShadow>
        <drainZoneShadow minCol="15858" maxCol="15858" />
      </drainZonesShadow>
    </node>
    <node name="SDS3::SDS3" nid="2898" row="616" minCol="6109" maxCol="8427" minColSha="11692" maxColSha="18706" color="EX-pure-blue">
      <drainZones>
        <drainZone minCol="8416" maxCol="8427" />
      </drainZones>
      <drainZonesShadow>
        <drainZoneShadow minCol="15859" maxCol="15871" />
      </drainZonesShadow>
    </node>
    <node name="DEP1::CTI6" nid="2736" row="617" minCol="6110" maxCol="8436" minColSha="11693" maxColSha="18707" color="EX-dark-yellow-green">
      <drainZones>
        <drainZone minCol="8428" maxCol="8436" />
      </drainZones>
      <drainZonesShadow>
        <drainZoneShadow minCol="15872" maxCol="15882" />
      </drainZonesShadow>
    </node>
    <node name="CTI6::DEP1" nid="2744" row="618" minCol="8417" maxCol="8443" minColSha="15861" maxColSha="18691" color="EX-dark-magenta">
      <drainZones>
        <drainZone minCol="8437" maxCol="8443" />
      </drainZones>
      <drainZonesShadow>
        <drainZoneShadow minCol="15883" maxCol="15891" />
      </drainZonesShadow>
    </node>
    <node name="PRP6::PRP6" nid="2969" row="619" minCol="6167" maxCol="8458" minColSha="11768" maxColSha="16318" color="EX-dark-green">
      <drainZones>
        <drainZone minCol="8444" maxCol="8458" />
      </drainZones>
      <drainZonesShadow>
        <drainZoneShadow minCol="15892" maxCol="15933" />
      </drainZonesShadow>
    </node>
    <node name="PRP31::PRP31" nid="2370" row="620" minCol="6168" maxCol="8468" minColSha="11769" maxColSha="16325" color="EX-blue-magenta">
      <drainZones>
        <drainZone minCol="8459" maxCol="8468" />
      </drainZones>
      <drainZonesShadow>
        <drainZoneShadow minCol="15934" maxCol="15968" />
      </drainZonesShadow>
    </node>
    <node name="DIB1::DIB1" nid="2364" row="621" minCol="6169" maxCol="8474" minColSha="11770" maxColSha="16314" color="EX-yellow-green">
      <drainZones>
        <drainZone minCol="8469" maxCol="8474" />
      </drainZones>
      <drainZonesShadow>
        <drainZoneShadow minCol="15969" maxCol="16001" />
      </drainZonesShadow>
    </node>
    <node name="SNU66::SNU66" nid="2372" row="622" minCol="6170" maxCol="8483" minColSha="11771" maxColSha="16312" color="EX-magenta">
      <drainZones>
        <drainZone minCol="8475" maxCol="8483" />
      </drainZones>
      <drainZonesShadow>
        <drainZoneShadow minCol="16002" maxCol="16034" />
      </drainZonesShadow>
    </node>
    <node name="PRP3::PRP3" nid="2368" row="623" minCol="6171" maxCol="8489" minColSha="11772" maxColSha="16264" color="EX-green">
      <drainZones>
        <drainZone minCol="8484" maxCol="8489" />
      </drainZones>
      <drainZonesShadow>
        <drainZoneShadow minCol="16035" maxCol="16066" />
      </drainZonesShadow>
    </node>
    <node name="SNU23::SNU23" nid="2345" row="624" minCol="6172" maxCol="8493" minColSha="11773" maxColSha="16308" color="EX-yellow">
      <drainZones>
        <drainZone minCol="8490" maxCol="8493" />
      </drainZones>
      <drainZonesShadow>
        <drainZoneShadow minCol="16067" maxCol="16098" />
      </drainZonesShadow>
    </node>
    <node name="PRP21::PRP21" nid="2386" row="625" minCol="6173" maxCol="8494" minColSha="11774" maxColSha="16331" color="EX-purple">
      <drainZones>
        <drainZone minCol="8494" maxCol="8494" />
      </drainZones>
      <drainZonesShadow>
        <drainZoneShadow minCol="16099" maxCol="16122" />
      </drainZonesShadow>
    </node>
    <node name="SME1::SME1" nid="2987" row="626" minCol="6174" maxCol="8495" minColSha="11775" maxColSha="16160" color="EX-dark-purple">
      <drainZones>
        <drainZone minCol="8495" maxCol="8495" />
      </drainZones>
      <drainZonesShadow>
        <drainZoneShadow minCol="16123" maxCol="16142" />
      </drainZonesShadow>
    </node>
    <node name="SMX3::SMX3" nid="2985" row="627" minCol="6175" maxCol="8495" minColSha="11776" maxColSha="16160" color="EX-dark-red">
      <drainZones/>
      <drainZonesShadow>
        <drainZoneShadow minCol="16143" maxCol="16160" />
      </drainZonesShadow>
    </node>
    <node name="CEF1::CEF1" nid="2341" row="628" minCol="6176" maxCol="8498" minColSha="11777" maxColSha="16294" color="EX-pale-green">
      <drainZones>
        <drainZone minCol="8496" maxCol="8498" />
      </drainZones>
      <drainZonesShadow>
        <drainZoneShadow minCol="16161" maxCol="16177" />
      </drainZonesShadow>
    </node>
    <node name="LSM8::LSM8" nid="2395" row="629" minCol="6186" maxCol="8499" minColSha="11789" maxColSha="16309" color="EX-pale-blue">
      <drainZones>
        <drainZone minCol="8499" maxCol="8499" />
      </drainZones>
      <drainZonesShadow>
        <drainZoneShadow minCol="16178" maxCol="16194" />
      </drainZonesShadow>
    </node>
    <node name="BUD31::BUD31" nid="2792" row="630" minCol="6177" maxCol="8501" minColSha="11778" maxColSha="16300" color="EX-dark-tan">
      <drainZones>
        <drainZone minCol="8500" maxCol="8501" />
      </drainZones>
      <drainZonesShadow>
        <drainZoneShadow minCol="16195" maxCol="16210" />
      </drainZonesShadow>
    </node>
    <node name="CDC40::CDC40" nid="2360" row="631" minCol="6187" maxCol="8502" minColSha="11790" maxColSha="16236" color="EX-pale-blue-magenta">
      <drainZones>
        <drainZone minCol="8502" maxCol="8502" />
      </drainZones>
      <drainZonesShadow>
        <drainZoneShadow minCol="16211" maxCol="16223" />
      </drainZonesShadow>
    </node>
    <node name="CWC22::CWC22" nid="2385" row="632" minCol="6178" maxCol="8502" minColSha="11779" maxColSha="16236" color="EX-pale-yellow orange">
      <drainZones/>
      <drainZonesShadow>
        <drainZoneShadow minCol="16224" maxCol="16236" />
      </drainZonesShadow>
    </node>
    <node name="PRP38::PRP38" nid="2366" row="633" minCol="6179" maxCol="8503" minColSha="11780" maxColSha="16266" color="EX-medium-magenta">
      <drainZones>
        <drainZone minCol="8503" maxCol="8503" />
      </drainZones>
      <drainZonesShadow>
        <drainZoneShadow minCol="16237" maxCol="16248" />
      </drainZonesShadow>
    </node>
    <node name="ECM2::ECM2" nid="2357" row="634" minCol="6180" maxCol="8155" minColSha="11781" maxColSha="16258" color="EX-pale-red">
      <drainZones/>
      <drainZonesShadow>
        <drainZoneShadow minCol="16249" maxCol="16258" />
      </drainZonesShadow>
    </node>
    <node name="SPP381::SPP381" nid="2883" row="635" minCol="6188" maxCol="8503" minColSha="11791" maxColSha="16268" color="EX-pale-cyan">
      <drainZones/>
      <drainZonesShadow>
        <drainZoneShadow minCol="16259" maxCol="16268" />
      </drainZonesShadow>
    </node>
    <node name="AAR2::AAR2" nid="2361" row="636" minCol="6181" maxCol="8481" minColSha="11782" maxColSha="16277" color="EX-pale-yellow-green">
      <drainZones/>
      <drainZonesShadow>
        <drainZoneShadow minCol="16269" maxCol="16277" />
      </drainZonesShadow>
    </node>
    <node name="MSL1::MSL1" nid="2149" row="637" minCol="6189" maxCol="8457" minColSha="11792" maxColSha="16285" color="EX-pale-purple">
      <drainZones/>
      <drainZonesShadow>
        <drainZoneShadow minCol="16278" maxCol="16285" />
      </drainZonesShadow>
    </node>
    <node name="LIN1::LIN1" nid="2797" row="638" minCol="6182" maxCol="8500" minColSha="11783" maxColSha="16287" color="EX-pale-magenta">
      <drainZones/>
      <drainZonesShadow>
        <drainZoneShadow minCol="16286" maxCol="16287" />
      </drainZonesShadow>
    </node>
    <node name="ISY1::ISY1" nid="2599" row="639" minCol="6239" maxCol="8501" minColSha="11846" maxColSha="16300" color="EX-pale-red-orange">
      <drainZones/>
      <drainZonesShadow>
        <drainZoneShadow minCol="16288" maxCol="16300" />
      </drainZonesShadow>
    </node>
    <node name="PRP24::PRP24" nid="2881" row="640" minCol="6240" maxCol="8504" minColSha="11847" maxColSha="16692" color="EX-blue">
      <drainZones>
        <drainZone minCol="8504" maxCol="8504" />
      </drainZones>
      <drainZonesShadow>
        <drainZoneShadow minCol="16301" maxCol="16313" />
      </drainZonesShadow>
    </node>
    <node name="CSN12::CSN12" nid="2023" row="641" minCol="6287" maxCol="8474" minColSha="11899" maxColSha="16319" color="EX-orange">
      <drainZones/>
      <drainZonesShadow>
        <drainZoneShadow minCol="16314" maxCol="16319" />
      </drainZonesShadow>
    </node>
    <node name="SMX2::SMX2" nid="2597" row="642" minCol="6288" maxCol="8468" minColSha="11900" maxColSha="16325" color="EX-dark-cyan">
      <drainZones/>
      <drainZonesShadow>
        <drainZoneShadow minCol="16320" maxCol="16325" />
      </drainZonesShadow>
    </node>
    <node name="HSH49::HSH49" nid="2919" row="643" minCol="6370" maxCol="8494" minColSha="11992" maxColSha="16331" color="EX-red">
      <drainZones/>
      <drainZonesShadow>
        <drainZoneShadow minCol="16326" maxCol="16331" />
      </drainZonesShadow>
    </node>
    <node name="ULP1::ULP1" nid="2555" row="644" minCol="6508" maxCol="8038" minColSha="12230" maxColSha="16334" color="EX-dark-orange">
      <drainZones/>
      <drainZonesShadow>
        <drainZoneShadow minCol="16332" maxCol="16334" />
      </drainZonesShadow>
    </node>
    <node name="SSB2::SSB2" nid="2223" row="645" minCol="6509" maxCol="6622" minColSha="12234" maxColSha="16336" color="EX-dark-gray-purple">
      <drainZones/>
      <drainZonesShadow>
        <drainZoneShadow minCol="16335" maxCol="16336" />
      </drainZonesShadow>
    </node>
    <node name="YGR283C::YGR283C" nid="2473" row="646" minCol="6512" maxCol="6512" minColSha="12248" maxColSha="16337" color="EX-cyan">
      <drainZones/>
      <drainZonesShadow>
        <drainZoneShadow minCol="16337" maxCol="16337" />
      </drainZonesShadow>
    </node>
    <node name="EGD1::EGD1" nid="2574" row="647" minCol="6513" maxCol="6513" minColSha="12250" maxColSha="16338" color="EX-yellow-orange">
      <drainZones/>
      <drainZonesShadow>
        <drainZoneShadow minCol="16338" maxCol="16338" />
      </drainZonesShadow>
    </node>
    <node name="KAP114::KAP114" nid="2142" row="648" minCol="6518" maxCol="8505" minColSha="12256" maxColSha="16346" color="EX-pure-blue">
      <drainZones>
        <drainZone minCol="8505" maxCol="8505" />
      </drainZones>
      <drainZonesShadow>
        <drainZoneShadow minCol="16339" maxCol="16343" />
      </drainZonesShadow>
    </node>
    <node name="HTZ1::HTZ1" nid="2143" row="649" minCol="6519" maxCol="8505" minColSha="12257" maxColSha="16346" color="EX-dark-yellow-green">
      <drainZones/>
      <drainZonesShadow>
        <drainZoneShadow minCol="16344" maxCol="16346" />
      </drainZonesShadow>
    </node>
    <node name="KCC4::NIS1" nid="2153" row="650" minCol="6520" maxCol="8079" minColSha="12258" maxColSha="16348" color="EX-dark-magenta">
      <drainZones/>
      <drainZonesShadow>
        <drainZoneShadow minCol="16347" maxCol="16348" />
      </drainZonesShadow>
    </node>
    <node name="NIS1::KCC4" nid="2146" row="651" minCol="6521" maxCol="8078" minColSha="12259" maxColSha="16350" color="EX-dark-green">
      <drainZones/>
      <drainZonesShadow>
        <drainZoneShadow minCol="16349" maxCol="16350" />
      </drainZonesShadow>
    </node>
    <node name="RIM11::RIM11" nid="2156" row="652" minCol="6522" maxCol="6522" minColSha="12260" maxColSha="16351" color="EX-blue-magenta">
      <drainZones/>
      <drainZonesShadow>
        <drainZoneShadow minCol="16351" maxCol="16351" />
      </drainZonesShadow>
    </node>
    <node name="RRP4::RRP4" nid="2281" row="653" minCol="6534" maxCol="8507" minColSha="12273" maxColSha="16383" color="EX-yellow-green">
      <drainZones>
        <drainZone minCol="8506" maxCol="8507" />
      </drainZones>
      <drainZonesShadow>
        <drainZoneShadow minCol="16352" maxCol="16365" />
      </drainZonesShadow>
    </node>
    <node name="LRP1::LRP1" nid="2267" row="654" minCol="6535" maxCol="8508" minColSha="12274" maxColSha="16389" color="EX-magenta">
      <drainZones>
        <drainZone minCol="8508" maxCol="8508" />
      </drainZones>
      <drainZonesShadow>
        <drainZoneShadow minCol="16366" maxCol="16378" />
      </drainZonesShadow>
    </node>
    <node name="YNR024W::YNR024W" nid="2300" row="655" minCol="6537" maxCol="8508" minColSha="12276" maxColSha="16389" color="EX-green">
      <drainZones/>
      <drainZonesShadow>
        <drainZoneShadow minCol="16379" maxCol="16389" />
      </drainZonesShadow>
    </node>
    <node name="NAM9::NAM9" nid="2100" row="656" minCol="6692" maxCol="8515" minColSha="12540" maxColSha="18709" color="EX-yellow">
      <drainZones>
        <drainZone minCol="8509" maxCol="8515" />
      </drainZones>
      <drainZonesShadow>
        <drainZoneShadow minCol="16390" maxCol="16416" />
      </drainZonesShadow>
    </node>
    <node name="RSM25::RSM25" nid="2066" row="657" minCol="6693" maxCol="8521" minColSha="12541" maxColSha="16558" color="EX-purple">
      <drainZones>
        <drainZone minCol="8516" maxCol="8521" />
      </drainZones>
      <drainZonesShadow>
        <drainZoneShadow minCol="16417" maxCol="16443" />
      </drainZonesShadow>
    </node>
    <node name="MRPS35::MRPS35" nid="2072" row="658" minCol="6694" maxCol="8524" minColSha="12542" maxColSha="18710" color="EX-dark-purple">
      <drainZones>
        <drainZone minCol="8522" maxCol="8524" />
      </drainZones>
      <drainZonesShadow>
        <drainZoneShadow minCol="16444" maxCol="16467" />
      </drainZonesShadow>
    </node>
    <node name="MRPS8::MRPS8" nid="2078" row="659" minCol="6695" maxCol="8522" minColSha="12543" maxColSha="16490" color="EX-dark-red">
      <drainZones/>
      <drainZonesShadow>
        <drainZoneShadow minCol="16468" maxCol="16490" />
      </drainZonesShadow>
    </node>
    <node name="EHD3::EHD3" nid="2096" row="660" minCol="6696" maxCol="8518" minColSha="12544" maxColSha="16508" color="EX-pale-green">
      <drainZones/>
      <drainZonesShadow>
        <drainZoneShadow minCol="16491" maxCol="16508" />
      </drainZonesShadow>
    </node>
    <node name="RSM18::RSM18" nid="2295" row="661" minCol="6697" maxCol="8525" minColSha="12545" maxColSha="16553" color="EX-pale-blue">
      <drainZones>
        <drainZone minCol="8525" maxCol="8525" />
      </drainZones>
      <drainZonesShadow>
        <drainZoneShadow minCol="16509" maxCol="16526" />
      </drainZonesShadow>
    </node>
    <node name="MRP17::MRP17" nid="2465" row="662" minCol="6698" maxCol="8515" minColSha="12546" maxColSha="16541" color="EX-dark-tan">
      <drainZones/>
      <drainZonesShadow>
        <drainZoneShadow minCol="16527" maxCol="16541" />
      </drainZonesShadow>
    </node>
    <node name="SWS2::SWS2" nid="2113" row="663" minCol="6699" maxCol="8525" minColSha="12547" maxColSha="16553" color="EX-pale-blue-magenta">
      <drainZones/>
      <drainZonesShadow>
        <drainZoneShadow minCol="16542" maxCol="16553" />
      </drainZonesShadow>
    </node>
    <node name="MRP10::MRP10" nid="2111" row="664" minCol="6700" maxCol="8520" minColSha="12548" maxColSha="16561" color="EX-pale-yellow orange">
      <drainZones/>
      <drainZonesShadow>
        <drainZoneShadow minCol="16554" maxCol="16561" />
      </drainZonesShadow>
    </node>
    <node name="MRPL15::MRPL23" nid="2137" row="665" minCol="7007" maxCol="8527" minColSha="13020" maxColSha="16680" color="EX-medium-magenta">
      <drainZones>
        <drainZone minCol="8526" maxCol="8527" />
      </drainZones>
      <drainZonesShadow>
        <drainZoneShadow minCol="16562" maxCol="16581" />
      </drainZonesShadow>
    </node>
    <node name="MRPL23::MRPL15" nid="2165" row="666" minCol="7008" maxCol="7300" minColSha="13021" maxColSha="16600" color="EX-pale-red">
      <drainZones/>
      <drainZonesShadow>
        <drainZoneShadow minCol="16582" maxCol="16600" />
      </drainZonesShadow>
    </node>
    <node name="MRP20::MRPL27" nid="2167" row="667" minCol="7009" maxCol="8529" minColSha="13022" maxColSha="16682" color="EX-pale-cyan">
      <drainZones>
        <drainZone minCol="8528" maxCol="8529" />
      </drainZones>
      <drainZonesShadow>
        <drainZoneShadow minCol="16601" maxCol="16617" />
      </drainZonesShadow>
    </node>
    <node name="MRPL27::MRPL6" nid="2176" row="668" minCol="7010" maxCol="8531" minColSha="13023" maxColSha="16681" color="EX-pale-yellow-green">
      <drainZones>
        <drainZone minCol="8530" maxCol="8531" />
      </drainZones>
      <drainZonesShadow>
        <drainZoneShadow minCol="16618" maxCol="16634" />
      </drainZonesShadow>
    </node>
    <node name="MRPL6::MRP20" nid="2147" row="669" minCol="7011" maxCol="8532" minColSha="13024" maxColSha="16685" color="EX-pale-purple">
      <drainZones>
        <drainZone minCol="8532" maxCol="8532" />
      </drainZones>
      <drainZonesShadow>
        <drainZoneShadow minCol="16635" maxCol="16649" />
      </drainZonesShadow>
    </node>
    <node name="MRPL10::MRPL10" nid="2161" row="670" minCol="7012" maxCol="8526" minColSha="13025" maxColSha="16662" color="EX-pale-magenta">
      <drainZones/>
      <drainZonesShadow>
        <drainZoneShadow minCol="16650" maxCol="16662" />
      </drainZonesShadow>
    </node>
    <node name="MRPL22::MRPL22" nid="2540" row="671" minCol="7051" maxCol="7301" minColSha="13114" maxColSha="16675" color="EX-pale-red-orange">
      <drainZones/>
      <drainZonesShadow>
        <drainZoneShadow minCol="16663" maxCol="16675" />
      </drainZonesShadow>
    </node>
    <node name="MRPL39::MRPL39" nid="2031" row="672" minCol="7150" maxCol="8531" minColSha="13235" maxColSha="16681" color="EX-blue">
      <drainZones/>
      <drainZonesShadow>
        <drainZoneShadow minCol="16676" maxCol="16681" />
      </drainZonesShadow>
    </node>
    <node name="MRPL25::MRPL25" nid="2531" row="673" minCol="7284" maxCol="8532" minColSha="13484" maxColSha="16685" color="EX-orange">
      <drainZones/>
      <drainZonesShadow>
        <drainZoneShadow minCol="16682" maxCol="16685" />
      </drainZonesShadow>
    </node>
    <node name="LSM3::LSM3" nid="2317" row="674" minCol="7392" maxCol="8504" minColSha="13698" maxColSha="16692" color="EX-dark-cyan">
      <drainZones/>
      <drainZonesShadow>
        <drainZoneShadow minCol="16686" maxCol="16692" />
      </drainZonesShadow>
    </node>
    <node name="PAP2::PAP2" nid="2498" row="675" minCol="7482" maxCol="8533" minColSha="13864" maxColSha="18356" color="EX-red">
      <drainZones>
        <drainZone minCol="8533" maxCol="8533" />
      </drainZones>
      <drainZonesShadow>
        <drainZoneShadow minCol="16693" maxCol="16696" />
      </drainZonesShadow>
    </node>
    <node name="CRN1::CRN1" nid="2235" row="676" minCol="7484" maxCol="8543" minColSha="13867" maxColSha="18721" color="EX-dark-orange">
      <drainZones>
        <drainZone minCol="8534" maxCol="8543" />
      </drainZones>
      <drainZonesShadow>
        <drainZoneShadow minCol="16697" maxCol="16708" />
      </drainZonesShadow>
    </node>
    <node name="RVS161::RVS161" nid="2255" row="677" minCol="7488" maxCol="8546" minColSha="13871" maxColSha="18724" color="EX-dark-gray-purple">
      <drainZones>
        <drainZone minCol="8544" maxCol="8546" />
      </drainZones>
      <drainZonesShadow>
        <drainZoneShadow minCol="16709" maxCol="16715" />
      </drainZonesShadow>
    </node>
    <node name="MRP8::MRP8" nid="2252" row="678" minCol="7485" maxCol="7492" minColSha="13868" maxColSha="16717" color="EX-cyan">
      <drainZones/>
      <drainZonesShadow>
        <drainZoneShadow minCol="16716" maxCol="16717" />
      </drainZonesShadow>
    </node>
    <node name="PKH1::PKH1" nid="2247" row="679" minCol="7486" maxCol="7486" minColSha="13869" maxColSha="16718" color="EX-yellow-orange">
      <drainZones/>
      <drainZonesShadow>
        <drainZoneShadow minCol="16718" maxCol="16718" />
      </drainZonesShadow>
    </node>
    <node name="EDC3::EDC3" nid="2679" row="680" minCol="7489" maxCol="8548" minColSha="13873" maxColSha="18726" color="EX-pure-blue">
      <drainZones>
        <drainZone minCol="8547" maxCol="8548" />
      </drainZones>
      <drainZonesShadow>
        <drainZoneShadow minCol="16719" maxCol="16721" />
      </drainZonesShadow>
    </node>
    <node name="DCP1::DCP1" nid="2687" row="681" minCol="7490" maxCol="8547" minColSha="13874" maxColSha="16723" color="EX-dark-yellow-green">
      <drainZones/>
      <drainZonesShadow>
        <drainZoneShadow minCol="16722" maxCol="16723" />
      </drainZonesShadow>
    </node>
    <node name="ABP1::ABP1" nid="2257" row="682" minCol="7493" maxCol="8551" minColSha="13881" maxColSha="18608" color="EX-dark-magenta">
      <drainZones>
        <drainZone minCol="8549" maxCol="8551" />
      </drainZones>
      <drainZonesShadow>
        <drainZoneShadow minCol="16724" maxCol="16730" />
      </drainZonesShadow>
    </node>
    <node name="RPT3::RPT3" nid="2867" row="683" minCol="7533" maxCol="8579" minColSha="13970" maxColSha="18772" color="EX-dark-green">
      <drainZones>
        <drainZone minCol="8552" maxCol="8579" />
      </drainZones>
      <drainZonesShadow>
        <drainZoneShadow minCol="16731" maxCol="16763" />
      </drainZonesShadow>
    </node>
    <node name="RPN3::RPN3" nid="2865" row="684" minCol="7536" maxCol="8606" minColSha="13973" maxColSha="18849" color="EX-blue-magenta">
      <drainZones>
        <drainZone minCol="8580" maxCol="8606" />
      </drainZones>
      <drainZonesShadow>
        <drainZoneShadow minCol="16764" maxCol="16793" />
      </drainZonesShadow>
    </node>
    <node name="PRE5::PRE5" nid="2892" row="685" minCol="7537" maxCol="8631" minColSha="13974" maxColSha="18907" color="EX-yellow-green">
      <drainZones>
        <drainZone minCol="8607" maxCol="8631" />
      </drainZones>
      <drainZonesShadow>
        <drainZoneShadow minCol="16794" maxCol="16822" />
      </drainZonesShadow>
    </node>
    <node name="RPN5::RPN5" nid="2870" row="686" minCol="7538" maxCol="8655" minColSha="13975" maxColSha="18942" color="EX-magenta">
      <drainZones>
        <drainZone minCol="8632" maxCol="8655" />
      </drainZones>
      <drainZonesShadow>
        <drainZoneShadow minCol="16823" maxCol="16851" />
      </drainZonesShadow>
    </node>
    <node name="RPN12::RPT4" nid="2809" row="687" minCol="7539" maxCol="8677" minColSha="13976" maxColSha="18949" color="EX-green">
      <drainZones>
        <drainZone minCol="8656" maxCol="8677" />
      </drainZones>
      <drainZonesShadow>
        <drainZoneShadow minCol="16852" maxCol="16879" />
      </drainZonesShadow>
    </node>
    <node name="RPT4::RPT2" nid="2868" row="688" minCol="7540" maxCol="8696" minColSha="13977" maxColSha="18762" color="EX-yellow">
      <drainZones>
        <drainZone minCol="8678" maxCol="8696" />
      </drainZones>
      <drainZonesShadow>
        <drainZoneShadow minCol="16880" maxCol="16905" />
      </drainZonesShadow>
    </node>
    <node name="RPT2::RPN12" nid="2863" row="689" minCol="7541" maxCol="8714" minColSha="13978" maxColSha="18751" color="EX-purple">
      <drainZones>
        <drainZone minCol="8697" maxCol="8714" />
      </drainZones>
      <drainZonesShadow>
        <drainZoneShadow minCol="16906" maxCol="16931" />
      </drainZonesShadow>
    </node>
    <node name="RPT1::RPT1" nid="2893" row="690" minCol="7542" maxCol="8732" minColSha="13979" maxColSha="18752" color="EX-dark-purple">
      <drainZones>
        <drainZone minCol="8715" maxCol="8732" />
      </drainZones>
      <drainZonesShadow>
        <drainZoneShadow minCol="16932" maxCol="16959" />
      </drainZonesShadow>
    </node>
    <node name="RPN9::RPT5" nid="2840" row="691" minCol="7543" maxCol="8748" minColSha="13980" maxColSha="18753" color="EX-dark-red">
      <drainZones>
        <drainZone minCol="8733" maxCol="8748" />
      </drainZones>
      <drainZonesShadow>
        <drainZoneShadow minCol="16960" maxCol="16985" />
      </drainZonesShadow>
    </node>
    <node name="RPT5::RPN10" nid="2838" row="692" minCol="7544" maxCol="8761" minColSha="13981" maxColSha="18758" color="EX-pale-green">
      <drainZones>
        <drainZone minCol="8749" maxCol="8761" />
      </drainZones>
      <drainZonesShadow>
        <drainZoneShadow minCol="16986" maxCol="17009" />
      </drainZonesShadow>
    </node>
    <node name="RPN10::RPN11" nid="2835" row="693" minCol="7545" maxCol="8774" minColSha="13982" maxColSha="18759" color="EX-pale-blue">
      <drainZones>
        <drainZone minCol="8762" maxCol="8774" />
      </drainZones>
      <drainZonesShadow>
        <drainZoneShadow minCol="17010" maxCol="17034" />
      </drainZonesShadow>
    </node>
    <node name="RPN11::RPN9" nid="2836" row="694" minCol="7546" maxCol="8786" minColSha="13983" maxColSha="18754" color="EX-dark-tan">
      <drainZones>
        <drainZone minCol="8775" maxCol="8786" />
      </drainZones>
      <drainZonesShadow>
        <drainZoneShadow minCol="17035" maxCol="17059" />
      </drainZonesShadow>
    </node>
    <node name="RPN1::RPN1" nid="2871" row="695" minCol="7547" maxCol="8798" minColSha="13984" maxColSha="18947" color="EX-pale-blue-magenta">
      <drainZones>
        <drainZone minCol="8787" maxCol="8798" />
      </drainZones>
      <drainZonesShadow>
        <drainZoneShadow minCol="17060" maxCol="17084" />
      </drainZonesShadow>
    </node>
    <node name="RPN7::RPN7" nid="2869" row="696" minCol="7548" maxCol="8808" minColSha="13985" maxColSha="18760" color="EX-pale-yellow orange">
      <drainZones>
        <drainZone minCol="8799" maxCol="8808" />
      </drainZones>
      <drainZonesShadow>
        <drainZoneShadow minCol="17085" maxCol="17109" />
      </drainZonesShadow>
    </node>
    <node name="RPN8::RPN8" nid="2841" row="697" minCol="7549" maxCol="8817" minColSha="13986" maxColSha="18892" color="EX-medium-magenta">
      <drainZones>
        <drainZone minCol="8809" maxCol="8817" />
      </drainZones>
      <drainZonesShadow>
        <drainZoneShadow minCol="17110" maxCol="17134" />
      </drainZonesShadow>
    </node>
    <node name="RPN13::RPN13" nid="2839" row="698" minCol="7550" maxCol="8825" minColSha="13987" maxColSha="18756" color="EX-pale-red">
      <drainZones>
        <drainZone minCol="8818" maxCol="8825" />
      </drainZones>
      <drainZonesShadow>
        <drainZoneShadow minCol="17135" maxCol="17158" />
      </drainZonesShadow>
    </node>
    <node name="UBP6::RPT6" nid="2834" row="699" minCol="7551" maxCol="8831" minColSha="13988" maxColSha="18761" color="EX-pale-cyan">
      <drainZones>
        <drainZone minCol="8826" maxCol="8831" />
      </drainZones>
      <drainZonesShadow>
        <drainZoneShadow minCol="17159" maxCol="17181" />
      </drainZonesShadow>
    </node>
    <node name="RPT6::RPN6" nid="2864" row="700" minCol="7552" maxCol="8835" minColSha="13989" maxColSha="18418" color="EX-pale-yellow-green">
      <drainZones>
        <drainZone minCol="8832" maxCol="8835" />
      </drainZones>
      <drainZonesShadow>
        <drainZoneShadow minCol="17182" maxCol="17203" />
      </drainZonesShadow>
    </node>
    <node name="RPN6::UBP6" nid="2862" row="701" minCol="7553" maxCol="8837" minColSha="13990" maxColSha="18400" color="EX-pale-purple">
      <drainZones>
        <drainZone minCol="8836" maxCol="8837" />
      </drainZones>
      <drainZonesShadow>
        <drainZoneShadow minCol="17204" maxCol="17224" />
      </drainZonesShadow>
    </node>
    <node name="NAS6::NAS6" nid="2811" row="702" minCol="7554" maxCol="8836" minColSha="13991" maxColSha="17244" color="EX-pale-magenta">
      <drainZones/>
      <drainZonesShadow>
        <drainZoneShadow minCol="17225" maxCol="17244" />
      </drainZonesShadow>
    </node>
    <node name="PRE6::PRE6" nid="2320" row="703" minCol="7555" maxCol="8850" minColSha="13992" maxColSha="18908" color="EX-pale-red-orange">
      <drainZones>
        <drainZone minCol="8838" maxCol="8850" />
      </drainZones>
      <drainZonesShadow>
        <drainZoneShadow minCol="17245" maxCol="17263" />
      </drainZonesShadow>
    </node>
    <node name="CCT6::CCT6" nid="2453" row="704" minCol="7564" maxCol="8855" minColSha="14004" maxColSha="18951" color="EX-blue">
      <drainZones>
        <drainZone minCol="8851" maxCol="8855" />
      </drainZones>
      <drainZonesShadow>
        <drainZoneShadow minCol="17264" maxCol="17273" />
      </drainZonesShadow>
    </node>
    <node name="ERG1::ERG1" nid="2535" row="705" minCol="7561" maxCol="7561" minColSha="14000" maxColSha="17274" color="EX-orange">
      <drainZones/>
      <drainZonesShadow>
        <drainZoneShadow minCol="17274" maxCol="17274" />
      </drainZonesShadow>
    </node>
    <node name="RPB5::RPB5" nid="2170" row="706" minCol="7575" maxCol="8886" minColSha="14035" maxColSha="17887" color="EX-dark-cyan">
      <drainZones>
        <drainZone minCol="8856" maxCol="8886" />
      </drainZones>
      <drainZonesShadow>
        <drainZoneShadow minCol="17275" maxCol="17311" />
      </drainZonesShadow>
    </node>
    <node name="RPO26::RPB8" nid="2181" row="707" minCol="7576" maxCol="8915" minColSha="14036" maxColSha="17883" color="EX-red">
      <drainZones>
        <drainZone minCol="8887" maxCol="8915" />
      </drainZones>
      <drainZonesShadow>
        <drainZoneShadow minCol="17312" maxCol="17347" />
      </drainZonesShadow>
    </node>
    <node name="RPB8::RPO26" nid="2171" row="708" minCol="7577" maxCol="8942" minColSha="14037" maxColSha="17884" color="EX-dark-orange">
      <drainZones>
        <drainZone minCol="8916" maxCol="8942" />
      </drainZones>
      <drainZonesShadow>
        <drainZoneShadow minCol="17348" maxCol="17382" />
      </drainZonesShadow>
    </node>
    <node name="RPB10::RPB10" nid="2168" row="709" minCol="7578" maxCol="8966" minColSha="14038" maxColSha="17885" color="EX-dark-gray-purple">
      <drainZones>
        <drainZone minCol="8943" maxCol="8966" />
      </drainZones>
      <drainZonesShadow>
        <drainZoneShadow minCol="17383" maxCol="17414" />
      </drainZonesShadow>
    </node>
    <node name="RPC40::IWR1" nid="2184" row="710" minCol="7579" maxCol="8980" minColSha="14039" maxColSha="17824" color="EX-cyan">
      <drainZones>
        <drainZone minCol="8967" maxCol="8980" />
      </drainZones>
      <drainZonesShadow>
        <drainZoneShadow minCol="17415" maxCol="17436" />
      </drainZonesShadow>
    </node>
    <node name="IWR1::RPC40" nid="2236" row="711" minCol="7612" maxCol="8995" minColSha="14075" maxColSha="17888" color="EX-yellow-orange">
      <drainZones>
        <drainZone minCol="8981" maxCol="8995" />
      </drainZones>
      <drainZonesShadow>
        <drainZoneShadow minCol="17437" maxCol="17458" />
      </drainZonesShadow>
    </node>
    <node name="RPO31::RPO21" nid="2154" row="712" minCol="7580" maxCol="9004" minColSha="14040" maxColSha="17852" color="EX-pure-blue">
      <drainZones>
        <drainZone minCol="8996" maxCol="9004" />
      </drainZones>
      <drainZonesShadow>
        <drainZoneShadow minCol="17459" maxCol="17480" />
      </drainZonesShadow>
    </node>
    <node name="RPO21::RPC37" nid="2208" row="713" minCol="7613" maxCol="9013" minColSha="14076" maxColSha="17863" color="EX-dark-yellow-green">
      <drainZones>
        <drainZone minCol="9005" maxCol="9013" />
      </drainZones>
      <drainZonesShadow>
        <drainZoneShadow minCol="17481" maxCol="17499" />
      </drainZonesShadow>
    </node>
    <node name="RPC37::RPB9" nid="2190" row="714" minCol="7581" maxCol="9021" minColSha="14041" maxColSha="17857" color="EX-dark-magenta">
      <drainZones>
        <drainZone minCol="9014" maxCol="9021" />
      </drainZones>
      <drainZonesShadow>
        <drainZoneShadow minCol="17500" maxCol="17516" />
      </drainZonesShadow>
    </node>
    <node name="RPB9::RPC82" nid="2214" row="715" minCol="7614" maxCol="9029" minColSha="14077" maxColSha="17868" color="EX-dark-green">
      <drainZones>
        <drainZone minCol="9022" maxCol="9029" />
      </drainZones>
      <drainZonesShadow>
        <drainZoneShadow minCol="17517" maxCol="17533" />
      </drainZonesShadow>
    </node>
    <node name="RPC82::RPB7" nid="2178" row="716" minCol="7582" maxCol="9037" minColSha="14042" maxColSha="17889" color="EX-blue-magenta">
      <drainZones>
        <drainZone minCol="9030" maxCol="9037" />
      </drainZones>
      <drainZonesShadow>
        <drainZoneShadow minCol="17534" maxCol="17551" />
      </drainZonesShadow>
    </node>
    <node name="RPB7::RET1" nid="2221" row="717" minCol="7615" maxCol="9043" minColSha="14078" maxColSha="17846" color="EX-yellow-green">
      <drainZones>
        <drainZone minCol="9038" maxCol="9043" />
      </drainZones>
      <drainZonesShadow>
        <drainZoneShadow minCol="17552" maxCol="17568" />
      </drainZonesShadow>
    </node>
    <node name="RET1::RPB3" nid="2196" row="718" minCol="7583" maxCol="9049" minColSha="14043" maxColSha="17859" color="EX-magenta">
      <drainZones>
        <drainZone minCol="9044" maxCol="9049" />
      </drainZones>
      <drainZonesShadow>
        <drainZoneShadow minCol="17569" maxCol="17586" />
      </drainZonesShadow>
    </node>
    <node name="RPB3::RPC31" nid="2204" row="719" minCol="7616" maxCol="9055" minColSha="14079" maxColSha="17864" color="EX-green">
      <drainZones>
        <drainZone minCol="9050" maxCol="9055" />
      </drainZones>
      <drainZonesShadow>
        <drainZoneShadow minCol="17587" maxCol="17603" />
      </drainZonesShadow>
    </node>
    <node name="RPC31::RPB11" nid="2166" row="720" minCol="7584" maxCol="9060" minColSha="14044" maxColSha="17860" color="EX-yellow">
      <drainZones>
        <drainZone minCol="9056" maxCol="9060" />
      </drainZones>
      <drainZonesShadow>
        <drainZoneShadow minCol="17604" maxCol="17620" />
      </drainZonesShadow>
    </node>
    <node name="RPB11::RPC17" nid="2228" row="721" minCol="7617" maxCol="9065" minColSha="14080" maxColSha="17869" color="EX-purple">
      <drainZones>
        <drainZone minCol="9061" maxCol="9065" />
      </drainZones>
      <drainZonesShadow>
        <drainZoneShadow minCol="17621" maxCol="17637" />
      </drainZonesShadow>
    </node>
    <node name="RPC17::RPB4" nid="2198" row="722" minCol="7585" maxCol="9069" minColSha="14045" maxColSha="17861" color="EX-dark-purple">
      <drainZones>
        <drainZone minCol="9066" maxCol="9069" />
      </drainZones>
      <drainZonesShadow>
        <drainZoneShadow minCol="17638" maxCol="17654" />
      </drainZonesShadow>
    </node>
    <node name="RPB4::RPC53" nid="2206" row="723" minCol="7618" maxCol="9072" minColSha="14081" maxColSha="17849" color="EX-dark-red">
      <drainZones>
        <drainZone minCol="9070" maxCol="9072" />
      </drainZones>
      <drainZonesShadow>
        <drainZoneShadow minCol="17655" maxCol="17670" />
      </drainZonesShadow>
    </node>
    <node name="RPC53::TFG2" nid="2160" row="724" minCol="7586" maxCol="9075" minColSha="14046" maxColSha="17862" color="EX-pale-green">
      <drainZones>
        <drainZone minCol="9073" maxCol="9075" />
      </drainZones>
      <drainZonesShadow>
        <drainZoneShadow minCol="17671" maxCol="17687" />
      </drainZonesShadow>
    </node>
    <node name="TFG2::RPO31" nid="2212" row="725" minCol="7619" maxCol="9078" minColSha="14082" maxColSha="17865" color="EX-pale-blue">
      <drainZones>
        <drainZone minCol="9076" maxCol="9078" />
      </drainZones>
      <drainZonesShadow>
        <drainZoneShadow minCol="17688" maxCol="17707" />
      </drainZonesShadow>
    </node>
    <node name="RPC25::SPT5" nid="2163" row="726" minCol="7587" maxCol="9082" minColSha="14047" maxColSha="18964" color="EX-dark-tan">
      <drainZones>
        <drainZone minCol="9079" maxCol="9082" />
      </drainZones>
      <drainZonesShadow>
        <drainZoneShadow minCol="17708" maxCol="17724" />
      </drainZonesShadow>
    </node>
    <node name="SPT5::RPC25" nid="2234" row="727" minCol="7620" maxCol="9086" minColSha="14083" maxColSha="18963" color="EX-pale-blue-magenta">
      <drainZones>
        <drainZone minCol="9083" maxCol="9086" />
      </drainZones>
      <drainZonesShadow>
        <drainZoneShadow minCol="17725" maxCol="17741" />
      </drainZonesShadow>
    </node>
    <node name="RPA43::RPA43" nid="2224" row="728" minCol="7589" maxCol="9092" minColSha="14049" maxColSha="17886" color="EX-pale-yellow orange">
      <drainZones>
        <drainZone minCol="9087" maxCol="9092" />
      </drainZones>
      <drainZonesShadow>
        <drainZoneShadow minCol="17742" maxCol="17756" />
      </drainZonesShadow>
    </node>
    <node name="RPA12::RPA34" nid="2218" row="729" minCol="7590" maxCol="9096" minColSha="14050" maxColSha="17819" color="EX-medium-magenta">
      <drainZones>
        <drainZone minCol="9093" maxCol="9096" />
      </drainZones>
      <drainZonesShadow>
        <drainZoneShadow minCol="17757" maxCol="17770" />
      </drainZonesShadow>
    </node>
    <node name="RPA34::RPA12" nid="2220" row="730" minCol="7591" maxCol="9099" minColSha="14051" maxColSha="17820" color="EX-pale-red">
      <drainZones>
        <drainZone minCol="9097" maxCol="9099" />
      </drainZones>
      <drainZonesShadow>
        <drainZoneShadow minCol="17771" maxCol="17784" />
      </drainZonesShadow>
    </node>
    <node name="RPA14::RPA190" nid="2217" row="731" minCol="7592" maxCol="9101" minColSha="14052" maxColSha="17821" color="EX-pale-cyan">
      <drainZones>
        <drainZone minCol="9100" maxCol="9101" />
      </drainZones>
      <drainZonesShadow>
        <drainZoneShadow minCol="17785" maxCol="17798" />
      </drainZonesShadow>
    </node>
    <node name="RPA190::RPA49" nid="2200" row="732" minCol="7593" maxCol="9102" minColSha="14053" maxColSha="17822" color="EX-pale-yellow-green">
      <drainZones>
        <drainZone minCol="9102" maxCol="9102" />
      </drainZones>
      <drainZonesShadow>
        <drainZoneShadow minCol="17799" maxCol="17812" />
      </drainZonesShadow>
    </node>
    <node name="RPA49::RPA14" nid="2230" row="733" minCol="7594" maxCol="9102" minColSha="14054" maxColSha="17826" color="EX-pale-purple">
      <drainZones/>
      <drainZonesShadow>
        <drainZoneShadow minCol="17813" maxCol="17826" />
      </drainZonesShadow>
    </node>
    <node name="RPC11::SPT4" nid="2188" row="734" minCol="7588" maxCol="9079" minColSha="14048" maxColSha="17839" color="EX-pale-magenta">
      <drainZones/>
      <drainZonesShadow>
        <drainZoneShadow minCol="17827" maxCol="17839" />
      </drainZonesShadow>
    </node>
    <node name="SPT4::RPC11" nid="2232" row="735" minCol="7621" maxCol="9083" minColSha="14084" maxColSha="17851" color="EX-pale-red-orange">
      <drainZones/>
      <drainZonesShadow>
        <drainZoneShadow minCol="17840" maxCol="17851" />
      </drainZonesShadow>
    </node>
    <node name="MAF1::DST1" nid="2159" row="736" minCol="7603" maxCol="9075" minColSha="14066" maxColSha="17862" color="EX-blue">
      <drainZones/>
      <drainZonesShadow>
        <drainZoneShadow minCol="17852" maxCol="17862" />
      </drainZonesShadow>
    </node>
    <node name="DST1::MAF1" nid="2322" row="737" minCol="7626" maxCol="9078" minColSha="14092" maxColSha="17869" color="EX-orange">
      <drainZones/>
      <drainZonesShadow>
        <drainZoneShadow minCol="17863" maxCol="17869" />
      </drainZonesShadow>
    </node>
    <node name="GUS1::GUS1" nid="2265" row="738" minCol="7604" maxCol="9104" minColSha="14067" maxColSha="18967" color="EX-dark-cyan">
      <drainZones>
        <drainZone minCol="9103" maxCol="9104" />
      </drainZones>
      <drainZonesShadow>
        <drainZoneShadow minCol="17870" maxCol="17877" />
      </drainZonesShadow>
    </node>
    <node name="HSP42::HSP42" nid="2375" row="739" minCol="7605" maxCol="9105" minColSha="14068" maxColSha="18969" color="EX-red">
      <drainZones>
        <drainZone minCol="9105" maxCol="9105" />
      </drainZones>
      <drainZonesShadow>
        <drainZoneShadow minCol="17878" maxCol="17881" />
      </drainZonesShadow>
    </node>
    <node name="RPC10::RPC10" nid="2239" row="740" minCol="7647" maxCol="9092" minColSha="14115" maxColSha="17889" color="EX-dark-orange">
      <drainZones/>
      <drainZonesShadow>
        <drainZoneShadow minCol="17882" maxCol="17889" />
      </drainZonesShadow>
    </node>
    <node name="TIF1::TIF1" nid="2468" row="741" minCol="7694" maxCol="8263" minColSha="14198" maxColSha="17893" color="EX-dark-gray-purple">
      <drainZones/>
      <drainZonesShadow>
        <drainZoneShadow minCol="17890" maxCol="17893" />
      </drainZonesShadow>
    </node>
    <node name="YAP1::YAP1" nid="2794" row="742" minCol="7772" maxCol="9131" minColSha="14317" maxColSha="19492" color="EX-cyan">
      <drainZones>
        <drainZone minCol="9106" maxCol="9131" />
      </drainZones>
      <drainZonesShadow>
        <drainZoneShadow minCol="17894" maxCol="17920" />
      </drainZonesShadow>
    </node>
    <node name="ARP4::ARP4" nid="2842" row="743" minCol="7784" maxCol="9157" minColSha="14365" maxColSha="19524" color="EX-yellow-orange">
      <drainZones>
        <drainZone minCol="9132" maxCol="9157" />
      </drainZones>
      <drainZonesShadow>
        <drainZoneShadow minCol="17921" maxCol="17951" />
      </drainZonesShadow>
    </node>
    <node name="ARP5::ARP5" nid="2843" row="744" minCol="7785" maxCol="9164" minColSha="14366" maxColSha="18221" color="EX-pure-blue">
      <drainZones>
        <drainZone minCol="9158" maxCol="9164" />
      </drainZones>
      <drainZonesShadow>
        <drainZoneShadow minCol="17952" maxCol="17963" />
      </drainZonesShadow>
    </node>
    <node name="ARP8::IES1" nid="2874" row="745" minCol="7786" maxCol="9170" minColSha="14367" maxColSha="18222" color="EX-dark-yellow-green">
      <drainZones>
        <drainZone minCol="9165" maxCol="9170" />
      </drainZones>
      <drainZonesShadow>
        <drainZoneShadow minCol="17964" maxCol="17975" />
      </drainZonesShadow>
    </node>
    <node name="IES1::NHP10" nid="2856" row="746" minCol="7787" maxCol="9175" minColSha="14368" maxColSha="18223" color="EX-dark-magenta">
      <drainZones>
        <drainZone minCol="9171" maxCol="9175" />
      </drainZones>
      <drainZonesShadow>
        <drainZoneShadow minCol="17976" maxCol="17987" />
      </drainZonesShadow>
    </node>
    <node name="NHP10::IES3" nid="2872" row="747" minCol="7788" maxCol="9179" minColSha="14369" maxColSha="18224" color="EX-dark-green">
      <drainZones>
        <drainZone minCol="9176" maxCol="9179" />
      </drainZones>
      <drainZonesShadow>
        <drainZoneShadow minCol="17988" maxCol="17999" />
      </drainZonesShadow>
    </node>
    <node name="IES3::ARP8" nid="2814" row="748" minCol="7789" maxCol="9182" minColSha="14370" maxColSha="18225" color="EX-blue-magenta">
      <drainZones>
        <drainZone minCol="9180" maxCol="9182" />
      </drainZones>
      <drainZonesShadow>
        <drainZoneShadow minCol="18000" maxCol="18011" />
      </drainZonesShadow>
    </node>
    <node name="IES5::IES5" nid="2847" row="749" minCol="7790" maxCol="9183" minColSha="14371" maxColSha="18033" color="EX-yellow-green">
      <drainZones>
        <drainZone minCol="9183" maxCol="9183" />
      </drainZones>
      <drainZonesShadow>
        <drainZoneShadow minCol="18012" maxCol="18022" />
      </drainZonesShadow>
    </node>
    <node name="INO80::INO80" nid="2858" row="750" minCol="7791" maxCol="9183" minColSha="14372" maxColSha="18033" color="EX-magenta">
      <drainZones/>
      <drainZonesShadow>
        <drainZoneShadow minCol="18023" maxCol="18033" />
      </drainZonesShadow>
    </node>
    <node name="TAF2::TAF8" nid="2093" row="751" minCol="7792" maxCol="9186" minColSha="14373" maxColSha="19549" color="EX-green">
      <drainZones>
        <drainZone minCol="9184" maxCol="9186" />
      </drainZones>
      <drainZonesShadow>
        <drainZoneShadow minCol="18034" maxCol="18037" />
      </drainZonesShadow>
    </node>
    <node name="TAF8::TAF2" nid="2095" row="752" minCol="7793" maxCol="9187" minColSha="14374" maxColSha="19550" color="EX-yellow">
      <drainZones>
        <drainZone minCol="9187" maxCol="9187" />
      </drainZones>
      <drainZonesShadow>
        <drainZoneShadow minCol="18038" maxCol="18040" />
      </drainZonesShadow>
    </node>
    <node name="ESC8::ESC8" nid="2037" row="753" minCol="7820" maxCol="7820" minColSha="14413" maxColSha="18041" color="EX-purple">
      <drainZones/>
      <drainZonesShadow>
        <drainZoneShadow minCol="18041" maxCol="18041" />
      </drainZonesShadow>
    </node>
    <node name="SPT15::SPT15" nid="2785" row="754" minCol="7829" maxCol="9192" minColSha="14460" maxColSha="19590" color="EX-dark-purple">
      <drainZones>
        <drainZone minCol="9188" maxCol="9192" />
      </drainZones>
      <drainZonesShadow>
        <drainZoneShadow minCol="18042" maxCol="18048" />
      </drainZonesShadow>
    </node>
    <node name="DLS1::DLS1" nid="2588" row="755" minCol="7841" maxCol="8335" minColSha="14485" maxColSha="18051" color="EX-dark-red">
      <drainZones/>
      <drainZonesShadow>
        <drainZoneShadow minCol="18049" maxCol="18051" />
      </drainZonesShadow>
    </node>
    <node name="TSA1::TSA1" nid="2533" row="756" minCol="7851" maxCol="7854" minColSha="14513" maxColSha="18053" color="EX-pale-green">
      <drainZones/>
      <drainZonesShadow>
        <drainZoneShadow minCol="18052" maxCol="18053" />
      </drainZonesShadow>
    </node>
    <node name="TRA1::TRA1" nid="2753" row="757" minCol="7866" maxCol="9215" minColSha="14558" maxColSha="19789" color="EX-pale-blue">
      <drainZones>
        <drainZone minCol="9193" maxCol="9215" />
      </drainZones>
      <drainZonesShadow>
        <drainZoneShadow minCol="18054" maxCol="18079" />
      </drainZonesShadow>
    </node>
    <node name="TAF5::TAF5" nid="2989" row="758" minCol="7870" maxCol="9237" minColSha="14575" maxColSha="19870" color="EX-dark-tan">
      <drainZones>
        <drainZone minCol="9216" maxCol="9237" />
      </drainZones>
      <drainZonesShadow>
        <drainZoneShadow minCol="18080" maxCol="18104" />
      </drainZonesShadow>
    </node>
    <node name="YAF9::YAF9" nid="2829" row="759" minCol="7882" maxCol="9253" minColSha="14591" maxColSha="19525" color="EX-pale-blue-magenta">
      <drainZones>
        <drainZone minCol="9238" maxCol="9253" />
      </drainZones>
      <drainZonesShadow>
        <drainZoneShadow minCol="18105" maxCol="18125" />
      </drainZonesShadow>
    </node>
    <node name="SWC4::SWC4" nid="2817" row="760" minCol="7883" maxCol="9268" minColSha="14592" maxColSha="19526" color="EX-pale-yellow orange">
      <drainZones>
        <drainZone minCol="9254" maxCol="9268" />
      </drainZones>
      <drainZonesShadow>
        <drainZoneShadow minCol="18126" maxCol="18145" />
      </drainZonesShadow>
    </node>
    <node name="SWC5::SWR1" nid="2849" row="761" minCol="7884" maxCol="9274" minColSha="14593" maxColSha="18212" color="EX-medium-magenta">
      <drainZones>
        <drainZone minCol="9269" maxCol="9274" />
      </drainZones>
      <drainZonesShadow>
        <drainZoneShadow minCol="18146" maxCol="18157" />
      </drainZonesShadow>
    </node>
    <node name="SWR1::SWC5" nid="2818" row="762" minCol="7885" maxCol="9279" minColSha="14594" maxColSha="18213" color="EX-pale-red">
      <drainZones>
        <drainZone minCol="9275" maxCol="9279" />
      </drainZones>
      <drainZonesShadow>
        <drainZoneShadow minCol="18158" maxCol="18169" />
      </drainZonesShadow>
    </node>
    <node name="ARP6::ARP6" nid="2823" row="763" minCol="7886" maxCol="9283" minColSha="14595" maxColSha="18229" color="EX-pale-cyan">
      <drainZones>
        <drainZone minCol="9280" maxCol="9283" />
      </drainZones>
      <drainZonesShadow>
        <drainZoneShadow minCol="18170" maxCol="18180" />
      </drainZonesShadow>
    </node>
    <node name="VPS72::VPS72" nid="2855" row="764" minCol="7887" maxCol="9285" minColSha="14596" maxColSha="19877" color="EX-pale-yellow-green">
      <drainZones>
        <drainZone minCol="9284" maxCol="9285" />
      </drainZones>
      <drainZonesShadow>
        <drainZoneShadow minCol="18181" maxCol="18190" />
      </drainZonesShadow>
    </node>
    <node name="BDF1::BDF1" nid="2853" row="765" minCol="7888" maxCol="9287" minColSha="14597" maxColSha="19880" color="EX-pale-purple">
      <drainZones>
        <drainZone minCol="9286" maxCol="9287" />
      </drainZones>
      <drainZonesShadow>
        <drainZoneShadow minCol="18191" maxCol="18199" />
      </drainZonesShadow>
    </node>
    <node name="SWC3::SWC3" nid="2827" row="766" minCol="7889" maxCol="9284" minColSha="14598" maxColSha="18208" color="EX-pale-magenta">
      <drainZones/>
      <drainZonesShadow>
        <drainZoneShadow minCol="18200" maxCol="18208" />
      </drainZonesShadow>
    </node>
    <node name="SWC7::SWC7" nid="2851" row="767" minCol="7890" maxCol="9286" minColSha="14599" maxColSha="18217" color="EX-pale-red-orange">
      <drainZones/>
      <drainZonesShadow>
        <drainZoneShadow minCol="18209" maxCol="18217" />
      </drainZonesShadow>
    </node>
    <node name="IES2::IES2" nid="2813" row="768" minCol="7891" maxCol="9182" minColSha="14600" maxColSha="18225" color="EX-blue">
      <drainZones/>
      <drainZonesShadow>
        <drainZoneShadow minCol="18218" maxCol="18225" />
      </drainZonesShadow>
    </node>
    <node name="VPS71::VPS71" nid="2812" row="769" minCol="7892" maxCol="9282" minColSha="14601" maxColSha="18229" color="EX-orange">
      <drainZones/>
      <drainZonesShadow>
        <drainZoneShadow minCol="18226" maxCol="18229" />
      </drainZonesShadow>
    </node>
    <node name="PIH1::PIH1" nid="2821" row="770" minCol="7893" maxCol="9288" minColSha="14602" maxColSha="18380" color="EX-dark-cyan">
      <drainZones>
        <drainZone minCol="9288" maxCol="9288" />
      </drainZones>
      <drainZonesShadow>
        <drainZoneShadow minCol="18230" maxCol="18232" />
      </drainZonesShadow>
    </node>
    <node name="SNF1::SNF4" nid="2644" row="771" minCol="7941" maxCol="9293" minColSha="14690" maxColSha="19881" color="EX-red">
      <drainZones>
        <drainZone minCol="9289" maxCol="9293" />
      </drainZones>
      <drainZonesShadow>
        <drainZoneShadow minCol="18233" maxCol="18238" />
      </drainZonesShadow>
    </node>
    <node name="SNF4::SNF1" nid="2657" row="772" minCol="7942" maxCol="9297" minColSha="14691" maxColSha="19882" color="EX-dark-orange">
      <drainZones>
        <drainZone minCol="9294" maxCol="9297" />
      </drainZones>
      <drainZonesShadow>
        <drainZoneShadow minCol="18239" maxCol="18244" />
      </drainZonesShadow>
    </node>
    <node name="GAL83::SAK1" nid="2653" row="773" minCol="7943" maxCol="9299" minColSha="14692" maxColSha="18257" color="EX-dark-gray-purple">
      <drainZones>
        <drainZone minCol="9298" maxCol="9299" />
      </drainZones>
      <drainZonesShadow>
        <drainZoneShadow minCol="18245" maxCol="18249" />
      </drainZonesShadow>
    </node>
    <node name="SAK1::SIP1" nid="2656" row="774" minCol="7945" maxCol="9300" minColSha="14696" maxColSha="18258" color="EX-cyan">
      <drainZones>
        <drainZone minCol="9300" maxCol="9300" />
      </drainZones>
      <drainZonesShadow>
        <drainZoneShadow minCol="18250" maxCol="18254" />
      </drainZonesShadow>
    </node>
    <node name="SIP1::GAL83" nid="2647" row="775" minCol="7946" maxCol="9300" minColSha="14697" maxColSha="18259" color="EX-yellow-orange">
      <drainZones/>
      <drainZonesShadow>
        <drainZoneShadow minCol="18255" maxCol="18259" />
      </drainZonesShadow>
    </node>
    <node name="RTG2::RTG2" nid="2034" row="776" minCol="7948" maxCol="9304" minColSha="14700" maxColSha="19894" color="EX-pure-blue">
      <drainZones>
        <drainZone minCol="9301" maxCol="9304" />
      </drainZones>
      <drainZonesShadow>
        <drainZoneShadow minCol="18260" maxCol="18264" />
      </drainZonesShadow>
    </node>
    <node name="BMH2::BMH2" nid="2032" row="777" minCol="7949" maxCol="9305" minColSha="14701" maxColSha="18269" color="EX-dark-yellow-green">
      <drainZones>
        <drainZone minCol="9305" maxCol="9305" />
      </drainZones>
      <drainZonesShadow>
        <drainZoneShadow minCol="18265" maxCol="18267" />
      </drainZonesShadow>
    </node>
    <node name="NTH1::NTH1" nid="2033" row="778" minCol="7950" maxCol="9305" minColSha="14702" maxColSha="18269" color="EX-dark-magenta">
      <drainZones/>
      <drainZonesShadow>
        <drainZoneShadow minCol="18268" maxCol="18269" />
      </drainZonesShadow>
    </node>
    <node name="ADE17::ADE17" nid="2446" row="779" minCol="7952" maxCol="7952" minColSha="14707" maxColSha="18270" color="EX-dark-green">
      <drainZones/>
      <drainZonesShadow>
        <drainZoneShadow minCol="18270" maxCol="18270" />
      </drainZonesShadow>
    </node>
    <node name="PPZ1::PPZ1" nid="2175" row="780" minCol="7953" maxCol="8412" minColSha="14711" maxColSha="18272" color="EX-blue-magenta">
      <drainZones/>
      <drainZonesShadow>
        <drainZoneShadow minCol="18271" maxCol="18272" />
      </drainZonesShadow>
    </node>
    <node name="RMD5::RMD5" nid="2435" row="781" minCol="7959" maxCol="7965" minColSha="14725" maxColSha="18276" color="EX-yellow-green">
      <drainZones/>
      <drainZonesShadow>
        <drainZoneShadow minCol="18273" maxCol="18276" />
      </drainZonesShadow>
    </node>
    <node name="RSA3::RSA3" nid="2499" row="782" minCol="7967" maxCol="7967" minColSha="14743" maxColSha="18277" color="EX-magenta">
      <drainZones/>
      <drainZonesShadow>
        <drainZoneShadow minCol="18277" maxCol="18277" />
      </drainZonesShadow>
    </node>
    <node name="CCT2::CCT2" nid="2485" row="783" minCol="8025" maxCol="9308" minColSha="14903" maxColSha="18950" color="EX-green">
      <drainZones>
        <drainZone minCol="9306" maxCol="9308" />
      </drainZones>
      <drainZonesShadow>
        <drainZoneShadow minCol="18278" maxCol="18282" />
      </drainZonesShadow>
    </node>
    <node name="CCT7::CCT7" nid="2488" row="784" minCol="8027" maxCol="9309" minColSha="14906" maxColSha="18290" color="EX-yellow">
      <drainZones>
        <drainZone minCol="9309" maxCol="9309" />
      </drainZones>
      <drainZonesShadow>
        <drainZoneShadow minCol="18283" maxCol="18286" />
      </drainZonesShadow>
    </node>
    <node name="PLP2::PLP2" nid="2487" row="785" minCol="8026" maxCol="9309" minColSha="14904" maxColSha="18290" color="EX-purple">
      <drainZones/>
      <drainZonesShadow>
        <drainZoneShadow minCol="18287" maxCol="18290" />
      </drainZonesShadow>
    </node>
    <node name="NUP1::NUP1" nid="2558" row="786" minCol="8034" maxCol="8039" minColSha="14927" maxColSha="18292" color="EX-dark-purple">
      <drainZones/>
      <drainZonesShadow>
        <drainZoneShadow minCol="18291" maxCol="18292" />
      </drainZonesShadow>
    </node>
    <node name="RFA3::RFA3" nid="2305" row="787" minCol="8040" maxCol="9316" minColSha="14936" maxColSha="19923" color="EX-dark-red">
      <drainZones>
        <drainZone minCol="9310" maxCol="9316" />
      </drainZones>
      <drainZonesShadow>
        <drainZoneShadow minCol="18293" maxCol="18300" />
      </drainZonesShadow>
    </node>
    <node name="SIF2::SIF2" nid="2563" row="788" minCol="8041" maxCol="9322" minColSha="14937" maxColSha="19925" color="EX-pale-green">
      <drainZones>
        <drainZone minCol="9317" maxCol="9322" />
      </drainZones>
      <drainZonesShadow>
        <drainZoneShadow minCol="18301" maxCol="18307" />
      </drainZonesShadow>
    </node>
    <node name="CPR1::SET3" nid="2659" row="789" minCol="8043" maxCol="9326" minColSha="14940" maxColSha="18330" color="EX-pale-blue">
      <drainZones>
        <drainZone minCol="9323" maxCol="9326" />
      </drainZones>
      <drainZonesShadow>
        <drainZoneShadow minCol="18308" maxCol="18313" />
      </drainZonesShadow>
    </node>
    <node name="SET3::SNT1" nid="2651" row="790" minCol="9318" maxCol="9329" minColSha="18303" maxColSha="18331" color="EX-dark-tan">
      <drainZones>
        <drainZone minCol="9327" maxCol="9329" />
      </drainZones>
      <drainZonesShadow>
        <drainZoneShadow minCol="18314" maxCol="18318" />
      </drainZonesShadow>
    </node>
    <node name="SNT1::HOS2" nid="2660" row="791" minCol="9319" maxCol="9331" minColSha="18304" maxColSha="18332" color="EX-pale-blue-magenta">
      <drainZones>
        <drainZone minCol="9330" maxCol="9331" />
      </drainZones>
      <drainZonesShadow>
        <drainZoneShadow minCol="18319" maxCol="18323" />
      </drainZonesShadow>
    </node>
    <node name="HOS2::HOS4" nid="2666" row="792" minCol="9320" maxCol="9332" minColSha="18305" maxColSha="18333" color="EX-pale-yellow orange">
      <drainZones>
        <drainZone minCol="9332" maxCol="9332" />
      </drainZones>
      <drainZonesShadow>
        <drainZoneShadow minCol="18324" maxCol="18328" />
      </drainZonesShadow>
    </node>
    <node name="HOS4::CPR1" nid="2654" row="793" minCol="9321" maxCol="9332" minColSha="18306" maxColSha="18333" color="EX-medium-magenta">
      <drainZones/>
      <drainZonesShadow>
        <drainZoneShadow minCol="18329" maxCol="18333" />
      </drainZonesShadow>
    </node>
    <node name="TUB2::TUB2" nid="2463" row="794" minCol="8045" maxCol="8050" minColSha="14946" maxColSha="18335" color="EX-pale-red">
      <drainZones/>
      <drainZonesShadow>
        <drainZoneShadow minCol="18334" maxCol="18335" />
      </drainZonesShadow>
    </node>
    <node name="IDH1::IDH1" nid="2553" row="795" minCol="8048" maxCol="8048" minColSha="14952" maxColSha="18336" color="EX-pale-cyan">
      <drainZones/>
      <drainZonesShadow>
        <drainZoneShadow minCol="18336" maxCol="18336" />
      </drainZonesShadow>
    </node>
    <node name="ATP2::ATP2" nid="2052" row="796" minCol="8059" maxCol="9334" minColSha="14984" maxColSha="19926" color="EX-pale-yellow-green">
      <drainZones>
        <drainZone minCol="9333" maxCol="9334" />
      </drainZones>
      <drainZonesShadow>
        <drainZoneShadow minCol="18337" maxCol="18341" />
      </drainZonesShadow>
    </node>
    <node name="TFP1::TFP1" nid="2546" row="797" minCol="8061" maxCol="9342" minColSha="14990" maxColSha="19969" color="EX-pale-purple">
      <drainZones>
        <drainZone minCol="9335" maxCol="9342" />
      </drainZones>
      <drainZonesShadow>
        <drainZoneShadow minCol="18342" maxCol="18353" />
      </drainZonesShadow>
    </node>
    <node name="MTR4::MTR4" nid="2496" row="798" minCol="8112" maxCol="8533" minColSha="15113" maxColSha="18356" color="EX-pale-magenta">
      <drainZones/>
      <drainZonesShadow>
        <drainZoneShadow minCol="18354" maxCol="18356" />
      </drainZonesShadow>
    </node>
    <node name="YPS7::YPS7" nid="2474" row="799" minCol="8114" maxCol="9343" minColSha="15118" maxColSha="19973" color="EX-pale-red-orange">
      <drainZones>
        <drainZone minCol="9343" maxCol="9343" />
      </drainZones>
      <drainZonesShadow>
        <drainZoneShadow minCol="18357" maxCol="18358" />
      </drainZonesShadow>
    </node>
    <node name="YGR250C::YGR250C" nid="2595" row="800" minCol="8115" maxCol="8115" minColSha="15125" maxColSha="18359" color="EX-blue">
      <drainZones/>
      <drainZonesShadow>
        <drainZoneShadow minCol="18359" maxCol="18359" />
      </drainZonesShadow>
    </node>
    <node name="CUS2::CUS2" nid="2152" row="801" minCol="8131" maxCol="8131" minColSha="15159" maxColSha="18360" color="EX-orange">
      <drainZones/>
      <drainZonesShadow>
        <drainZoneShadow minCol="18360" maxCol="18360" />
      </drainZonesShadow>
    </node>
    <node name="DPH1::DPH1" nid="2262" row="802" minCol="8259" maxCol="9345" minColSha="15508" maxColSha="19974" color="EX-dark-cyan">
      <drainZones>
        <drainZone minCol="9344" maxCol="9345" />
      </drainZones>
      <drainZonesShadow>
        <drainZoneShadow minCol="18361" maxCol="18364" />
      </drainZonesShadow>
    </node>
    <node name="DPH2::DPH2" nid="2273" row="803" minCol="8260" maxCol="9346" minColSha="15509" maxColSha="19975" color="EX-red">
      <drainZones>
        <drainZone minCol="9346" maxCol="9346" />
      </drainZones>
      <drainZonesShadow>
        <drainZoneShadow minCol="18365" maxCol="18368" />
      </drainZonesShadow>
    </node>
    <node name="TRM3::TRM3" nid="2497" row="804" minCol="8268" maxCol="8268" minColSha="15538" maxColSha="18369" color="EX-dark-orange">
      <drainZones/>
      <drainZonesShadow>
        <drainZoneShadow minCol="18369" maxCol="18369" />
      </drainZonesShadow>
    </node>
    <node name="HSP82::HSP82" nid="2530" row="805" minCol="8272" maxCol="9347" minColSha="15550" maxColSha="18373" color="EX-dark-gray-purple">
      <drainZones>
        <drainZone minCol="9347" maxCol="9347" />
      </drainZones>
      <drainZonesShadow>
        <drainZoneShadow minCol="18370" maxCol="18371" />
      </drainZonesShadow>
    </node>
    <node name="STI1::STI1" nid="2534" row="806" minCol="8273" maxCol="9347" minColSha="15551" maxColSha="18373" color="EX-cyan">
      <drainZones/>
      <drainZonesShadow>
        <drainZoneShadow minCol="18372" maxCol="18373" />
      </drainZonesShadow>
    </node>
    <node name="TEF1::TEF1" nid="2103" row="807" minCol="8276" maxCol="8280" minColSha="15560" maxColSha="18376" color="EX-yellow-orange">
      <drainZones/>
      <drainZonesShadow>
        <drainZoneShadow minCol="18374" maxCol="18376" />
      </drainZonesShadow>
    </node>
    <node name="TEF2::TEF2" nid="2105" row="808" minCol="8277" maxCol="8279" minColSha="15561" maxColSha="18378" color="EX-pure-blue">
      <drainZones/>
      <drainZonesShadow>
        <drainZoneShadow minCol="18377" maxCol="18378" />
      </drainZonesShadow>
    </node>
    <node name="TAH1::TAH1" nid="2879" row="809" minCol="8301" maxCol="9288" minColSha="15606" maxColSha="18380" color="EX-dark-yellow-green">
      <drainZones/>
      <drainZonesShadow>
        <drainZoneShadow minCol="18379" maxCol="18380" />
      </drainZonesShadow>
    </node>
    <node name="RAD53::RAD53" nid="2490" row="810" minCol="8333" maxCol="8333" minColSha="15686" maxColSha="18381" color="EX-dark-magenta">
      <drainZones/>
      <drainZonesShadow>
        <drainZoneShadow minCol="18381" maxCol="18381" />
      </drainZonesShadow>
    </node>
    <node name="SEM1::SEM1" nid="2810" row="811" minCol="8356" maxCol="9348" minColSha="15718" maxColSha="18419" color="EX-dark-green">
      <drainZones>
        <drainZone minCol="9348" maxCol="9348" />
      </drainZones>
      <drainZonesShadow>
        <drainZoneShadow minCol="18382" maxCol="18401" />
      </drainZonesShadow>
    </node>
    <node name="SPG5::SPG5" nid="2837" row="812" minCol="8357" maxCol="9348" minColSha="15719" maxColSha="18420" color="EX-blue-magenta">
      <drainZones/>
      <drainZonesShadow>
        <drainZoneShadow minCol="18402" maxCol="18420" />
      </drainZonesShadow>
    </node>
    <node name="PRE9::SCL1" nid="2321" row="813" minCol="8359" maxCol="9360" minColSha="15721" maxColSha="18909" color="EX-yellow-green">
      <drainZones>
        <drainZone minCol="9349" maxCol="9360" />
      </drainZones>
      <drainZonesShadow>
        <drainZoneShadow minCol="18421" maxCol="18437" />
      </drainZonesShadow>
    </node>
    <node name="SCL1::PRE9" nid="2308" row="814" minCol="8619" maxCol="9371" minColSha="16810" maxColSha="18910" color="EX-magenta">
      <drainZones>
        <drainZone minCol="9361" maxCol="9371" />
      </drainZones>
      <drainZonesShadow>
        <drainZoneShadow minCol="18438" maxCol="18452" />
      </drainZonesShadow>
    </node>
    <node name="SLX5::SLX5" nid="2988" row="815" minCol="8360" maxCol="9372" minColSha="15722" maxColSha="18948" color="EX-green">
      <drainZones>
        <drainZone minCol="9372" maxCol="9372" />
      </drainZones>
      <drainZonesShadow>
        <drainZoneShadow minCol="18453" maxCol="18464" />
      </drainZonesShadow>
    </node>
    <node name="PFK2::PFK2" nid="2063" row="816" minCol="8363" maxCol="8363" minColSha="15737" maxColSha="18465" color="EX-yellow">
      <drainZones/>
      <drainZonesShadow>
        <drainZoneShadow minCol="18465" maxCol="18465" />
      </drainZonesShadow>
    </node>
    <node name="CMD1::CMD1" nid="2231" row="817" minCol="8364" maxCol="9383" minColSha="15738" maxColSha="19988" color="EX-purple">
      <drainZones>
        <drainZone minCol="9373" maxCol="9383" />
      </drainZones>
      <drainZonesShadow>
        <drainZoneShadow minCol="18466" maxCol="18480" />
      </drainZonesShadow>
    </node>
    <node name="EAF3::EAF3" nid="2728" row="818" minCol="8393" maxCol="9397" minColSha="15774" maxColSha="19527" color="EX-dark-purple">
      <drainZones>
        <drainZone minCol="9384" maxCol="9397" />
      </drainZones>
      <drainZonesShadow>
        <drainZoneShadow minCol="18481" maxCol="18500" />
      </drainZonesShadow>
    </node>
    <node name="EAF1::EAF1" nid="2620" row="819" minCol="8394" maxCol="9405" minColSha="15775" maxColSha="19528" color="EX-dark-red">
      <drainZones>
        <drainZone minCol="9398" maxCol="9405" />
      </drainZones>
      <drainZonesShadow>
        <drainZoneShadow minCol="18501" maxCol="18515" />
      </drainZonesShadow>
    </node>
    <node name="EPL1::EPL1" nid="2616" row="820" minCol="8382" maxCol="9410" minColSha="15762" maxColSha="19529" color="EX-pale-green">
      <drainZones>
        <drainZone minCol="9406" maxCol="9410" />
      </drainZones>
      <drainZonesShadow>
        <drainZoneShadow minCol="18516" maxCol="18528" />
      </drainZonesShadow>
    </node>
    <node name="ESA1::ESA1" nid="2618" row="821" minCol="8383" maxCol="9414" minColSha="15763" maxColSha="19530" color="EX-pale-blue">
      <drainZones>
        <drainZone minCol="9411" maxCol="9414" />
      </drainZones>
      <drainZonesShadow>
        <drainZoneShadow minCol="18529" maxCol="18541" />
      </drainZonesShadow>
    </node>
    <node name="EAF5::EAF5" nid="2626" row="822" minCol="8384" maxCol="9417" minColSha="15764" maxColSha="19531" color="EX-dark-tan">
      <drainZones>
        <drainZone minCol="9415" maxCol="9417" />
      </drainZones>
      <drainZonesShadow>
        <drainZoneShadow minCol="18542" maxCol="18553" />
      </drainZonesShadow>
    </node>
    <node name="YNG2::YNG2" nid="2621" row="823" minCol="8385" maxCol="9419" minColSha="15765" maxColSha="19532" color="EX-pale-blue-magenta">
      <drainZones>
        <drainZone minCol="9418" maxCol="9419" />
      </drainZones>
      <drainZonesShadow>
        <drainZoneShadow minCol="18554" maxCol="18564" />
      </drainZonesShadow>
    </node>
    <node name="MLC1::MLC1" nid="2504" row="824" minCol="8386" maxCol="9425" minColSha="15766" maxColSha="19989" color="EX-pale-yellow orange">
      <drainZones>
        <drainZone minCol="9420" maxCol="9425" />
      </drainZones>
      <drainZonesShadow>
        <drainZoneShadow minCol="18565" maxCol="18574" />
      </drainZonesShadow>
    </node>
    <node name="CAP1::CAP1" nid="2229" row="825" minCol="8387" maxCol="9429" minColSha="15767" maxColSha="19998" color="EX-medium-magenta">
      <drainZones>
        <drainZone minCol="9426" maxCol="9429" />
      </drainZones>
      <drainZonesShadow>
        <drainZoneShadow minCol="18575" maxCol="18581" />
      </drainZonesShadow>
    </node>
    <node name="MYO4::MYO4" nid="2510" row="826" minCol="8388" maxCol="9433" minColSha="15768" maxColSha="19990" color="EX-pale-red">
      <drainZones>
        <drainZone minCol="9430" maxCol="9433" />
      </drainZones>
      <drainZonesShadow>
        <drainZoneShadow minCol="18582" maxCol="18588" />
      </drainZonesShadow>
    </node>
    <node name="BSP1::BSP1" nid="2508" row="827" minCol="8389" maxCol="9434" minColSha="15769" maxColSha="18718" color="EX-pale-cyan">
      <drainZones>
        <drainZone minCol="9434" maxCol="9434" />
      </drainZones>
      <drainZonesShadow>
        <drainZoneShadow minCol="18589" maxCol="18594" />
      </drainZonesShadow>
    </node>
    <node name="MYO1::MYO1" nid="2507" row="828" minCol="8395" maxCol="9436" minColSha="15776" maxColSha="20001" color="EX-pale-yellow-green">
      <drainZones>
        <drainZone minCol="9435" maxCol="9436" />
      </drainZones>
      <drainZonesShadow>
        <drainZoneShadow minCol="18595" maxCol="18599" />
      </drainZonesShadow>
    </node>
    <node name="CYR1::SRV2" nid="2424" row="829" minCol="8396" maxCol="9438" minColSha="15777" maxColSha="20002" color="EX-pale-purple">
      <drainZones>
        <drainZone minCol="9437" maxCol="9438" />
      </drainZones>
      <drainZonesShadow>
        <drainZoneShadow minCol="18600" maxCol="18602" />
      </drainZonesShadow>
    </node>
    <node name="SRV2::CYR1" nid="2164" row="830" minCol="8390" maxCol="9439" minColSha="15770" maxColSha="20003" color="EX-pale-magenta">
      <drainZones>
        <drainZone minCol="9439" maxCol="9439" />
      </drainZones>
      <drainZonesShadow>
        <drainZoneShadow minCol="18603" maxCol="18605" />
      </drainZonesShadow>
    </node>
    <node name="SAC6::SAC6" nid="2172" row="831" minCol="8391" maxCol="8549" minColSha="15771" maxColSha="18608" color="EX-pale-red-orange">
      <drainZones/>
      <drainZonesShadow>
        <drainZoneShadow minCol="18606" maxCol="18608" />
      </drainZonesShadow>
    </node>
    <node name="CPA2::CPA2" nid="2396" row="832" minCol="8398" maxCol="9440" minColSha="15785" maxColSha="20006" color="EX-blue">
      <drainZones>
        <drainZone minCol="9440" maxCol="9440" />
      </drainZones>
      <drainZonesShadow>
        <drainZoneShadow minCol="18609" maxCol="18611" />
      </drainZonesShadow>
    </node>
    <node name="YHB1::YHB1" nid="2471" row="833" minCol="8401" maxCol="8401" minColSha="15789" maxColSha="18612" color="EX-orange">
      <drainZones/>
      <drainZonesShadow>
        <drainZoneShadow minCol="18612" maxCol="18612" />
      </drainZonesShadow>
    </node>
    <node name="SIS2::SIS2" nid="2545" row="834" minCol="8413" maxCol="8413" minColSha="15845" maxColSha="18613" color="EX-dark-cyan">
      <drainZones/>
      <drainZonesShadow>
        <drainZoneShadow minCol="18613" maxCol="18613" />
      </drainZonesShadow>
    </node>
    <node name="VHS3::VHS3" nid="2543" row="835" minCol="8414" maxCol="8414" minColSha="15846" maxColSha="18614" color="EX-red">
      <drainZones/>
      <drainZonesShadow>
        <drainZoneShadow minCol="18614" maxCol="18614" />
      </drainZonesShadow>
    </node>
    <node name="RSP5::RSP5" nid="2607" row="836" minCol="8415" maxCol="9444" minColSha="15857" maxColSha="20012" color="EX-dark-orange">
      <drainZones>
        <drainZone minCol="9441" maxCol="9444" />
      </drainZones>
      <drainZonesShadow>
        <drainZoneShadow minCol="18615" maxCol="18619" />
      </drainZonesShadow>
    </node>
    <node name="RXT2::SAP30" nid="2734" row="837" minCol="8419" maxCol="9452" minColSha="15863" maxColSha="18708" color="EX-dark-gray-purple">
      <drainZones>
        <drainZone minCol="9445" maxCol="9452" />
      </drainZones>
      <drainZonesShadow>
        <drainZoneShadow minCol="18620" maxCol="18631" />
      </drainZonesShadow>
    </node>
    <node name="SAP30::PHO23" nid="2741" row="838" minCol="8420" maxCol="9458" minColSha="15864" maxColSha="18701" color="EX-cyan">
      <drainZones>
        <drainZone minCol="9453" maxCol="9458" />
      </drainZones>
      <drainZonesShadow>
        <drainZoneShadow minCol="18632" maxCol="18642" />
      </drainZonesShadow>
    </node>
    <node name="PHO23::RXT2" nid="2732" row="839" minCol="8421" maxCol="9463" minColSha="15865" maxColSha="18702" color="EX-yellow-orange">
      <drainZones>
        <drainZone minCol="9459" maxCol="9463" />
      </drainZones>
      <drainZonesShadow>
        <drainZoneShadow minCol="18643" maxCol="18653" />
      </drainZonesShadow>
    </node>
    <node name="SIN3::UME1" nid="2740" row="840" minCol="8422" maxCol="9467" minColSha="15866" maxColSha="18703" color="EX-pure-blue">
      <drainZones>
        <drainZone minCol="9464" maxCol="9467" />
      </drainZones>
      <drainZonesShadow>
        <drainZoneShadow minCol="18654" maxCol="18665" />
      </drainZonesShadow>
    </node>
    <node name="UME1::RPD3" nid="2738" row="841" minCol="8423" maxCol="9470" minColSha="15867" maxColSha="18704" color="EX-dark-yellow-green">
      <drainZones>
        <drainZone minCol="9468" maxCol="9470" />
      </drainZones>
      <drainZonesShadow>
        <drainZoneShadow minCol="18666" maxCol="18677" />
      </drainZonesShadow>
    </node>
    <node name="RPD3::SIN3" nid="2724" row="842" minCol="8424" maxCol="9472" minColSha="15868" maxColSha="18705" color="EX-dark-magenta">
      <drainZones>
        <drainZone minCol="9471" maxCol="9472" />
      </drainZones>
      <drainZonesShadow>
        <drainZoneShadow minCol="18678" maxCol="18688" />
      </drainZonesShadow>
    </node>
    <node name="RXT3::RXT3" nid="2730" row="843" minCol="8425" maxCol="9471" minColSha="15869" maxColSha="18697" color="EX-dark-green">
      <drainZones/>
      <drainZonesShadow>
        <drainZoneShadow minCol="18689" maxCol="18697" />
      </drainZonesShadow>
    </node>
    <node name="RCO1::RCO1" nid="2726" row="844" minCol="8426" maxCol="9472" minColSha="15870" maxColSha="18705" color="EX-blue-magenta">
      <drainZones/>
      <drainZonesShadow>
        <drainZoneShadow minCol="18698" maxCol="18705" />
      </drainZonesShadow>
    </node>
    <node name="UME6::UME6" nid="2650" row="845" minCol="8427" maxCol="9452" minColSha="15871" maxColSha="18708" color="EX-yellow-green">
      <drainZones/>
      <drainZonesShadow>
        <drainZoneShadow minCol="18706" maxCol="18708" />
      </drainZonesShadow>
    </node>
    <node name="MAM33::MAM33" nid="2467" row="846" minCol="8513" maxCol="9473" minColSha="16413" maxColSha="19981" color="EX-magenta">
      <drainZones>
        <drainZone minCol="9473" maxCol="9473" />
      </drainZones>
      <drainZonesShadow>
        <drainZoneShadow minCol="18709" maxCol="18711" />
      </drainZonesShadow>
    </node>
    <node name="SHE3::SHE3" nid="2516" row="847" minCol="8543" maxCol="9474" minColSha="16708" maxColSha="19991" color="EX-green">
      <drainZones>
        <drainZone minCol="9474" maxCol="9474" />
      </drainZones>
      <drainZonesShadow>
        <drainZoneShadow minCol="18712" maxCol="18716" />
      </drainZonesShadow>
    </node>
    <node name="INP52::INP52" nid="2447" row="848" minCol="8541" maxCol="9434" minColSha="16706" maxColSha="18720" color="EX-yellow">
      <drainZones/>
      <drainZonesShadow>
        <drainZoneShadow minCol="18717" maxCol="18720" />
      </drainZonesShadow>
    </node>
    <node name="MYO5::MYO5" nid="2186" row="849" minCol="8542" maxCol="9475" minColSha="16707" maxColSha="19987" color="EX-purple">
      <drainZones>
        <drainZone minCol="9475" maxCol="9475" />
      </drainZones>
      <drainZonesShadow>
        <drainZoneShadow minCol="18721" maxCol="18723" />
      </drainZonesShadow>
    </node>
    <node name="RVS167::RVS167" nid="2686" row="850" minCol="8545" maxCol="9476" minColSha="16713" maxColSha="20013" color="EX-dark-purple">
      <drainZones>
        <drainZone minCol="9476" maxCol="9476" />
      </drainZones>
      <drainZonesShadow>
        <drainZoneShadow minCol="18724" maxCol="18725" />
      </drainZonesShadow>
    </node>
    <node name="PBY1::PBY1" nid="2683" row="851" minCol="8548" maxCol="8548" minColSha="16721" maxColSha="18726" color="EX-dark-red">
      <drainZones/>
      <drainZonesShadow>
        <drainZoneShadow minCol="18726" maxCol="18726" />
      </drainZonesShadow>
    </node>
    <node name="PRE1::PRE1" nid="2832" row="852" minCol="8575" maxCol="9486" minColSha="16756" maxColSha="18911" color="EX-pale-green">
      <drainZones>
        <drainZone minCol="9477" maxCol="9486" />
      </drainZones>
      <drainZonesShadow>
        <drainZoneShadow minCol="18727" maxCol="18746" />
      </drainZonesShadow>
    </node>
    <node name="POL4::POL4" nid="2894" row="853" minCol="8576" maxCol="9487" minColSha="16757" maxColSha="18763" color="EX-pale-blue">
      <drainZones>
        <drainZone minCol="9487" maxCol="9487" />
      </drainZones>
      <drainZonesShadow>
        <drainZoneShadow minCol="18747" maxCol="18761" />
      </drainZonesShadow>
    </node>
    <node name="GSG1::GSG1" nid="2747" row="854" minCol="8579" maxCol="9496" minColSha="16763" maxColSha="20087" color="EX-dark-tan">
      <drainZones>
        <drainZone minCol="9488" maxCol="9496" />
      </drainZones>
      <drainZonesShadow>
        <drainZoneShadow minCol="18762" maxCol="18774" />
      </drainZonesShadow>
    </node>
    <node name="PUP3::PUP3" nid="2316" row="855" minCol="8604" maxCol="9506" minColSha="16791" maxColSha="20096" color="EX-pale-blue-magenta">
      <drainZones>
        <drainZone minCol="9497" maxCol="9506" />
      </drainZones>
      <drainZonesShadow>
        <drainZoneShadow minCol="18775" maxCol="18790" />
      </drainZonesShadow>
    </node>
    <node name="PRE2::PRE10" nid="2310" row="856" minCol="8605" maxCol="9514" minColSha="16792" maxColSha="18913" color="EX-pale-yellow orange">
      <drainZones>
        <drainZone minCol="9507" maxCol="9514" />
      </drainZones>
      <drainZonesShadow>
        <drainZoneShadow minCol="18791" maxCol="18805" />
      </drainZonesShadow>
    </node>
    <node name="PRE10::PRE2" nid="2326" row="857" minCol="8623" maxCol="9521" minColSha="16814" maxColSha="18914" color="EX-medium-magenta">
      <drainZones>
        <drainZone minCol="9515" maxCol="9521" />
      </drainZones>
      <drainZonesShadow>
        <drainZoneShadow minCol="18806" maxCol="18819" />
      </drainZonesShadow>
    </node>
    <node name="PRE7::PRE7" nid="2314" row="858" minCol="8602" maxCol="9527" minColSha="16789" maxColSha="18915" color="EX-pale-red">
      <drainZones>
        <drainZone minCol="9522" maxCol="9527" />
      </drainZones>
      <drainZonesShadow>
        <drainZoneShadow minCol="18820" maxCol="18834" />
      </drainZonesShadow>
    </node>
    <node name="PRE8::PRE3" nid="2312" row="859" minCol="8606" maxCol="9532" minColSha="16793" maxColSha="18916" color="EX-pale-cyan">
      <drainZones>
        <drainZone minCol="9528" maxCol="9532" />
      </drainZones>
      <drainZonesShadow>
        <drainZoneShadow minCol="18835" maxCol="18849" />
      </drainZonesShadow>
    </node>
    <node name="PRE3::PUP2" nid="2330" row="860" minCol="8626" maxCol="9536" minColSha="16817" maxColSha="18917" color="EX-pale-yellow-green">
      <drainZones>
        <drainZone minCol="9533" maxCol="9536" />
      </drainZones>
      <drainZonesShadow>
        <drainZoneShadow minCol="18850" maxCol="18863" />
      </drainZonesShadow>
    </node>
    <node name="PUP2::PRE8" nid="2332" row="861" minCol="8627" maxCol="9539" minColSha="16818" maxColSha="18918" color="EX-pale-purple">
      <drainZones>
        <drainZone minCol="9537" maxCol="9539" />
      </drainZones>
      <drainZonesShadow>
        <drainZoneShadow minCol="18864" maxCol="18877" />
      </drainZonesShadow>
    </node>
    <node name="PRE4::PRE4" nid="2324" row="862" minCol="8628" maxCol="9541" minColSha="16819" maxColSha="18919" color="EX-pale-magenta">
      <drainZones>
        <drainZone minCol="9540" maxCol="9541" />
      </drainZones>
      <drainZonesShadow>
        <drainZoneShadow minCol="18878" maxCol="18892" />
      </drainZonesShadow>
    </node>
    <node name="BLM10::BLM10" nid="2328" row="863" minCol="8629" maxCol="9542" minColSha="16820" maxColSha="20097" color="EX-pale-red-orange">
      <drainZones>
        <drainZone minCol="9542" maxCol="9542" />
      </drainZones>
      <drainZonesShadow>
        <drainZoneShadow minCol="18893" maxCol="18906" />
      </drainZonesShadow>
    </node>
    <node name="PUP1::PUP1" nid="2319" row="864" minCol="8630" maxCol="9541" minColSha="16821" maxColSha="18919" color="EX-blue">
      <drainZones/>
      <drainZonesShadow>
        <drainZoneShadow minCol="18907" maxCol="18919" />
      </drainZonesShadow>
    </node>
    <node name="CSI1::CSN9" nid="2761" row="865" minCol="8651" maxCol="9547" minColSha="16846" maxColSha="19887" color="EX-orange">
      <drainZones>
        <drainZone minCol="9543" maxCol="9547" />
      </drainZones>
      <drainZonesShadow>
        <drainZoneShadow minCol="18920" maxCol="18925" />
      </drainZonesShadow>
    </node>
    <node name="CSN9::PCI8" nid="2751" row="866" minCol="8652" maxCol="9550" minColSha="16847" maxColSha="18944" color="EX-dark-cyan">
      <drainZones>
        <drainZone minCol="9548" maxCol="9550" />
      </drainZones>
      <drainZonesShadow>
        <drainZoneShadow minCol="18926" maxCol="18930" />
      </drainZonesShadow>
    </node>
    <node name="PCI8::CSI1" nid="2754" row="867" minCol="8653" maxCol="9552" minColSha="16848" maxColSha="18945" color="EX-red">
      <drainZones>
        <drainZone minCol="9551" maxCol="9552" />
      </drainZones>
      <drainZonesShadow>
        <drainZoneShadow minCol="18931" maxCol="18935" />
      </drainZonesShadow>
    </node>
    <node name="RRI1::RRI1" nid="2749" row="868" minCol="8654" maxCol="9554" minColSha="16849" maxColSha="19888" color="EX-dark-orange">
      <drainZones>
        <drainZone minCol="9553" maxCol="9554" />
      </drainZones>
      <drainZonesShadow>
        <drainZoneShadow minCol="18936" maxCol="18941" />
      </drainZonesShadow>
    </node>
    <node name="RRI2::RRI2" nid="2759" row="869" minCol="8655" maxCol="9553" minColSha="16850" maxColSha="18946" color="EX-dark-gray-purple">
      <drainZones/>
      <drainZonesShadow>
        <drainZoneShadow minCol="18942" maxCol="18946" />
      </drainZonesShadow>
    </node>
    <node name="SWA2::SWA2" nid="2764" row="870" minCol="8677" maxCol="9372" minColSha="16879" maxColSha="18949" color="EX-cyan">
      <drainZones/>
      <drainZonesShadow>
        <drainZoneShadow minCol="18947" maxCol="18949" />
      </drainZonesShadow>
    </node>
    <node name="VID27::VID27" nid="2028" row="871" minCol="8855" maxCol="9308" minColSha="17273" maxColSha="18951" color="EX-yellow-orange">
      <drainZones/>
      <drainZonesShadow>
        <drainZoneShadow minCol="18950" maxCol="18951" />
      </drainZonesShadow>
    </node>
    <node name="PSY2::PSY2" nid="2571" row="872" minCol="9080" maxCol="9557" minColSha="17722" maxColSha="20098" color="EX-pure-blue">
      <drainZones>
        <drainZone minCol="9555" maxCol="9557" />
      </drainZones>
      <drainZonesShadow>
        <drainZoneShadow minCol="18952" maxCol="18956" />
      </drainZonesShadow>
    </node>
    <node name="PPH3::PSY4" nid="2568" row="873" minCol="9081" maxCol="9558" minColSha="17723" maxColSha="18962" color="EX-dark-yellow-green">
      <drainZones>
        <drainZone minCol="9558" maxCol="9558" />
      </drainZones>
      <drainZonesShadow>
        <drainZoneShadow minCol="18957" maxCol="18960" />
      </drainZonesShadow>
    </node>
    <node name="PSY4::PPH3" nid="2570" row="874" minCol="9082" maxCol="9558" minColSha="17724" maxColSha="18964" color="EX-dark-magenta">
      <drainZones/>
      <drainZonesShadow>
        <drainZoneShadow minCol="18961" maxCol="18964" />
      </drainZonesShadow>
    </node>
    <node name="ARC1::MES1" nid="2130" row="875" minCol="9103" maxCol="9559" minColSha="17872" maxColSha="18968" color="EX-dark-green">
      <drainZones>
        <drainZone minCol="9559" maxCol="9559" />
      </drainZones>
      <drainZonesShadow>
        <drainZoneShadow minCol="18965" maxCol="18966" />
      </drainZonesShadow>
    </node>
    <node name="MES1::ARC1" nid="2132" row="876" minCol="9104" maxCol="9559" minColSha="17873" maxColSha="18968" color="EX-blue-magenta">
      <drainZones/>
      <drainZonesShadow>
        <drainZoneShadow minCol="18967" maxCol="18968" />
      </drainZonesShadow>
    </node>
    <node name="GLN1::GLN1" nid="2043" row="877" minCol="9105" maxCol="9105" minColSha="17879" maxColSha="18969" color="EX-yellow-green">
      <drainZones/>
      <drainZonesShadow>
        <drainZoneShadow minCol="18969" maxCol="18969" />
      </drainZonesShadow>
    </node>
    <node name="ADA2::ADA2" nid="2991" row="878" minCol="9109" maxCol="9588" minColSha="17897" maxColSha="19852" color="EX-magenta">
      <drainZones>
        <drainZone minCol="9560" maxCol="9588" />
      </drainZones>
      <drainZonesShadow>
        <drainZoneShadow minCol="18970" maxCol="19001" />
      </drainZonesShadow>
    </node>
    <node name="TAF6::TAF6" nid="2760" row="879" minCol="9110" maxCol="9614" minColSha="17898" maxColSha="19863" color="EX-green">
      <drainZones>
        <drainZone minCol="9589" maxCol="9614" />
      </drainZones>
      <drainZonesShadow>
        <drainZoneShadow minCol="19002" maxCol="19033" />
      </drainZonesShadow>
    </node>
    <node name="SIN4::SIN4" nid="2787" row="880" minCol="9111" maxCol="9639" minColSha="17899" maxColSha="20235" color="EX-yellow">
      <drainZones>
        <drainZone minCol="9615" maxCol="9639" />
      </drainZones>
      <drainZonesShadow>
        <drainZoneShadow minCol="19034" maxCol="19062" />
      </drainZonesShadow>
    </node>
    <node name="SRB2::SRB2" nid="2778" row="881" minCol="9112" maxCol="9662" minColSha="17900" maxColSha="20214" color="EX-purple">
      <drainZones>
        <drainZone minCol="9640" maxCol="9662" />
      </drainZones>
      <drainZonesShadow>
        <drainZoneShadow minCol="19063" maxCol="19090" />
      </drainZonesShadow>
    </node>
    <node name="MED4::MED1" nid="2993" row="882" minCol="9113" maxCol="9684" minColSha="17901" maxColSha="20215" color="EX-dark-purple">
      <drainZones>
        <drainZone minCol="9663" maxCol="9684" />
      </drainZones>
      <drainZonesShadow>
        <drainZoneShadow minCol="19091" maxCol="19117" />
      </drainZonesShadow>
    </node>
    <node name="MED1::MED6" nid="2790" row="883" minCol="9114" maxCol="9704" minColSha="17902" maxColSha="20216" color="EX-dark-red">
      <drainZones>
        <drainZone minCol="9685" maxCol="9704" />
      </drainZones>
      <drainZonesShadow>
        <drainZoneShadow minCol="19118" maxCol="19143" />
      </drainZonesShadow>
    </node>
    <node name="MED6::SSN2" nid="2994" row="884" minCol="9115" maxCol="9723" minColSha="17903" maxColSha="20217" color="EX-pale-green">
      <drainZones>
        <drainZone minCol="9705" maxCol="9723" />
      </drainZones>
      <drainZonesShadow>
        <drainZoneShadow minCol="19144" maxCol="19168" />
      </drainZonesShadow>
    </node>
    <node name="SSN2::SRB6" nid="2978" row="885" minCol="9116" maxCol="9742" minColSha="17904" maxColSha="20234" color="EX-pale-blue">
      <drainZones>
        <drainZone minCol="9724" maxCol="9742" />
      </drainZones>
      <drainZonesShadow>
        <drainZoneShadow minCol="19169" maxCol="19194" />
      </drainZonesShadow>
    </node>
    <node name="SRB6::MED8" nid="2974" row="886" minCol="9131" maxCol="9759" minColSha="17920" maxColSha="20218" color="EX-dark-tan">
      <drainZones>
        <drainZone minCol="9743" maxCol="9759" />
      </drainZones>
      <drainZonesShadow>
        <drainZoneShadow minCol="19195" maxCol="19219" />
      </drainZonesShadow>
    </node>
    <node name="MED8::MED11" nid="2961" row="887" minCol="9117" maxCol="9775" minColSha="17905" maxColSha="20219" color="EX-pale-blue-magenta">
      <drainZones>
        <drainZone minCol="9760" maxCol="9775" />
      </drainZones>
      <drainZonesShadow>
        <drainZoneShadow minCol="19220" maxCol="19243" />
      </drainZonesShadow>
    </node>
    <node name="MED11::CSE2" nid="2973" row="888" minCol="9118" maxCol="9790" minColSha="17906" maxColSha="20220" color="EX-pale-yellow orange">
      <drainZones>
        <drainZone minCol="9776" maxCol="9790" />
      </drainZones>
      <drainZonesShadow>
        <drainZoneShadow minCol="19244" maxCol="19268" />
      </drainZonesShadow>
    </node>
    <node name="CSE2::MED4" nid="2996" row="889" minCol="9119" maxCol="9805" minColSha="17907" maxColSha="20221" color="EX-medium-magenta">
      <drainZones>
        <drainZone minCol="9791" maxCol="9805" />
      </drainZones>
      <drainZonesShadow>
        <drainZoneShadow minCol="19269" maxCol="19294" />
      </drainZonesShadow>
    </node>
    <node name="NUT1::NUT1" nid="2958" row="890" minCol="9120" maxCol="9819" minColSha="17908" maxColSha="20236" color="EX-pale-red">
      <drainZones>
        <drainZone minCol="9806" maxCol="9819" />
      </drainZones>
      <drainZonesShadow>
        <drainZoneShadow minCol="19295" maxCol="19321" />
      </drainZonesShadow>
    </node>
    <node name="MED7::MED7" nid="2999" row="891" minCol="9121" maxCol="9831" minColSha="17909" maxColSha="20223" color="EX-pale-cyan">
      <drainZones>
        <drainZone minCol="9820" maxCol="9831" />
      </drainZones>
      <drainZonesShadow>
        <drainZoneShadow minCol="19322" maxCol="19346" />
      </drainZonesShadow>
    </node>
    <node name="NUT2::SSN3" nid="2975" row="892" minCol="9122" maxCol="9843" minColSha="17910" maxColSha="20224" color="EX-pale-yellow-green">
      <drainZones>
        <drainZone minCol="9832" maxCol="9843" />
      </drainZones>
      <drainZonesShadow>
        <drainZoneShadow minCol="19347" maxCol="19371" />
      </drainZonesShadow>
    </node>
    <node name="SSN3::NUT2" nid="2981" row="893" minCol="9123" maxCol="9853" minColSha="17911" maxColSha="20225" color="EX-pale-purple">
      <drainZones>
        <drainZone minCol="9844" maxCol="9853" />
      </drainZones>
      <drainZonesShadow>
        <drainZoneShadow minCol="19372" maxCol="19395" />
      </drainZonesShadow>
    </node>
    <node name="GAL11::RGR1" nid="2976" row="894" minCol="9124" maxCol="9862" minColSha="17912" maxColSha="20226" color="EX-pale-magenta">
      <drainZones>
        <drainZone minCol="9854" maxCol="9862" />
      </drainZones>
      <drainZonesShadow>
        <drainZoneShadow minCol="19396" maxCol="19419" />
      </drainZonesShadow>
    </node>
    <node name="RGR1::PGD1" nid="2998" row="895" minCol="9125" maxCol="9870" minColSha="17913" maxColSha="20227" color="EX-pale-red-orange">
      <drainZones>
        <drainZone minCol="9863" maxCol="9870" />
      </drainZones>
      <drainZonesShadow>
        <drainZoneShadow minCol="19420" maxCol="19443" />
      </drainZonesShadow>
    </node>
    <node name="PGD1::GAL11" nid="2972" row="896" minCol="9126" maxCol="9877" minColSha="17914" maxColSha="20228" color="EX-blue">
      <drainZones>
        <drainZone minCol="9871" maxCol="9877" />
      </drainZones>
      <drainZonesShadow>
        <drainZoneShadow minCol="19444" maxCol="19467" />
      </drainZonesShadow>
    </node>
    <node name="SRB8::SRB8" nid="2977" row="897" minCol="9127" maxCol="9882" minColSha="17915" maxColSha="20237" color="EX-orange">
      <drainZones>
        <drainZone minCol="9878" maxCol="9882" />
      </drainZones>
      <drainZonesShadow>
        <drainZoneShadow minCol="19468" maxCol="19491" />
      </drainZonesShadow>
    </node>
    <node name="SPT7::SPT7" nid="2990" row="898" minCol="9128" maxCol="9899" minColSha="17916" maxColSha="19860" color="EX-dark-cyan">
      <drainZones>
        <drainZone minCol="9883" maxCol="9899" />
      </drainZones>
      <drainZonesShadow>
        <drainZoneShadow minCol="19492" maxCol="19513" />
      </drainZonesShadow>
    </node>
    <node name="EAF6::EAF6" nid="2629" row="899" minCol="9157" maxCol="9900" minColSha="17951" maxColSha="19533" color="EX-red">
      <drainZones>
        <drainZone minCol="9900" maxCol="9900" />
      </drainZones>
      <drainZonesShadow>
        <drainZoneShadow minCol="19514" maxCol="19523" />
      </drainZonesShadow>
    </node>
    <node name="EAF7::EAF7" nid="2625" row="900" minCol="9154" maxCol="9900" minColSha="17947" maxColSha="19533" color="EX-dark-orange">
      <drainZones/>
      <drainZonesShadow>
        <drainZoneShadow minCol="19524" maxCol="19533" />
      </drainZonesShadow>
    </node>
    <node name="TAF1::TAF1" nid="3002" row="901" minCol="9186" maxCol="9913" minColSha="18037" maxColSha="19864" color="EX-dark-gray-purple">
      <drainZones>
        <drainZone minCol="9901" maxCol="9913" />
      </drainZones>
      <drainZonesShadow>
        <drainZoneShadow minCol="19534" maxCol="19553" />
      </drainZonesShadow>
    </node>
    <node name="TAF12::TAF12" nid="2766" row="902" minCol="9190" maxCol="9929" minColSha="18045" maxColSha="19865" color="EX-cyan">
      <drainZones>
        <drainZone minCol="9914" maxCol="9929" />
      </drainZones>
      <drainZonesShadow>
        <drainZoneShadow minCol="19554" maxCol="19576" />
      </drainZonesShadow>
    </node>
    <node name="TAF11::TAF3" nid="3005" row="903" minCol="9192" maxCol="9938" minColSha="18048" maxColSha="19866" color="EX-yellow-orange">
      <drainZones>
        <drainZone minCol="9930" maxCol="9938" />
      </drainZones>
      <drainZonesShadow>
        <drainZoneShadow minCol="19577" maxCol="19592" />
      </drainZonesShadow>
    </node>
    <node name="TAF3::TAF7" nid="3003" row="904" minCol="9222" maxCol="9948" minColSha="18087" maxColSha="19871" color="EX-pure-blue">
      <drainZones>
        <drainZone minCol="9939" maxCol="9948" />
      </drainZones>
      <drainZonesShadow>
        <drainZoneShadow minCol="19593" maxCol="19609" />
      </drainZonesShadow>
    </node>
    <node name="TAF7::TAF11" nid="2748" row="905" minCol="9223" maxCol="9957" minColSha="18088" maxColSha="19872" color="EX-dark-yellow-green">
      <drainZones>
        <drainZone minCol="9949" maxCol="9957" />
      </drainZones>
      <drainZonesShadow>
        <drainZoneShadow minCol="19610" maxCol="19626" />
      </drainZonesShadow>
    </node>
    <node name="GCN5::GCN5" nid="3008" row="906" minCol="9204" maxCol="9968" minColSha="18067" maxColSha="19855" color="EX-dark-magenta">
      <drainZones>
        <drainZone minCol="9958" maxCol="9968" />
      </drainZones>
      <drainZonesShadow>
        <drainZoneShadow minCol="19627" maxCol="19652" />
      </drainZonesShadow>
    </node>
    <node name="TAF9::TAF9" nid="3011" row="907" minCol="9205" maxCol="9979" minColSha="18068" maxColSha="19867" color="EX-dark-green">
      <drainZones>
        <drainZone minCol="9969" maxCol="9979" />
      </drainZones>
      <drainZonesShadow>
        <drainZoneShadow minCol="19653" maxCol="19674" />
      </drainZonesShadow>
    </node>
    <node name="NGG1::NGG1" nid="3009" row="908" minCol="9206" maxCol="9988" minColSha="18069" maxColSha="19856" color="EX-blue-magenta">
      <drainZones>
        <drainZone minCol="9980" maxCol="9988" />
      </drainZones>
      <drainZonesShadow>
        <drainZoneShadow minCol="19675" maxCol="19695" />
      </drainZonesShadow>
    </node>
    <node name="SGF73::SGF73" nid="2770" row="909" minCol="9207" maxCol="9996" minColSha="18070" maxColSha="19857" color="EX-yellow-green">
      <drainZones>
        <drainZone minCol="9989" maxCol="9996" />
      </drainZones>
      <drainZonesShadow>
        <drainZoneShadow minCol="19696" maxCol="19716" />
      </drainZonesShadow>
    </node>
    <node name="SPT8::HFI1" nid="3007" row="910" minCol="9208" maxCol="10002" minColSha="18071" maxColSha="19835" color="EX-magenta">
      <drainZones>
        <drainZone minCol="9997" maxCol="10002" />
      </drainZones>
      <drainZonesShadow>
        <drainZoneShadow minCol="19717" maxCol="19736" />
      </drainZonesShadow>
    </node>
    <node name="HFI1::SPT8" nid="3010" row="911" minCol="9209" maxCol="10007" minColSha="18072" maxColSha="19836" color="EX-green">
      <drainZones>
        <drainZone minCol="10003" maxCol="10007" />
      </drainZones>
      <drainZonesShadow>
        <drainZoneShadow minCol="19737" maxCol="19755" />
      </drainZonesShadow>
    </node>
    <node name="SPT20::SPT20" nid="3006" row="912" minCol="9210" maxCol="10012" minColSha="18073" maxColSha="19858" color="EX-yellow">
      <drainZones>
        <drainZone minCol="10008" maxCol="10012" />
      </drainZones>
      <drainZonesShadow>
        <drainZoneShadow minCol="19756" maxCol="19772" />
      </drainZonesShadow>
    </node>
    <node name="SGF29::SGF29" nid="2768" row="913" minCol="9211" maxCol="10015" minColSha="18074" maxColSha="19838" color="EX-purple">
      <drainZones>
        <drainZone minCol="10013" maxCol="10015" />
      </drainZones>
      <drainZonesShadow>
        <drainZoneShadow minCol="19773" maxCol="19788" />
      </drainZonesShadow>
    </node>
    <node name="SPT3::SPT3" nid="2771" row="914" minCol="9212" maxCol="10017" minColSha="18075" maxColSha="19839" color="EX-dark-purple">
      <drainZones>
        <drainZone minCol="10016" maxCol="10017" />
      </drainZones>
      <drainZonesShadow>
        <drainZoneShadow minCol="19789" maxCol="19804" />
      </drainZonesShadow>
    </node>
    <node name="TAF10::TAF10" nid="2763" row="915" minCol="9233" maxCol="10021" minColSha="18098" maxColSha="19868" color="EX-dark-red">
      <drainZones>
        <drainZone minCol="10018" maxCol="10021" />
      </drainZones>
      <drainZonesShadow>
        <drainZoneShadow minCol="19805" maxCol="19826" />
      </drainZonesShadow>
    </node>
    <node name="UBP8::UBP8" nid="2755" row="916" minCol="9234" maxCol="10022" minColSha="18099" maxColSha="19859" color="EX-pale-green">
      <drainZones>
        <drainZone minCol="10022" maxCol="10022" />
      </drainZones>
      <drainZonesShadow>
        <drainZoneShadow minCol="19827" maxCol="19841" />
      </drainZonesShadow>
    </node>
    <node name="TAF4::TAF4" nid="2757" row="917" minCol="9235" maxCol="10023" minColSha="18100" maxColSha="19869" color="EX-pale-blue">
      <drainZones>
        <drainZone minCol="10023" maxCol="10023" />
      </drainZones>
      <drainZonesShadow>
        <drainZoneShadow minCol="19842" maxCol="19852" />
      </drainZonesShadow>
    </node>
    <node name="SGF11::SGF11" nid="3004" row="918" minCol="9236" maxCol="10022" minColSha="18101" maxColSha="19862" color="EX-dark-tan">
      <drainZones/>
      <drainZonesShadow>
        <drainZoneShadow minCol="19853" maxCol="19862" />
      </drainZonesShadow>
    </node>
    <node name="TAF13::TAF13" nid="2783" row="919" minCol="9237" maxCol="10023" minColSha="18104" maxColSha="19872" color="EX-pale-blue-magenta">
      <drainZones/>
      <drainZonesShadow>
        <drainZoneShadow minCol="19863" maxCol="19872" />
      </drainZonesShadow>
    </node>
    <node name="RAV1::RAV1" nid="2055" row="920" minCol="9285" maxCol="10028" minColSha="18190" maxColSha="20244" color="EX-pale-yellow orange">
      <drainZones>
        <drainZone minCol="10024" maxCol="10028" />
      </drainZones>
      <drainZonesShadow>
        <drainZoneShadow minCol="19873" maxCol="19879" />
      </drainZonesShadow>
    </node>
    <node name="BDF2::BDF2" nid="2511" row="921" minCol="9287" maxCol="9287" minColSha="18199" maxColSha="19880" color="EX-medium-magenta">
      <drainZones/>
      <drainZonesShadow>
        <drainZoneShadow minCol="19880" maxCol="19880" />
      </drainZonesShadow>
    </node>
    <node name="SIP2::SIP2" nid="2649" row="922" minCol="9293" maxCol="9297" minColSha="18238" maxColSha="19882" color="EX-pale-red">
      <drainZones/>
      <drainZonesShadow>
        <drainZoneShadow minCol="19881" maxCol="19882" />
      </drainZonesShadow>
    </node>
    <node name="CDC53::CDC53" nid="2536" row="923" minCol="9302" maxCol="10031" minColSha="18262" maxColSha="20238" color="EX-pale-cyan">
      <drainZones>
        <drainZone minCol="10029" maxCol="10031" />
      </drainZones>
      <drainZonesShadow>
        <drainZoneShadow minCol="19883" maxCol="19888" />
      </drainZonesShadow>
    </node>
    <node name="RTT101::RTT101" nid="2559" row="924" minCol="9304" maxCol="10034" minColSha="18264" maxColSha="20246" color="EX-pale-yellow-green">
      <drainZones>
        <drainZone minCol="10032" maxCol="10034" />
      </drainZones>
      <drainZonesShadow>
        <drainZoneShadow minCol="19889" maxCol="19893" />
      </drainZonesShadow>
    </node>
    <node name="CDC34::CDC34" nid="2562" row="925" minCol="9303" maxCol="10032" minColSha="18263" maxColSha="19896" color="EX-pale-purple">
      <drainZones/>
      <drainZonesShadow>
        <drainZoneShadow minCol="19894" maxCol="19896" />
      </drainZonesShadow>
    </node>
    <node name="RFA2::RFA2" nid="2302" row="926" minCol="9310" maxCol="10041" minColSha="18294" maxColSha="20247" color="EX-pale-magenta">
      <drainZones>
        <drainZone minCol="10035" maxCol="10041" />
      </drainZones>
      <drainZonesShadow>
        <drainZoneShadow minCol="19897" maxCol="19904" />
      </drainZonesShadow>
    </node>
    <node name="RFA1::RFA1" nid="2297" row="927" minCol="9311" maxCol="10045" minColSha="18295" maxColSha="20249" color="EX-pale-red-orange">
      <drainZones>
        <drainZone minCol="10042" maxCol="10045" />
      </drainZones>
      <drainZonesShadow>
        <drainZoneShadow minCol="19905" maxCol="19910" />
      </drainZonesShadow>
    </node>
    <node name="RAD52::RIM1" nid="2299" row="928" minCol="9312" maxCol="10046" minColSha="18296" maxColSha="19917" color="EX-blue">
      <drainZones>
        <drainZone minCol="10046" maxCol="10046" />
      </drainZones>
      <drainZonesShadow>
        <drainZoneShadow minCol="19911" maxCol="19914" />
      </drainZonesShadow>
    </node>
    <node name="RIM1::RAD52" nid="2315" row="929" minCol="9313" maxCol="10046" minColSha="18297" maxColSha="19918" color="EX-orange">
      <drainZones/>
      <drainZonesShadow>
        <drainZoneShadow minCol="19915" maxCol="19918" />
      </drainZonesShadow>
    </node>
    <node name="MEC1::RTT105" nid="2313" row="930" minCol="9314" maxCol="10038" minColSha="18298" maxColSha="19920" color="EX-dark-cyan">
      <drainZones/>
      <drainZonesShadow>
        <drainZoneShadow minCol="19919" maxCol="19920" />
      </drainZonesShadow>
    </node>
    <node name="RTT105::MEC1" nid="2309" row="931" minCol="9315" maxCol="10039" minColSha="18299" maxColSha="19922" color="EX-red">
      <drainZones/>
      <drainZonesShadow>
        <drainZoneShadow minCol="19921" maxCol="19922" />
      </drainZonesShadow>
    </node>
    <node name="YDL156W::YDL156W" nid="2311" row="932" minCol="9316" maxCol="10040" minColSha="18300" maxColSha="19924" color="EX-dark-orange">
      <drainZones/>
      <drainZonesShadow>
        <drainZoneShadow minCol="19923" maxCol="19924" />
      </drainZonesShadow>
    </node>
    <node name="HST1::HST1" nid="2665" row="933" minCol="9322" maxCol="9322" minColSha="18307" maxColSha="19925" color="EX-dark-gray-purple">
      <drainZones/>
      <drainZonesShadow>
        <drainZoneShadow minCol="19925" maxCol="19925" />
      </drainZonesShadow>
    </node>
    <node name="ATP1::ATP1" nid="2577" row="934" minCol="9334" maxCol="9334" minColSha="18339" maxColSha="19926" color="EX-cyan">
      <drainZones/>
      <drainZonesShadow>
        <drainZoneShadow minCol="19926" maxCol="19926" />
      </drainZonesShadow>
    </node>
    <node name="VMA2::VMA2" nid="2544" row="935" minCol="9336" maxCol="10053" minColSha="18346" maxColSha="20255" color="EX-yellow-orange">
      <drainZones>
        <drainZone minCol="10047" maxCol="10053" />
      </drainZones>
      <drainZonesShadow>
        <drainZoneShadow minCol="19927" maxCol="19935" />
      </drainZonesShadow>
    </node>
    <node name="VMA7::VMA7" nid="2541" row="936" minCol="9337" maxCol="10059" minColSha="18347" maxColSha="20261" color="EX-pure-blue">
      <drainZones>
        <drainZone minCol="10054" maxCol="10059" />
      </drainZones>
      <drainZonesShadow>
        <drainZoneShadow minCol="19936" maxCol="19943" />
      </drainZonesShadow>
    </node>
    <node name="VMA8::VMA8" nid="2564" row="937" minCol="9338" maxCol="10063" minColSha="18348" maxColSha="19971" color="EX-dark-yellow-green">
      <drainZones>
        <drainZone minCol="10060" maxCol="10063" />
      </drainZones>
      <drainZonesShadow>
        <drainZoneShadow minCol="19944" maxCol="19950" />
      </drainZonesShadow>
    </node>
    <node name="VMA10::VMA10" nid="2548" row="938" minCol="9339" maxCol="10064" minColSha="18349" maxColSha="19960" color="EX-dark-magenta">
      <drainZones>
        <drainZone minCol="10064" maxCol="10064" />
      </drainZones>
      <drainZonesShadow>
        <drainZoneShadow minCol="19951" maxCol="19956" />
      </drainZonesShadow>
    </node>
    <node name="VMA13::VMA13" nid="2551" row="939" minCol="9340" maxCol="10065" minColSha="18350" maxColSha="19967" color="EX-dark-green">
      <drainZones>
        <drainZone minCol="10065" maxCol="10065" />
      </drainZones>
      <drainZonesShadow>
        <drainZoneShadow minCol="19957" maxCol="19962" />
      </drainZonesShadow>
    </node>
    <node name="VMA4::VMA4" nid="2561" row="940" minCol="9341" maxCol="10066" minColSha="18351" maxColSha="19972" color="EX-blue-magenta">
      <drainZones>
        <drainZone minCol="10066" maxCol="10066" />
      </drainZones>
      <drainZonesShadow>
        <drainZoneShadow minCol="19963" maxCol="19968" />
      </drainZonesShadow>
    </node>
    <node name="VMA5::VMA5" nid="2054" row="941" minCol="9342" maxCol="10066" minColSha="18352" maxColSha="19972" color="EX-yellow-green">
      <drainZones/>
      <drainZonesShadow>
        <drainZoneShadow minCol="19969" maxCol="19972" />
      </drainZonesShadow>
    </node>
    <node name="SSE2::SSE2" nid="2572" row="942" minCol="9343" maxCol="9343" minColSha="18358" maxColSha="19973" color="EX-magenta">
      <drainZones/>
      <drainZonesShadow>
        <drainZoneShadow minCol="19973" maxCol="19973" />
      </drainZonesShadow>
    </node>
    <node name="KTI11::KTI11" nid="2272" row="943" minCol="9345" maxCol="9346" minColSha="18364" maxColSha="19975" color="EX-green">
      <drainZones/>
      <drainZonesShadow>
        <drainZoneShadow minCol="19974" maxCol="19975" />
      </drainZonesShadow>
    </node>
    <node name="MYO2::MYO2" nid="2514" row="944" minCol="9379" maxCol="10067" minColSha="18476" maxColSha="20264" color="EX-yellow">
      <drainZones>
        <drainZone minCol="10067" maxCol="10067" />
      </drainZones>
      <drainZonesShadow>
        <drainZoneShadow minCol="19976" maxCol="19981" />
      </drainZonesShadow>
    </node>
    <node name="CMP2::CMP2" nid="2423" row="945" minCol="9380" maxCol="10068" minColSha="18477" maxColSha="19984" color="EX-purple">
      <drainZones>
        <drainZone minCol="10068" maxCol="10068" />
      </drainZones>
      <drainZonesShadow>
        <drainZoneShadow minCol="19982" maxCol="19983" />
      </drainZonesShadow>
    </node>
    <node name="CNB1::CNB1" nid="2556" row="946" minCol="9383" maxCol="10068" minColSha="18480" maxColSha="19985" color="EX-dark-purple">
      <drainZones/>
      <drainZonesShadow>
        <drainZoneShadow minCol="19984" maxCol="19985" />
      </drainZonesShadow>
    </node>
    <node name="YGL242C::YGL242C" nid="2189" row="947" minCol="9381" maxCol="9475" minColSha="18478" maxColSha="19987" color="EX-dark-red">
      <drainZones/>
      <drainZonesShadow>
        <drainZoneShadow minCol="19986" maxCol="19987" />
      </drainZonesShadow>
    </node>
    <node name="CNA1::CNA1" nid="2192" row="948" minCol="9382" maxCol="9382" minColSha="18479" maxColSha="19988" color="EX-pale-green">
      <drainZones/>
      <drainZonesShadow>
        <drainZoneShadow minCol="19988" maxCol="19988" />
      </drainZonesShadow>
    </node>
    <node name="SHE2::SHE2" nid="2512" row="949" minCol="9425" maxCol="9474" minColSha="18573" maxColSha="19991" color="EX-pale-blue">
      <drainZones/>
      <drainZonesShadow>
        <drainZoneShadow minCol="19989" maxCol="19991" />
      </drainZonesShadow>
    </node>
    <node name="AIM21::YER071C" nid="2227" row="950" minCol="9426" maxCol="10070" minColSha="18578" maxColSha="19999" color="EX-dark-tan">
      <drainZones>
        <drainZone minCol="10069" maxCol="10070" />
      </drainZones>
      <drainZonesShadow>
        <drainZoneShadow minCol="19992" maxCol="19994" />
      </drainZonesShadow>
    </node>
    <node name="YER071C::CAP2" nid="2233" row="951" minCol="9427" maxCol="10071" minColSha="18579" maxColSha="20000" color="EX-pale-blue-magenta">
      <drainZones>
        <drainZone minCol="10071" maxCol="10071" />
      </drainZones>
      <drainZonesShadow>
        <drainZoneShadow minCol="19995" maxCol="19997" />
      </drainZonesShadow>
    </node>
    <node name="CAP2::AIM21" nid="2225" row="952" minCol="9428" maxCol="10071" minColSha="18580" maxColSha="20000" color="EX-pale-yellow orange">
      <drainZones/>
      <drainZonesShadow>
        <drainZoneShadow minCol="19998" maxCol="20000" />
      </drainZonesShadow>
    </node>
    <node name="MLC2::MLC2" nid="2580" row="953" minCol="9436" maxCol="9436" minColSha="18598" maxColSha="20001" color="EX-medium-magenta">
      <drainZones/>
      <drainZonesShadow>
        <drainZoneShadow minCol="20001" maxCol="20001" />
      </drainZonesShadow>
    </node>
    <node name="PHO81::PHO81" nid="2425" row="954" minCol="9438" maxCol="10073" minColSha="18601" maxColSha="20269" color="EX-pale-red">
      <drainZones>
        <drainZone minCol="10072" maxCol="10073" />
      </drainZones>
      <drainZonesShadow>
        <drainZoneShadow minCol="20002" maxCol="20005" />
      </drainZonesShadow>
    </node>
    <node name="CPA1::CPA1" nid="2526" row="955" minCol="9440" maxCol="9440" minColSha="18610" maxColSha="20006" color="EX-pale-cyan">
      <drainZones/>
      <drainZonesShadow>
        <drainZoneShadow minCol="20006" maxCol="20006" />
      </drainZonesShadow>
    </node>
    <node name="RUP1::RUP1" nid="2604" row="956" minCol="9441" maxCol="10074" minColSha="18616" maxColSha="20010" color="EX-pale-yellow-green">
      <drainZones>
        <drainZone minCol="10074" maxCol="10074" />
      </drainZones>
      <drainZonesShadow>
        <drainZoneShadow minCol="20007" maxCol="20008" />
      </drainZonesShadow>
    </node>
    <node name="UBP2::UBP2" nid="2601" row="957" minCol="9442" maxCol="10074" minColSha="18617" maxColSha="20010" color="EX-pale-purple">
      <drainZones/>
      <drainZonesShadow>
        <drainZoneShadow minCol="20009" maxCol="20010" />
      </drainZonesShadow>
    </node>
    <node name="ALY1::ALY1" nid="2523" row="958" minCol="9443" maxCol="9443" minColSha="18618" maxColSha="20011" color="EX-pale-magenta">
      <drainZones/>
      <drainZonesShadow>
        <drainZoneShadow minCol="20011" maxCol="20011" />
      </drainZonesShadow>
    </node>
    <node name="ALY2::ALY2" nid="2525" row="959" minCol="9444" maxCol="9444" minColSha="18619" maxColSha="20012" color="EX-pale-red-orange">
      <drainZones/>
      <drainZonesShadow>
        <drainZoneShadow minCol="20012" maxCol="20012" />
      </drainZonesShadow>
    </node>
    <node name="GYP5::GYP5" nid="2681" row="960" minCol="9476" maxCol="10075" minColSha="18725" maxColSha="20271" color="EX-blue">
      <drainZones>
        <drainZone minCol="10075" maxCol="10075" />
      </drainZones>
      <drainZonesShadow>
        <drainZoneShadow minCol="20013" maxCol="20014" />
      </drainZonesShadow>
    </node>
    <node name="BET3::TRS23" nid="2048" row="961" minCol="9488" maxCol="10083" minColSha="18764" maxColSha="20088" color="EX-orange">
      <drainZones>
        <drainZone minCol="10076" maxCol="10083" />
      </drainZones>
      <drainZonesShadow>
        <drainZoneShadow minCol="20015" maxCol="20023" />
      </drainZonesShadow>
    </node>
    <node name="TRS23::TRS120" nid="2040" row="962" minCol="9489" maxCol="10090" minColSha="18765" maxColSha="20089" color="EX-dark-cyan">
      <drainZones>
        <drainZone minCol="10084" maxCol="10090" />
      </drainZones>
      <drainZonesShadow>
        <drainZoneShadow minCol="20024" maxCol="20032" />
      </drainZonesShadow>
    </node>
    <node name="TRS120::TRS33" nid="2042" row="963" minCol="9490" maxCol="10096" minColSha="18766" maxColSha="20090" color="EX-red">
      <drainZones>
        <drainZone minCol="10091" maxCol="10096" />
      </drainZones>
      <drainZonesShadow>
        <drainZoneShadow minCol="20033" maxCol="20041" />
      </drainZonesShadow>
    </node>
    <node name="TRS33::BET5" nid="2044" row="964" minCol="9491" maxCol="10101" minColSha="18767" maxColSha="20091" color="EX-dark-orange">
      <drainZones>
        <drainZone minCol="10097" maxCol="10101" />
      </drainZones>
      <drainZonesShadow>
        <drainZoneShadow minCol="20042" maxCol="20050" />
      </drainZonesShadow>
    </node>
    <node name="BET5::TRS20" nid="2049" row="965" minCol="9492" maxCol="10105" minColSha="18768" maxColSha="20092" color="EX-dark-gray-purple">
      <drainZones>
        <drainZone minCol="10102" maxCol="10105" />
      </drainZones>
      <drainZonesShadow>
        <drainZoneShadow minCol="20051" maxCol="20059" />
      </drainZonesShadow>
    </node>
    <node name="TRS20::TRS130" nid="2047" row="966" minCol="9493" maxCol="10108" minColSha="18769" maxColSha="20093" color="EX-cyan">
      <drainZones>
        <drainZone minCol="10106" maxCol="10108" />
      </drainZones>
      <drainZonesShadow>
        <drainZoneShadow minCol="20060" maxCol="20068" />
      </drainZonesShadow>
    </node>
    <node name="TRS130::BET3" nid="2046" row="967" minCol="9494" maxCol="10110" minColSha="18770" maxColSha="20094" color="EX-yellow-orange">
      <drainZones>
        <drainZone minCol="10109" maxCol="10110" />
      </drainZones>
      <drainZonesShadow>
        <drainZoneShadow minCol="20069" maxCol="20077" />
      </drainZonesShadow>
    </node>
    <node name="KRE11::KRE11" nid="2045" row="968" minCol="9496" maxCol="10111" minColSha="18774" maxColSha="20095" color="EX-pure-blue">
      <drainZones>
        <drainZone minCol="10111" maxCol="10111" />
      </drainZones>
      <drainZonesShadow>
        <drainZoneShadow minCol="20078" maxCol="20086" />
      </drainZonesShadow>
    </node>
    <node name="TRS31::TRS31" nid="2038" row="969" minCol="9495" maxCol="10111" minColSha="18771" maxColSha="20095" color="EX-dark-yellow-green">
      <drainZones/>
      <drainZonesShadow>
        <drainZoneShadow minCol="20087" maxCol="20095" />
      </drainZonesShadow>
    </node>
    <node name="YCR076C::YCR076C" nid="2567" row="970" minCol="9506" maxCol="9506" minColSha="18789" maxColSha="20096" color="EX-dark-magenta">
      <drainZones/>
      <drainZonesShadow>
        <drainZoneShadow minCol="20096" maxCol="20096" />
      </drainZonesShadow>
    </node>
    <node name="KKQ8::KKQ8" nid="2067" row="971" minCol="9542" maxCol="9542" minColSha="18906" maxColSha="20097" color="EX-dark-green">
      <drainZones/>
      <drainZonesShadow>
        <drainZoneShadow minCol="20097" maxCol="20097" />
      </drainZonesShadow>
    </node>
    <node name="RRD1::RRD1" nid="2579" row="972" minCol="9557" maxCol="9557" minColSha="18954" maxColSha="20098" color="EX-blue-magenta">
      <drainZones/>
      <drainZonesShadow>
        <drainZoneShadow minCol="20098" maxCol="20098" />
      </drainZonesShadow>
    </node>
    <node name="SOH1::SRB4" nid="2997" row="973" minCol="9633" maxCol="10116" minColSha="19055" maxColSha="20229" color="EX-yellow-green">
      <drainZones>
        <drainZone minCol="10112" maxCol="10116" />
      </drainZones>
      <drainZonesShadow>
        <drainZoneShadow minCol="20099" maxCol="20121" />
      </drainZonesShadow>
    </node>
    <node name="SRB4::SOH1" nid="2959" row="974" minCol="9634" maxCol="10120" minColSha="19056" maxColSha="20230" color="EX-magenta">
      <drainZones>
        <drainZone minCol="10117" maxCol="10120" />
      </drainZones>
      <drainZonesShadow>
        <drainZoneShadow minCol="20122" maxCol="20144" />
      </drainZonesShadow>
    </node>
    <node name="SRB5::SRB5" nid="2960" row="975" minCol="9635" maxCol="10123" minColSha="19057" maxColSha="20231" color="EX-green">
      <drainZones>
        <drainZone minCol="10121" maxCol="10123" />
      </drainZones>
      <drainZonesShadow>
        <drainZoneShadow minCol="20145" maxCol="20167" />
      </drainZonesShadow>
    </node>
    <node name="SRB7::SRB7" nid="2995" row="976" minCol="9636" maxCol="10125" minColSha="19058" maxColSha="20232" color="EX-yellow">
      <drainZones>
        <drainZone minCol="10124" maxCol="10125" />
      </drainZones>
      <drainZonesShadow>
        <drainZoneShadow minCol="20168" maxCol="20190" />
      </drainZonesShadow>
    </node>
    <node name="MED2::MED2" nid="2992" row="977" minCol="9637" maxCol="10126" minColSha="19059" maxColSha="20233" color="EX-purple">
      <drainZones>
        <drainZone minCol="10126" maxCol="10126" />
      </drainZones>
      <drainZonesShadow>
        <drainZoneShadow minCol="20191" maxCol="20212" />
      </drainZonesShadow>
    </node>
    <node name="ROX3::ROX3" nid="2980" row="978" minCol="9638" maxCol="10126" minColSha="19060" maxColSha="20234" color="EX-dark-purple">
      <drainZones/>
      <drainZonesShadow>
        <drainZoneShadow minCol="20213" maxCol="20234" />
      </drainZonesShadow>
    </node>
    <node name="SSN8::SSN8" nid="2979" row="979" minCol="9639" maxCol="9882" minColSha="19061" maxColSha="20237" color="EX-dark-red">
      <drainZones/>
      <drainZonesShadow>
        <drainZoneShadow minCol="20235" maxCol="20237" />
      </drainZonesShadow>
    </node>
    <node name="SKP1::SKP1" nid="2483" row="980" minCol="10028" maxCol="10129" minColSha="19879" maxColSha="20275" color="EX-pale-green">
      <drainZones>
        <drainZone minCol="10127" maxCol="10129" />
      </drainZones>
      <drainZonesShadow>
        <drainZoneShadow minCol="20238" maxCol="20243" />
      </drainZonesShadow>
    </node>
    <node name="RAV2::RAV2" nid="2517" row="981" minCol="10026" maxCol="10127" minColSha="19876" maxColSha="20245" color="EX-pale-blue">
      <drainZones/>
      <drainZonesShadow>
        <drainZoneShadow minCol="20244" maxCol="20245" />
      </drainZonesShadow>
    </node>
    <node name="CRT10::CRT10" nid="2586" row="982" minCol="10033" maxCol="10033" minColSha="19891" maxColSha="20246" color="EX-dark-tan">
      <drainZones/>
      <drainZonesShadow>
        <drainZoneShadow minCol="20246" maxCol="20246" />
      </drainZonesShadow>
    </node>
    <node name="DNA2::DNA2" nid="2307" row="983" minCol="10041" maxCol="10043" minColSha="19904" maxColSha="20248" color="EX-pale-blue-magenta">
      <drainZones/>
      <drainZonesShadow>
        <drainZoneShadow minCol="20247" maxCol="20248" />
      </drainZonesShadow>
    </node>
    <node name="MSH2::MSH2" nid="2303" row="984" minCol="10044" maxCol="10131" minColSha="19909" maxColSha="20278" color="EX-pale-yellow orange">
      <drainZones>
        <drainZone minCol="10130" maxCol="10131" />
      </drainZones>
      <drainZonesShadow>
        <drainZoneShadow minCol="20249" maxCol="20251" />
      </drainZonesShadow>
    </node>
    <node name="HSP26::HSP26" nid="2513" row="985" minCol="10051" maxCol="10132" minColSha="19933" maxColSha="20254" color="EX-medium-magenta">
      <drainZones>
        <drainZone minCol="10132" maxCol="10132" />
      </drainZones>
      <drainZonesShadow>
        <drainZoneShadow minCol="20252" maxCol="20253" />
      </drainZonesShadow>
    </node>
    <node name="YDJ1::YDJ1" nid="2039" row="986" minCol="10053" maxCol="10132" minColSha="19935" maxColSha="20255" color="EX-pale-red">
      <drainZones/>
      <drainZonesShadow>
        <drainZoneShadow minCol="20254" maxCol="20255" />
      </drainZonesShadow>
    </node>
    <node name="VMA6::VMA6" nid="2554" row="987" minCol="10058" maxCol="10136" minColSha="19942" maxColSha="20283" color="EX-pale-cyan">
      <drainZones>
        <drainZone minCol="10133" maxCol="10136" />
      </drainZones>
      <drainZonesShadow>
        <drainZoneShadow minCol="20256" maxCol="20260" />
      </drainZonesShadow>
    </node>
    <node name="VPH1::VPH1" nid="2557" row="988" minCol="10059" maxCol="10137" minColSha="19943" maxColSha="20279" color="EX-pale-yellow-green">
      <drainZones>
        <drainZone minCol="10137" maxCol="10137" />
      </drainZones>
      <drainZonesShadow>
        <drainZoneShadow minCol="20261" maxCol="20263" />
      </drainZonesShadow>
    </node>
    <node name="SHE4::SHE4" nid="2518" row="989" minCol="10067" maxCol="10067" minColSha="19980" maxColSha="20264" color="EX-pale-purple">
      <drainZones/>
      <drainZonesShadow>
        <drainZoneShadow minCol="20264" maxCol="20264" />
      </drainZonesShadow>
    </node>
    <node name="PHO85::PHO85" nid="2427" row="990" minCol="10072" maxCol="10140" minColSha="20004" maxColSha="20285" color="EX-pale-magenta">
      <drainZones>
        <drainZone minCol="10138" maxCol="10140" />
      </drainZones>
      <drainZonesShadow>
        <drainZoneShadow minCol="20265" maxCol="20268" />
      </drainZonesShadow>
    </node>
    <node name="PHO80::PHO80" nid="2428" row="991" minCol="10073" maxCol="10138" minColSha="20005" maxColSha="20270" color="EX-pale-red-orange">
      <drainZones/>
      <drainZonesShadow>
        <drainZoneShadow minCol="20269" maxCol="20270" />
      </drainZonesShadow>
    </node>
    <node name="GYL1::GYL1" nid="2680" row="992" minCol="10075" maxCol="10075" minColSha="20014" maxColSha="20271" color="EX-blue">
      <drainZones/>
      <drainZonesShadow>
        <drainZoneShadow minCol="20271" maxCol="20271" />
      </drainZonesShadow>
    </node>
    <node name="YPT52::YPT52" nid="2477" row="993" minCol="10128" maxCol="10142" minColSha="20240" maxColSha="20286" color="EX-orange">
      <drainZones>
        <drainZone minCol="10141" maxCol="10142" />
      </drainZones>
      <drainZonesShadow>
        <drainZoneShadow minCol="20272" maxCol="20274" />
      </drainZonesShadow>
    </node>
    <node name="YMR258C::YMR258C" nid="2482" row="994" minCol="10129" maxCol="10141" minColSha="20241" maxColSha="20276" color="EX-dark-cyan">
      <drainZones/>
      <drainZonesShadow>
        <drainZoneShadow minCol="20275" maxCol="20276" />
      </drainZonesShadow>
    </node>
    <node name="MSH3::MSH3" nid="2133" row="995" minCol="10130" maxCol="10130" minColSha="20250" maxColSha="20277" color="EX-red">
      <drainZones/>
      <drainZonesShadow>
        <drainZoneShadow minCol="20277" maxCol="20277" />
      </drainZonesShadow>
    </node>
    <node name="MSH6::MSH6" nid="2131" row="996" minCol="10131" maxCol="10131" minColSha="20251" maxColSha="20278" color="EX-dark-orange">
      <drainZones/>
      <drainZonesShadow>
        <drainZoneShadow minCol="20278" maxCol="20278" />
      </drainZonesShadow>
    </node>
    <node name="NCE102::NCE102" nid="2450" row="997" minCol="10136" maxCol="10143" minColSha="20260" maxColSha="20287" color="EX-dark-gray-purple">
      <drainZones>
        <drainZone minCol="10143" maxCol="10143" />
      </drainZones>
      <drainZonesShadow>
        <drainZoneShadow minCol="20279" maxCol="20281" />
      </drainZonesShadow>
    </node>
    <node name="DRS2::VPH2" nid="2449" row="998" minCol="10134" maxCol="10134" minColSha="20258" maxColSha="20282" color="EX-cyan">
      <drainZones/>
      <drainZonesShadow>
        <drainZoneShadow minCol="20282" maxCol="20282" />
      </drainZonesShadow>
    </node>
    <node name="VPH2::DRS2" nid="2448" row="999" minCol="10135" maxCol="10135" minColSha="20259" maxColSha="20283" color="EX-yellow-orange">
      <drainZones/>
      <drainZonesShadow>
        <drainZoneShadow minCol="20283" maxCol="20283" />
      </drainZonesShadow>
    </node>
    <node name="PCL7::PCL7" nid="2430" row="1000" minCol="10139" maxCol="10139" minColSha="20267" maxColSha="20284" color="EX-pure-blue">
      <drainZones/>
      <drainZonesShadow>
        <drainZoneShadow minCol="20284" maxCol="20284" />
      </drainZonesShadow>
    </node>
    <node name="PCL8::PCL8" nid="2429" row="1001" minCol="10140" maxCol="10140" minColSha="20268" maxColSha="20285" color="EX-dark-yellow-green">
      <drainZones/>
      <drainZonesShadow>
        <drainZoneShadow minCol="20285" maxCol="20285" />
      </drainZonesShadow>
    </node>
    <node name="MRS6::MRS6" nid="2479" row="1002" minCol="10142" maxCol="10142" minColSha="20274" maxColSha="20286" color="EX-dark-magenta">
      <drainZones/>
      <drainZonesShadow>
        <drainZoneShadow minCol="20286" maxCol="20286" />
      </drainZonesShadow>
    </node>
    <node name="VAC8::VAC8" nid="2041" row="1003" minCol="10143" maxCol="10143" minColSha="20280" maxColSha="20287" color="EX-dark-green">
      <drainZones/>
      <drainZonesShadow>
        <drainZoneShadow minCol="20287" maxCol="20287" />
      </drainZonesShadow>
    </node>
  </nodes>
  <linkGroups mode="perNode" annots="false">
    <linkGroup tag="P" />
    <linkGroup tag="pBp" />
    <linkGroup tag="pBb" />
    <linkGroup tag="bBb" />
    <linkGroup tag="pRp" />
    <linkGroup tag="pRr" />
    <linkGroup tag="rRr" />
  </linkGroups>
  <links>
    <link srcID="2398" trgID="2953" rel="P" directed="false" shadow="false" column="0" shadowCol="0" srcRow="0" trgRow="1" color="EX-blue" />
    <link srcID="2398" trgID="2655" rel="P" directed="false" shadow="false" column="1" shadowCol="1" srcRow="0" trgRow="2" color="EX-orange" />
    <link srcID="2398" trgID="2956" rel="P" directed="false" shadow="false" column="2" shadowCol="2" srcRow="0" trgRow="3" color="EX-dark-cyan" />
    <link srcID="2398" trgID="2667" rel="P" directed="false" shadow="false" column="3" shadowCol="3" srcRow="0" trgRow="4" color="EX-red" />
    <link srcID="2398" trgID="2733" rel="P" directed="false" shadow="false" column="4" shadowCol="4" srcRow="0" trgRow="5" color="EX-dark-orange" />
    <link srcID="2398" trgID="2318" rel="P" directed="false" shadow="false" column="5" shadowCol="5" srcRow="0" trgRow="6" color="EX-dark-gray-purple" />
    <link srcID="2398" trgID="2954" rel="P" directed="false" shadow="false" column="6" shadowCol="6" srcRow="0" trgRow="7" color="EX-cyan" />
    <link srcID="2693" trgID="2398" rel="P" directed="false" shadow="false" column="7" shadowCol="7" srcRow="8" trgRow="0" color="EX-yellow-orange" />
    <link srcID="2888" trgID="2398" rel="P" directed="false" shadow="false" column="8" shadowCol="8" srcRow="9" trgRow="0" color="EX-pure-blue" />
    <link srcID="2398" trgID="2725" rel="P" directed="false" shadow="false" column="9" shadowCol="9" srcRow="0" trgRow="10" color="EX-dark-yellow-green" />
    <link srcID="2398" trgID="2399" rel="P" directed="false" shadow="false" column="10" shadowCol="10" srcRow="0" trgRow="11" color="EX-dark-magenta" />
    <link srcID="2398" trgID="2808" rel="P" directed="false" shadow="false" column="11" shadowCol="11" srcRow="0" trgRow="12" color="EX-dark-green" />
    <link srcID="2398" trgID="2735" rel="P" directed="false" shadow="false" column="12" shadowCol="12" srcRow="0" trgRow="13" color="EX-blue-magenta" />
    <link srcID="2857" trgID="2398" rel="P" directed="false" shadow="false" column="13" shadowCol="13" srcRow="14" trgRow="0" color="EX-yellow-green" />
    <link srcID="2742" trgID="2398" rel="P" directed="false" shadow="false" column="14" shadowCol="14" srcRow="15" trgRow="0" color="EX-magenta" />
    <link srcID="2411" trgID="2398" rel="P" directed="false" shadow="false" column="15" shadowCol="15" srcRow="16" trgRow="0" color="EX-green" />
    <link srcID="2398" trgID="2746" rel="P" directed="false" shadow="false" column="16" shadowCol="16" srcRow="0" trgRow="17" color="EX-yellow" />
    <link srcID="2237" trgID="2398" rel="P" directed="false" shadow="false" column="17" shadowCol="17" srcRow="18" trgRow="0" color="EX-purple" />
    <link srcID="2398" trgID="2955" rel="P" directed="false" shadow="false" column="18" shadowCol="18" srcRow="0" trgRow="19" color="EX-dark-purple" />
    <link srcID="2398" trgID="2773" rel="P" directed="false" shadow="false" column="19" shadowCol="19" srcRow="0" trgRow="20" color="EX-dark-red" />
    <link srcID="2675" trgID="2398" rel="P" directed="false" shadow="false" column="20" shadowCol="20" srcRow="21" trgRow="0" color="EX-pale-green" />
    <link srcID="2398" trgID="2331" rel="P" directed="false" shadow="false" column="21" shadowCol="21" srcRow="0" trgRow="22" color="EX-pale-blue" />
    <link srcID="2398" trgID="2329" rel="P" directed="false" shadow="false" column="22" shadowCol="22" srcRow="0" trgRow="23" color="EX-dark-tan" />
    <link srcID="2398" trgID="2889" rel="P" directed="false" shadow="false" column="23" shadowCol="23" srcRow="0" trgRow="24" color="EX-pale-blue-magenta" />
    <link srcID="2398" trgID="2690" rel="P" directed="false" shadow="false" column="24" shadowCol="24" srcRow="0" trgRow="25" color="EX-pale-yellow orange" />
    <link srcID="2398" trgID="2765" rel="P" directed="false" shadow="false" column="25" shadowCol="25" srcRow="0" trgRow="26" color="EX-medium-magenta" />
    <link srcID="2398" trgID="2419" rel="P" directed="false" shadow="false" column="26" shadowCol="26" srcRow="0" trgRow="27" color="EX-pale-red" />
    <link srcID="2398" trgID="2688" rel="P" directed="false" shadow="false" column="27" shadowCol="27" srcRow="0" trgRow="28" color="EX-pale-cyan" />
    <link srcID="2398" trgID="2662" rel="P" directed="false" shadow="false" column="28" shadowCol="28" srcRow="0" trgRow="29" color="EX-pale-yellow-green" />
    <link srcID="2398" trgID="2623" rel="P" directed="false" shadow="false" column="29" shadowCol="29" srcRow="0" trgRow="30" color="EX-pale-purple" />
    <link srcID="2398" trgID="2243" rel="P" directed="false" shadow="false" column="30" shadowCol="30" srcRow="0" trgRow="31" color="EX-pale-magenta" />
    <link srcID="2398" trgID="2789" rel="P" directed="false" shadow="false" column="31" shadowCol="31" srcRow="0" trgRow="32" color="EX-pale-red-orange" />
    <link srcID="2611" trgID="2398" rel="P" directed="false" shadow="false" column="32" shadowCol="32" srcRow="33" trgRow="0" color="EX-blue" />
    <link srcID="2398" trgID="2777" rel="P" directed="false" shadow="false" column="33" shadowCol="33" srcRow="0" trgRow="34" color="EX-orange" />
    <link srcID="2398" trgID="2412" rel="P" directed="false" shadow="false" column="34" shadowCol="34" srcRow="0" trgRow="35" color="EX-dark-cyan" />
    <link srcID="2398" trgID="2238" rel="P" directed="false" shadow="false" column="35" shadowCol="35" srcRow="0" trgRow="36" color="EX-red" />
    <link srcID="2501" trgID="2398" rel="P" directed="false" shadow="false" column="36" shadowCol="36" srcRow="37" trgRow="0" color="EX-dark-orange" />
    <link srcID="2342" trgID="2398" rel="P" directed="false" shadow="false" column="37" shadowCol="37" srcRow="38" trgRow="0" color="EX-dark-gray-purple" />
    <link srcID="2398" trgID="2242" rel="P" directed="false" shadow="false" column="38" shadowCol="38" srcRow="0" trgRow="39" color="EX-cyan" />
    <link srcID="2398" trgID="2126" rel="P" directed="false" shadow="false" column="39" shadowCol="39" srcRow="0" trgRow="40" color="EX-yellow-orange" />
    <link srcID="2398" trgID="2936" rel="P" directed="false" shadow="false" column="40" shadowCol="40" srcRow="0" trgRow="41" color="EX-pure-blue" />
    <link srcID="2418" trgID="2398" rel="P" directed="false" shadow="false" column="41" shadowCol="41" srcRow="42" trgRow="0" color="EX-dark-yellow-green" />
    <link srcID="2582" trgID="2398" rel="P" directed="false" shadow="false" column="42" shadowCol="42" srcRow="43" trgRow="0" color="EX-dark-magenta" />
    <link srcID="2398" trgID="2624" rel="P" directed="false" shadow="false" column="43" shadowCol="43" srcRow="0" trgRow="44" color="EX-dark-green" />
    <link srcID="2398" trgID="2596" rel="P" directed="false" shadow="false" column="44" shadowCol="44" srcRow="0" trgRow="45" color="EX-blue-magenta" />
    <link srcID="2398" trgID="2762" rel="P" directed="false" shadow="false" column="45" shadowCol="45" srcRow="0" trgRow="46" color="EX-yellow-green" />
    <link srcID="2398" trgID="2739" rel="P" directed="false" shadow="false" column="46" shadowCol="46" srcRow="0" trgRow="47" color="EX-magenta" />
    <link srcID="2398" trgID="2609" rel="P" directed="false" shadow="false" column="47" shadowCol="47" srcRow="0" trgRow="48" color="EX-green" />
    <link srcID="2398" trgID="2807" rel="P" directed="false" shadow="false" column="48" shadowCol="48" srcRow="0" trgRow="49" color="EX-yellow" />
    <link srcID="2398" trgID="2585" rel="P" directed="false" shadow="false" column="49" shadowCol="49" srcRow="0" trgRow="50" color="EX-purple" />
    <link srcID="2398" trgID="2416" rel="P" directed="false" shadow="false" column="50" shadowCol="50" srcRow="0" trgRow="51" color="EX-dark-purple" />
    <link srcID="2408" trgID="2398" rel="P" directed="false" shadow="false" column="51" shadowCol="51" srcRow="52" trgRow="0" color="EX-dark-red" />
    <link srcID="2398" trgID="2627" rel="P" directed="false" shadow="false" column="52" shadowCol="52" srcRow="0" trgRow="53" color="EX-pale-green" />
    <link srcID="2398" trgID="2756" rel="P" directed="false" shadow="false" column="53" shadowCol="53" srcRow="0" trgRow="54" color="EX-pale-blue" />
    <link srcID="2338" trgID="2398" rel="P" directed="false" shadow="false" column="54" shadowCol="54" srcRow="55" trgRow="0" color="EX-dark-tan" />
    <link srcID="2398" trgID="2630" rel="P" directed="false" shadow="false" column="55" shadowCol="55" srcRow="0" trgRow="56" color="EX-pale-blue-magenta" />
    <link srcID="2398" trgID="2598" rel="P" directed="false" shadow="false" column="56" shadowCol="56" srcRow="0" trgRow="57" color="EX-pale-yellow orange" />
    <link srcID="2398" trgID="2606" rel="P" directed="false" shadow="false" column="57" shadowCol="57" srcRow="0" trgRow="58" color="EX-medium-magenta" />
    <link srcID="2398" trgID="2500" rel="P" directed="false" shadow="false" column="58" shadowCol="58" srcRow="0" trgRow="59" color="EX-pale-red" />
    <link srcID="2398" trgID="2334" rel="P" directed="false" shadow="false" column="59" shadowCol="59" srcRow="0" trgRow="60" color="EX-pale-cyan" />
    <link srcID="2700" trgID="2398" rel="P" directed="false" shadow="false" column="60" shadowCol="60" srcRow="61" trgRow="0" color="EX-pale-yellow-green" />
    <link srcID="2398" trgID="2591" rel="P" directed="false" shadow="false" column="61" shadowCol="61" srcRow="0" trgRow="62" color="EX-pale-purple" />
    <link srcID="2398" trgID="2941" rel="P" directed="false" shadow="false" column="62" shadowCol="62" srcRow="0" trgRow="63" color="EX-pale-magenta" />
    <link srcID="2398" trgID="2638" rel="P" directed="false" shadow="false" column="63" shadowCol="63" srcRow="0" trgRow="64" color="EX-pale-red-orange" />
    <link srcID="2398" trgID="2628" rel="P" directed="false" shadow="false" column="64" shadowCol="64" srcRow="0" trgRow="66" color="EX-blue" />
    <link srcID="2415" trgID="2398" rel="P" directed="false" shadow="false" column="65" shadowCol="65" srcRow="67" trgRow="0" color="EX-orange" />
    <link srcID="2398" trgID="2594" rel="P" directed="false" shadow="false" column="66" shadowCol="66" srcRow="0" trgRow="68" color="EX-dark-cyan" />
    <link srcID="2398" trgID="2615" rel="P" directed="false" shadow="false" column="67" shadowCol="67" srcRow="0" trgRow="69" color="EX-red" />
    <link srcID="2398" trgID="2587" rel="P" directed="false" shadow="false" column="68" shadowCol="68" srcRow="0" trgRow="70" color="EX-dark-orange" />
    <link srcID="2398" trgID="2752" rel="P" directed="false" shadow="false" column="69" shadowCol="69" srcRow="0" trgRow="71" color="EX-dark-gray-purple" />
    <link srcID="2407" trgID="2398" rel="P" directed="false" shadow="false" column="70" shadowCol="70" srcRow="72" trgRow="0" color="EX-cyan" />
    <link srcID="2398" trgID="2576" rel="P" directed="false" shadow="false" column="71" shadowCol="71" srcRow="0" trgRow="73" color="EX-yellow-orange" />
    <link srcID="2398" trgID="2622" rel="P" directed="false" shadow="false" column="72" shadowCol="72" srcRow="0" trgRow="74" color="EX-pure-blue" />
    <link srcID="2414" trgID="2398" rel="P" directed="false" shadow="false" column="73" shadowCol="73" srcRow="75" trgRow="0" color="EX-dark-yellow-green" />
    <link srcID="2398" trgID="2619" rel="P" directed="false" shadow="false" column="74" shadowCol="74" srcRow="0" trgRow="76" color="EX-dark-magenta" />
    <link srcID="2398" trgID="2605" rel="P" directed="false" shadow="false" column="75" shadowCol="75" srcRow="0" trgRow="77" color="EX-dark-green" />
    <link srcID="2409" trgID="2398" rel="P" directed="false" shadow="false" column="76" shadowCol="76" srcRow="78" trgRow="0" color="EX-blue-magenta" />
    <link srcID="2398" trgID="2602" rel="P" directed="false" shadow="false" column="77" shadowCol="77" srcRow="0" trgRow="79" color="EX-yellow-green" />
    <link srcID="2670" trgID="2398" rel="P" directed="false" shadow="false" column="78" shadowCol="78" srcRow="81" trgRow="0" color="EX-magenta" />
    <link srcID="2398" trgID="2671" rel="P" directed="false" shadow="false" column="79" shadowCol="79" srcRow="0" trgRow="82" color="EX-green" />
    <link srcID="2398" trgID="2930" rel="P" directed="false" shadow="false" column="80" shadowCol="80" srcRow="0" trgRow="83" color="EX-yellow" />
    <link srcID="2398" trgID="2413" rel="P" directed="false" shadow="false" column="81" shadowCol="81" srcRow="0" trgRow="84" color="EX-purple" />
    <link srcID="2417" trgID="2398" rel="P" directed="false" shadow="false" column="82" shadowCol="82" srcRow="85" trgRow="0" color="EX-dark-purple" />
    <link srcID="2403" trgID="2398" rel="P" directed="false" shadow="false" column="83" shadowCol="83" srcRow="86" trgRow="0" color="EX-dark-red" />
    <link srcID="2404" trgID="2398" rel="P" directed="false" shadow="false" column="84" shadowCol="84" srcRow="88" trgRow="0" color="EX-pale-green" />
    <link srcID="2410" trgID="2398" rel="P" directed="false" shadow="false" column="85" shadowCol="85" srcRow="89" trgRow="0" color="EX-pale-blue" />
    <link srcID="2421" trgID="2398" rel="P" directed="false" shadow="false" column="86" shadowCol="86" srcRow="90" trgRow="0" color="EX-dark-tan" />
    <link srcID="2398" trgID="2658" rel="P" directed="false" shadow="false" column="87" shadowCol="87" srcRow="0" trgRow="91" color="EX-pale-blue-magenta" />
    <link srcID="2397" trgID="2398" rel="P" directed="false" shadow="false" column="88" shadowCol="88" srcRow="92" trgRow="0" color="EX-pale-yellow orange" />
    <link srcID="2398" trgID="2402" rel="P" directed="false" shadow="false" column="89" shadowCol="89" srcRow="0" trgRow="93" color="EX-medium-magenta" />
    <link srcID="2398" trgID="2727" rel="P" directed="false" shadow="false" column="90" shadowCol="90" srcRow="0" trgRow="95" color="EX-pale-red" />
    <link srcID="2398" trgID="2566" rel="P" directed="false" shadow="false" column="91" shadowCol="91" srcRow="0" trgRow="96" color="EX-pale-cyan" />
    <link srcID="2420" trgID="2398" rel="P" directed="false" shadow="false" column="92" shadowCol="92" srcRow="97" trgRow="0" color="EX-pale-yellow-green" />
    <link srcID="2405" trgID="2398" rel="P" directed="false" shadow="false" column="93" shadowCol="93" srcRow="98" trgRow="0" color="EX-pale-purple" />
    <link srcID="2362" trgID="2398" rel="P" directed="false" shadow="false" column="94" shadowCol="94" srcRow="99" trgRow="0" color="EX-pale-magenta" />
    <link srcID="2398" trgID="2697" rel="P" directed="false" shadow="false" column="95" shadowCol="95" srcRow="0" trgRow="100" color="EX-pale-red-orange" />
    <link srcID="2359" trgID="2398" rel="P" directed="false" shadow="false" column="96" shadowCol="96" srcRow="101" trgRow="0" color="EX-blue" />
    <link srcID="2648" trgID="2398" rel="P" directed="false" shadow="false" column="97" shadowCol="97" srcRow="102" trgRow="0" color="EX-orange" />
    <link srcID="2678" trgID="2398" rel="P" directed="false" shadow="false" column="98" shadowCol="98" srcRow="103" trgRow="0" color="EX-dark-cyan" />
    <link srcID="2685" trgID="2398" rel="P" directed="false" shadow="false" column="99" shadowCol="99" srcRow="104" trgRow="0" color="EX-red" />
    <link srcID="2663" trgID="2398" rel="P" directed="false" shadow="false" column="100" shadowCol="100" srcRow="106" trgRow="0" color="EX-dark-orange" />
    <link srcID="2398" trgID="2711" rel="P" directed="false" shadow="false" column="101" shadowCol="101" srcRow="0" trgRow="107" color="EX-dark-gray-purple" />
    <link srcID="2398" trgID="2325" rel="P" directed="false" shadow="false" column="102" shadowCol="102" srcRow="0" trgRow="108" color="EX-cyan" />
    <link srcID="2398" trgID="2682" rel="P" directed="false" shadow="false" column="103" shadowCol="103" srcRow="0" trgRow="109" color="EX-yellow-orange" />
    <link srcID="2398" trgID="2652" rel="P" directed="false" shadow="false" column="104" shadowCol="104" srcRow="0" trgRow="111" color="EX-pure-blue" />
    <link srcID="2398" trgID="2617" rel="P" directed="false" shadow="false" column="105" shadowCol="105" srcRow="0" trgRow="112" color="EX-dark-yellow-green" />
    <link srcID="2398" trgID="2400" rel="P" directed="false" shadow="false" column="106" shadowCol="106" srcRow="0" trgRow="113" color="EX-dark-magenta" />
    <link srcID="2398" trgID="2333" rel="P" directed="false" shadow="false" column="107" shadowCol="107" srcRow="0" trgRow="114" color="EX-dark-green" />
    <link srcID="2398" trgID="2706" rel="P" directed="false" shadow="false" column="108" shadowCol="108" srcRow="0" trgRow="115" color="EX-blue-magenta" />
    <link srcID="2398" trgID="2709" rel="P" directed="false" shadow="false" column="109" shadowCol="109" srcRow="0" trgRow="116" color="EX-yellow-green" />
    <link srcID="2398" trgID="2704" rel="P" directed="false" shadow="false" column="110" shadowCol="110" srcRow="0" trgRow="117" color="EX-magenta" />
    <link srcID="2398" trgID="2729" rel="P" directed="false" shadow="false" column="111" shadowCol="111" srcRow="0" trgRow="118" color="EX-green" />
    <link srcID="2120" trgID="2398" rel="P" directed="false" shadow="false" column="112" shadowCol="112" srcRow="119" trgRow="0" color="EX-yellow" />
    <link srcID="2398" trgID="2772" rel="P" directed="false" shadow="false" column="113" shadowCol="113" srcRow="0" trgRow="120" color="EX-purple" />
    <link srcID="2398" trgID="2401" rel="P" directed="false" shadow="false" column="114" shadowCol="114" srcRow="0" trgRow="121" color="EX-dark-purple" />
    <link srcID="2398" trgID="2635" rel="P" directed="false" shadow="false" column="115" shadowCol="115" srcRow="0" trgRow="122" color="EX-dark-red" />
    <link srcID="2398" trgID="2699" rel="P" directed="false" shadow="false" column="116" shadowCol="116" srcRow="0" trgRow="123" color="EX-pale-green" />
    <link srcID="2398" trgID="2731" rel="P" directed="false" shadow="false" column="117" shadowCol="117" srcRow="0" trgRow="124" color="EX-pale-blue" />
    <link srcID="2398" trgID="2323" rel="P" directed="false" shadow="false" column="118" shadowCol="118" srcRow="0" trgRow="128" color="EX-dark-tan" />
    <link srcID="2398" trgID="2569" rel="P" directed="false" shadow="false" column="119" shadowCol="119" srcRow="0" trgRow="129" color="EX-pale-blue-magenta" />
    <link srcID="2398" trgID="2668" rel="P" directed="false" shadow="false" column="120" shadowCol="120" srcRow="0" trgRow="130" color="EX-pale-yellow orange" />
    <link srcID="2406" trgID="2398" rel="P" directed="false" shadow="false" column="121" shadowCol="121" srcRow="131" trgRow="0" color="EX-medium-magenta" />
    <link srcID="2788" trgID="2398" rel="P" directed="false" shadow="false" column="122" shadowCol="122" srcRow="132" trgRow="0" color="EX-pale-red" />
    <link srcID="2398" trgID="2019" rel="P" directed="false" shadow="false" column="123" shadowCol="123" srcRow="0" trgRow="134" color="EX-pale-cyan" />
    <link srcID="2398" trgID="2632" rel="P" directed="false" shadow="false" column="124" shadowCol="124" srcRow="0" trgRow="137" color="EX-pale-yellow-green" />
    <link srcID="2398" trgID="2775" rel="P" directed="false" shadow="false" column="125" shadowCol="125" srcRow="0" trgRow="138" color="EX-pale-purple" />
    <link srcID="2398" trgID="2035" rel="P" directed="false" shadow="false" column="126" shadowCol="126" srcRow="0" trgRow="139" color="EX-pale-magenta" />
    <link srcID="2398" trgID="2613" rel="pRp" directed="false" shadow="false" column="127" shadowCol="127" srcRow="0" trgRow="65" color="EX-pale-red-orange" />
    <link srcID="2882" trgID="2398" rel="pRp" directed="false" shadow="false" column="128" shadowCol="128" srcRow="80" trgRow="0" color="EX-blue" />
    <link srcID="2398" trgID="2286" rel="pRp" directed="false" shadow="false" column="129" shadowCol="129" srcRow="0" trgRow="87" color="EX-orange" />
    <link srcID="3001" trgID="2398" rel="pRp" directed="false" shadow="false" column="130" shadowCol="130" srcRow="94" trgRow="0" color="EX-dark-cyan" />
    <link srcID="2398" trgID="2694" rel="pRp" directed="false" shadow="false" column="131" shadowCol="131" srcRow="0" trgRow="105" color="EX-red" />
    <link srcID="2398" trgID="2636" rel="pRp" directed="false" shadow="false" column="132" shadowCol="132" srcRow="0" trgRow="110" color="EX-dark-orange" />
    <link srcID="2398" trgID="2669" rel="pRp" directed="false" shadow="false" column="133" shadowCol="133" srcRow="0" trgRow="125" color="EX-dark-gray-purple" />
    <link srcID="2398" trgID="2643" rel="pRp" directed="false" shadow="false" column="134" shadowCol="134" srcRow="0" trgRow="126" color="EX-cyan" />
    <link srcID="2398" trgID="2121" rel="pRp" directed="false" shadow="false" column="135" shadowCol="135" srcRow="0" trgRow="127" color="EX-yellow-orange" />
    <link srcID="2398" trgID="2737" rel="pRp" directed="false" shadow="false" column="136" shadowCol="136" srcRow="0" trgRow="133" color="EX-pure-blue" />
    <link srcID="2398" trgID="2717" rel="pRp" directed="false" shadow="false" column="137" shadowCol="137" srcRow="0" trgRow="135" color="EX-dark-yellow-green" />
    <link srcID="2398" trgID="2786" rel="pRp" directed="false" shadow="false" column="138" shadowCol="138" srcRow="0" trgRow="136" color="EX-dark-magenta" />
    <link srcID="2398" trgID="2030" rel="pRp" directed="false" shadow="false" column="139" shadowCol="139" srcRow="0" trgRow="140" color="EX-dark-green" />
    <link srcID="2398" trgID="2953" rel="P" directed="false" shadow="true" shadowCol="140" srcRow="0" trgRow="1" color="EX-blue-magenta" />
    <link srcID="2953" trgID="2655" rel="P" directed="false" shadow="false" column="140" shadowCol="141" srcRow="1" trgRow="2" color="EX-yellow-green" />
    <link srcID="2953" trgID="2956" rel="P" directed="false" shadow="false" column="141" shadowCol="142" srcRow="1" trgRow="3" color="EX-magenta" />
    <link srcID="2953" trgID="2667" rel="P" directed="false" shadow="false" column="142" shadowCol="143" srcRow="1" trgRow="4" color="EX-green" />
    <link srcID="2953" trgID="2733" rel="P" directed="false" shadow="false" column="143" shadowCol="144" srcRow="1" trgRow="5" color="EX-yellow" />
    <link srcID="2318" trgID="2953" rel="P" directed="false" shadow="false" column="144" shadowCol="145" srcRow="6" trgRow="1" color="EX-purple" />
    <link srcID="2953" trgID="2954" rel="P" directed="false" shadow="false" column="145" shadowCol="146" srcRow="1" trgRow="7" color="EX-dark-purple" />
    <link srcID="2693" trgID="2953" rel="P" directed="false" shadow="false" column="146" shadowCol="147" srcRow="8" trgRow="1" color="EX-dark-red" />
    <link srcID="2888" trgID="2953" rel="P" directed="false" shadow="false" column="147" shadowCol="148" srcRow="9" trgRow="1" color="EX-pale-green" />
    <link srcID="2953" trgID="2725" rel="P" directed="false" shadow="false" column="148" shadowCol="149" srcRow="1" trgRow="10" color="EX-pale-blue" />
    <link srcID="2399" trgID="2953" rel="P" directed="false" shadow="false" column="149" shadowCol="150" srcRow="11" trgRow="1" color="EX-dark-tan" />
    <link srcID="2953" trgID="2808" rel="P" directed="false" shadow="false" column="150" shadowCol="151" srcRow="1" trgRow="12" color="EX-pale-blue-magenta" />
    <link srcID="2953" trgID="2735" rel="P" directed="false" shadow="false" column="151" shadowCol="152" srcRow="1" trgRow="13" color="EX-pale-yellow orange" />
    <link srcID="2857" trgID="2953" rel="P" directed="false" shadow="false" column="152" shadowCol="153" srcRow="14" trgRow="1" color="EX-medium-magenta" />
    <link srcID="2742" trgID="2953" rel="P" directed="false" shadow="false" column="153" shadowCol="154" srcRow="15" trgRow="1" color="EX-pale-red" />
    <link srcID="2953" trgID="2746" rel="P" directed="false" shadow="false" column="154" shadowCol="155" srcRow="1" trgRow="17" color="EX-pale-cyan" />
    <link srcID="2237" trgID="2953" rel="P" directed="false" shadow="false" column="155" shadowCol="156" srcRow="18" trgRow="1" color="EX-pale-yellow-green" />
    <link srcID="2953" trgID="2955" rel="P" directed="false" shadow="false" column="156" shadowCol="157" srcRow="1" trgRow="19" color="EX-pale-purple" />
    <link srcID="2953" trgID="2773" rel="P" directed="false" shadow="false" column="157" shadowCol="158" srcRow="1" trgRow="20" color="EX-pale-magenta" />
    <link srcID="2675" trgID="2953" rel="P" directed="false" shadow="false" column="158" shadowCol="159" srcRow="21" trgRow="1" color="EX-pale-red-orange" />
    <link srcID="2953" trgID="2331" rel="P" directed="false" shadow="false" column="159" shadowCol="160" srcRow="1" trgRow="22" color="EX-blue" />
    <link srcID="2953" trgID="2329" rel="P" directed="false" shadow="false" column="160" shadowCol="161" srcRow="1" trgRow="23" color="EX-orange" />
    <link srcID="2889" trgID="2953" rel="P" directed="false" shadow="false" column="161" shadowCol="162" srcRow="24" trgRow="1" color="EX-dark-cyan" />
    <link srcID="2953" trgID="2690" rel="P" directed="false" shadow="false" column="162" shadowCol="163" srcRow="1" trgRow="25" color="EX-red" />
    <link srcID="2953" trgID="2765" rel="P" directed="false" shadow="false" column="163" shadowCol="164" srcRow="1" trgRow="26" color="EX-dark-orange" />
    <link srcID="2953" trgID="2419" rel="P" directed="false" shadow="false" column="164" shadowCol="165" srcRow="1" trgRow="27" color="EX-dark-gray-purple" />
    <link srcID="2953" trgID="2662" rel="P" directed="false" shadow="false" column="165" shadowCol="166" srcRow="1" trgRow="29" color="EX-cyan" />
    <link srcID="2953" trgID="2623" rel="P" directed="false" shadow="false" column="166" shadowCol="167" srcRow="1" trgRow="30" color="EX-yellow-orange" />
    <link srcID="2953" trgID="2243" rel="P" directed="false" shadow="false" column="167" shadowCol="168" srcRow="1" trgRow="31" color="EX-pure-blue" />
    <link srcID="2953" trgID="2789" rel="P" directed="false" shadow="false" column="168" shadowCol="169" srcRow="1" trgRow="32" color="EX-dark-yellow-green" />
    <link srcID="2611" trgID="2953" rel="P" directed="false" shadow="false" column="169" shadowCol="170" srcRow="33" trgRow="1" color="EX-dark-magenta" />
    <link srcID="2953" trgID="2412" rel="P" directed="false" shadow="false" column="170" shadowCol="171" srcRow="1" trgRow="35" color="EX-dark-green" />
    <link srcID="2953" trgID="2238" rel="P" directed="false" shadow="false" column="171" shadowCol="172" srcRow="1" trgRow="36" color="EX-blue-magenta" />
    <link srcID="2501" trgID="2953" rel="P" directed="false" shadow="false" column="172" shadowCol="173" srcRow="37" trgRow="1" color="EX-yellow-green" />
    <link srcID="2342" trgID="2953" rel="P" directed="false" shadow="false" column="173" shadowCol="174" srcRow="38" trgRow="1" color="EX-magenta" />
    <link srcID="2953" trgID="2242" rel="P" directed="false" shadow="false" column="174" shadowCol="175" srcRow="1" trgRow="39" color="EX-green" />
    <link srcID="2953" trgID="2126" rel="P" directed="false" shadow="false" column="175" shadowCol="176" srcRow="1" trgRow="40" color="EX-yellow" />
    <link srcID="2953" trgID="2936" rel="P" directed="false" shadow="false" column="176" shadowCol="177" srcRow="1" trgRow="41" color="EX-purple" />
    <link srcID="2418" trgID="2953" rel="P" directed="false" shadow="false" column="177" shadowCol="178" srcRow="42" trgRow="1" color="EX-dark-purple" />
    <link srcID="2582" trgID="2953" rel="P" directed="false" shadow="false" column="178" shadowCol="179" srcRow="43" trgRow="1" color="EX-dark-red" />
    <link srcID="2953" trgID="2624" rel="P" directed="false" shadow="false" column="179" shadowCol="180" srcRow="1" trgRow="44" color="EX-pale-green" />
    <link srcID="2953" trgID="2596" rel="P" directed="false" shadow="false" column="180" shadowCol="181" srcRow="1" trgRow="45" color="EX-pale-blue" />
    <link srcID="2953" trgID="2762" rel="P" directed="false" shadow="false" column="181" shadowCol="182" srcRow="1" trgRow="46" color="EX-dark-tan" />
    <link srcID="2953" trgID="2739" rel="P" directed="false" shadow="false" column="182" shadowCol="183" srcRow="1" trgRow="47" color="EX-pale-blue-magenta" />
    <link srcID="2953" trgID="2609" rel="P" directed="false" shadow="false" column="183" shadowCol="184" srcRow="1" trgRow="48" color="EX-pale-yellow orange" />
    <link srcID="2953" trgID="2416" rel="P" directed="false" shadow="false" column="184" shadowCol="185" srcRow="1" trgRow="51" color="EX-medium-magenta" />
    <link srcID="2953" trgID="2627" rel="P" directed="false" shadow="false" column="185" shadowCol="186" srcRow="1" trgRow="53" color="EX-pale-red" />
    <link srcID="2338" trgID="2953" rel="P" directed="false" shadow="false" column="186" shadowCol="187" srcRow="55" trgRow="1" color="EX-pale-cyan" />
    <link srcID="2953" trgID="2630" rel="P" directed="false" shadow="false" column="187" shadowCol="188" srcRow="1" trgRow="56" color="EX-pale-yellow-green" />
    <link srcID="2953" trgID="2598" rel="P" directed="false" shadow="false" column="188" shadowCol="189" srcRow="1" trgRow="57" color="EX-pale-purple" />
    <link srcID="2953" trgID="2606" rel="P" directed="false" shadow="false" column="189" shadowCol="190" srcRow="1" trgRow="58" color="EX-pale-magenta" />
    <link srcID="2953" trgID="2500" rel="P" directed="false" shadow="false" column="190" shadowCol="191" srcRow="1" trgRow="59" color="EX-pale-red-orange" />
    <link srcID="2953" trgID="2334" rel="P" directed="false" shadow="false" column="191" shadowCol="192" srcRow="1" trgRow="60" color="EX-blue" />
    <link srcID="2953" trgID="2591" rel="P" directed="false" shadow="false" column="192" shadowCol="193" srcRow="1" trgRow="62" color="EX-orange" />
    <link srcID="2953" trgID="2941" rel="P" directed="false" shadow="false" column="193" shadowCol="194" srcRow="1" trgRow="63" color="EX-dark-cyan" />
    <link srcID="2953" trgID="2638" rel="P" directed="false" shadow="false" column="194" shadowCol="195" srcRow="1" trgRow="64" color="EX-red" />
    <link srcID="2953" trgID="2628" rel="P" directed="false" shadow="false" column="195" shadowCol="196" srcRow="1" trgRow="66" color="EX-dark-orange" />
    <link srcID="2953" trgID="2594" rel="P" directed="false" shadow="false" column="196" shadowCol="197" srcRow="1" trgRow="68" color="EX-dark-gray-purple" />
    <link srcID="2953" trgID="2615" rel="P" directed="false" shadow="false" column="197" shadowCol="198" srcRow="1" trgRow="69" color="EX-cyan" />
    <link srcID="2953" trgID="2587" rel="P" directed="false" shadow="false" column="198" shadowCol="199" srcRow="1" trgRow="70" color="EX-yellow-orange" />
    <link srcID="2953" trgID="2752" rel="P" directed="false" shadow="false" column="199" shadowCol="200" srcRow="1" trgRow="71" color="EX-pure-blue" />
    <link srcID="2953" trgID="2622" rel="P" directed="false" shadow="false" column="200" shadowCol="201" srcRow="1" trgRow="74" color="EX-dark-yellow-green" />
    <link srcID="2953" trgID="2619" rel="P" directed="false" shadow="false" column="201" shadowCol="202" srcRow="1" trgRow="76" color="EX-dark-magenta" />
    <link srcID="2882" trgID="2953" rel="P" directed="false" shadow="false" column="202" shadowCol="203" srcRow="80" trgRow="1" color="EX-dark-green" />
    <link srcID="2953" trgID="2930" rel="P" directed="false" shadow="false" column="203" shadowCol="204" srcRow="1" trgRow="83" color="EX-blue-magenta" />
    <link srcID="2953" trgID="2286" rel="P" directed="false" shadow="false" column="204" shadowCol="205" srcRow="1" trgRow="87" color="EX-yellow-green" />
    <link srcID="2359" trgID="2953" rel="P" directed="false" shadow="false" column="205" shadowCol="206" srcRow="101" trgRow="1" color="EX-magenta" />
    <link srcID="2953" trgID="2636" rel="P" directed="false" shadow="false" column="206" shadowCol="207" srcRow="1" trgRow="110" color="EX-green" />
    <link srcID="2953" trgID="2569" rel="P" directed="false" shadow="false" column="207" shadowCol="208" srcRow="1" trgRow="129" color="EX-yellow" />
    <link srcID="2788" trgID="2953" rel="P" directed="false" shadow="false" column="208" shadowCol="209" srcRow="132" trgRow="1" color="EX-purple" />
    <link srcID="2953" trgID="2775" rel="P" directed="false" shadow="false" column="209" shadowCol="210" srcRow="1" trgRow="138" color="EX-dark-purple" />
    <link srcID="2953" trgID="2939" rel="P" directed="false" shadow="false" column="210" shadowCol="211" srcRow="1" trgRow="142" color="EX-dark-red" />
    <link srcID="2875" trgID="2953" rel="P" directed="false" shadow="false" column="211" shadowCol="212" srcRow="143" trgRow="1" color="EX-pale-green" />
    <link srcID="2860" trgID="2953" rel="P" directed="false" shadow="false" column="212" shadowCol="213" srcRow="144" trgRow="1" color="EX-pale-blue" />
    <link srcID="2953" trgID="2880" rel="P" directed="false" shadow="false" column="213" shadowCol="214" srcRow="1" trgRow="146" color="EX-dark-tan" />
    <link srcID="2876" trgID="2953" rel="P" directed="false" shadow="false" column="214" shadowCol="215" srcRow="147" trgRow="1" color="EX-pale-blue-magenta" />
    <link srcID="2906" trgID="2953" rel="P" directed="false" shadow="false" column="215" shadowCol="216" srcRow="148" trgRow="1" color="EX-pale-yellow orange" />
    <link srcID="2953" trgID="2938" rel="P" directed="false" shadow="false" column="216" shadowCol="217" srcRow="1" trgRow="149" color="EX-medium-magenta" />
    <link srcID="2953" trgID="2578" rel="P" directed="false" shadow="false" column="217" shadowCol="218" srcRow="1" trgRow="150" color="EX-pale-red" />
    <link srcID="2921" trgID="2953" rel="P" directed="false" shadow="false" column="218" shadowCol="219" srcRow="151" trgRow="1" color="EX-pale-cyan" />
    <link srcID="2935" trgID="2953" rel="P" directed="false" shadow="false" column="219" shadowCol="220" srcRow="152" trgRow="1" color="EX-pale-yellow-green" />
    <link srcID="2878" trgID="2953" rel="P" directed="false" shadow="false" column="220" shadowCol="221" srcRow="153" trgRow="1" color="EX-pale-purple" />
    <link srcID="2910" trgID="2953" rel="P" directed="false" shadow="false" column="221" shadowCol="222" srcRow="154" trgRow="1" color="EX-pale-magenta" />
    <link srcID="2861" trgID="2953" rel="P" directed="false" shadow="false" column="222" shadowCol="223" srcRow="156" trgRow="1" color="EX-pale-red-orange" />
    <link srcID="2953" trgID="2934" rel="P" directed="false" shadow="false" column="223" shadowCol="224" srcRow="1" trgRow="157" color="EX-blue" />
    <link srcID="2953" trgID="2940" rel="P" directed="false" shadow="false" column="224" shadowCol="225" srcRow="1" trgRow="159" color="EX-orange" />
    <link srcID="2920" trgID="2953" rel="P" directed="false" shadow="false" column="225" shadowCol="226" srcRow="160" trgRow="1" color="EX-dark-cyan" />
    <link srcID="2953" trgID="2256" rel="P" directed="false" shadow="false" column="226" shadowCol="227" srcRow="1" trgRow="161" color="EX-red" />
    <link srcID="2953" trgID="2885" rel="P" directed="false" shadow="false" column="227" shadowCol="228" srcRow="1" trgRow="163" color="EX-dark-orange" />
    <link srcID="2952" trgID="2953" rel="P" directed="false" shadow="false" column="228" shadowCol="229" srcRow="164" trgRow="1" color="EX-dark-gray-purple" />
    <link srcID="2953" trgID="2905" rel="P" directed="false" shadow="false" column="229" shadowCol="230" srcRow="1" trgRow="170" color="EX-cyan" />
    <link srcID="2758" trgID="2953" rel="P" directed="false" shadow="false" column="230" shadowCol="231" srcRow="171" trgRow="1" color="EX-yellow-orange" />
    <link srcID="2953" trgID="2891" rel="P" directed="false" shadow="false" column="231" shadowCol="232" srcRow="1" trgRow="174" color="EX-pure-blue" />
    <link srcID="2953" trgID="2707" rel="P" directed="false" shadow="false" column="232" shadowCol="233" srcRow="1" trgRow="175" color="EX-dark-yellow-green" />
    <link srcID="2953" trgID="2021" rel="P" directed="false" shadow="false" column="233" shadowCol="234" srcRow="1" trgRow="176" color="EX-dark-magenta" />
    <link srcID="2344" trgID="2953" rel="P" directed="false" shadow="false" column="234" shadowCol="235" srcRow="177" trgRow="1" color="EX-dark-green" />
    <link srcID="2953" trgID="2584" rel="P" directed="false" shadow="false" column="235" shadowCol="236" srcRow="1" trgRow="178" color="EX-blue-magenta" />
    <link srcID="3000" trgID="2953" rel="P" directed="false" shadow="false" column="236" shadowCol="237" srcRow="181" trgRow="1" color="EX-yellow-green" />
    <link srcID="2953" trgID="2527" rel="P" directed="false" shadow="false" column="237" shadowCol="238" srcRow="1" trgRow="182" color="EX-magenta" />
    <link srcID="2953" trgID="2782" rel="P" directed="false" shadow="false" column="238" shadowCol="239" srcRow="1" trgRow="183" color="EX-green" />
    <link srcID="2953" trgID="2069" rel="P" directed="false" shadow="false" column="239" shadowCol="240" srcRow="1" trgRow="184" color="EX-yellow" />
    <link srcID="2953" trgID="2085" rel="P" directed="false" shadow="false" column="240" shadowCol="241" srcRow="1" trgRow="185" color="EX-purple" />
    <link srcID="2953" trgID="2083" rel="P" directed="false" shadow="false" column="241" shadowCol="242" srcRow="1" trgRow="188" color="EX-dark-purple" />
    <link srcID="2953" trgID="2079" rel="P" directed="false" shadow="false" column="242" shadowCol="243" srcRow="1" trgRow="189" color="EX-dark-red" />
    <link srcID="2953" trgID="2777" rel="pRp" directed="false" shadow="false" column="243" shadowCol="244" srcRow="1" trgRow="34" color="EX-pale-green" />
    <link srcID="2953" trgID="2807" rel="pRp" directed="false" shadow="false" column="244" shadowCol="245" srcRow="1" trgRow="49" color="EX-pale-blue" />
    <link srcID="2953" trgID="2756" rel="pRp" directed="false" shadow="false" column="245" shadowCol="246" srcRow="1" trgRow="54" color="EX-dark-tan" />
    <link srcID="2953" trgID="2613" rel="pRp" directed="false" shadow="false" column="246" shadowCol="247" srcRow="1" trgRow="65" color="EX-pale-blue-magenta" />
    <link srcID="2953" trgID="2576" rel="pRp" directed="false" shadow="false" column="247" shadowCol="248" srcRow="1" trgRow="73" color="EX-pale-yellow orange" />
    <link srcID="2953" trgID="2605" rel="pRp" directed="false" shadow="false" column="248" shadowCol="249" srcRow="1" trgRow="77" color="EX-medium-magenta" />
    <link srcID="2953" trgID="2566" rel="pRp" directed="false" shadow="false" column="249" shadowCol="250" srcRow="1" trgRow="96" color="EX-pale-red" />
    <link srcID="2953" trgID="2694" rel="pRp" directed="false" shadow="false" column="250" shadowCol="251" srcRow="1" trgRow="105" color="EX-pale-cyan" />
    <link srcID="2953" trgID="2635" rel="pRp" directed="false" shadow="false" column="251" shadowCol="252" srcRow="1" trgRow="122" color="EX-pale-yellow-green" />
    <link srcID="2953" trgID="2643" rel="pRp" directed="false" shadow="false" column="252" shadowCol="253" srcRow="1" trgRow="126" color="EX-pale-purple" />
    <link srcID="2953" trgID="2737" rel="pRp" directed="false" shadow="false" column="253" shadowCol="254" srcRow="1" trgRow="133" color="EX-pale-magenta" />
    <link srcID="2953" trgID="2347" rel="pRp" directed="false" shadow="false" column="254" shadowCol="255" srcRow="1" trgRow="141" color="EX-pale-red-orange" />
    <link srcID="2953" trgID="2692" rel="pRp" directed="false" shadow="false" column="255" shadowCol="256" srcRow="1" trgRow="145" color="EX-blue" />
    <link srcID="2884" trgID="2953" rel="pRp" directed="false" shadow="false" column="256" shadowCol="257" srcRow="155" trgRow="1" color="EX-orange" />
    <link srcID="2854" trgID="2953" rel="pRp" directed="false" shadow="false" column="257" shadowCol="258" srcRow="158" trgRow="1" color="EX-dark-cyan" />
    <link srcID="2953" trgID="2642" rel="pRp" directed="false" shadow="false" column="258" shadowCol="259" srcRow="1" trgRow="162" color="EX-red" />
    <link srcID="2953" trgID="2780" rel="pRp" directed="false" shadow="false" column="259" shadowCol="260" srcRow="1" trgRow="165" color="EX-dark-orange" />
    <link srcID="2953" trgID="2886" rel="pRp" directed="false" shadow="false" column="260" shadowCol="261" srcRow="1" trgRow="166" color="EX-dark-gray-purple" />
    <link srcID="2912" trgID="2953" rel="pRp" directed="false" shadow="false" column="261" shadowCol="262" srcRow="167" trgRow="1" color="EX-cyan" />
    <link srcID="2953" trgID="2250" rel="pRp" directed="false" shadow="false" column="262" shadowCol="263" srcRow="1" trgRow="168" color="EX-yellow-orange" />
    <link srcID="2953" trgID="2890" rel="pRp" directed="false" shadow="false" column="263" shadowCol="264" srcRow="1" trgRow="169" color="EX-pure-blue" />
    <link srcID="2953" trgID="2695" rel="pRp" directed="false" shadow="false" column="264" shadowCol="265" srcRow="1" trgRow="172" color="EX-dark-yellow-green" />
    <link srcID="2914" trgID="2953" rel="pRp" directed="false" shadow="false" column="265" shadowCol="266" srcRow="173" trgRow="1" color="EX-dark-magenta" />
    <link srcID="2953" trgID="2575" rel="pRp" directed="false" shadow="false" column="266" shadowCol="267" srcRow="1" trgRow="179" color="EX-dark-green" />
    <link srcID="2953" trgID="2020" rel="pRp" directed="false" shadow="false" column="267" shadowCol="268" srcRow="1" trgRow="180" color="EX-blue-magenta" />
    <link srcID="2953" trgID="2462" rel="pRp" directed="false" shadow="false" column="268" shadowCol="269" srcRow="1" trgRow="186" color="EX-yellow-green" />
    <link srcID="2953" trgID="2073" rel="pRp" directed="false" shadow="false" column="269" shadowCol="270" srcRow="1" trgRow="187" color="EX-magenta" />
    <link srcID="2213" trgID="2953" rel="pRp" directed="false" shadow="false" column="270" shadowCol="271" srcRow="190" trgRow="1" color="EX-green" />
    <link srcID="2953" trgID="2519" rel="pRp" directed="false" shadow="false" column="271" shadowCol="272" srcRow="1" trgRow="191" color="EX-yellow" />
    <link srcID="2398" trgID="2655" rel="P" directed="false" shadow="true" shadowCol="273" srcRow="0" trgRow="2" color="EX-purple" />
    <link srcID="2953" trgID="2655" rel="P" directed="false" shadow="true" shadowCol="274" srcRow="1" trgRow="2" color="EX-dark-purple" />
    <link srcID="2655" trgID="2956" rel="P" directed="false" shadow="false" column="272" shadowCol="275" srcRow="2" trgRow="3" color="EX-dark-red" />
    <link srcID="2655" trgID="2667" rel="P" directed="false" shadow="false" column="273" shadowCol="276" srcRow="2" trgRow="4" color="EX-pale-green" />
    <link srcID="2733" trgID="2655" rel="P" directed="false" shadow="false" column="274" shadowCol="277" srcRow="5" trgRow="2" color="EX-pale-blue" />
    <link srcID="2318" trgID="2655" rel="P" directed="false" shadow="false" column="275" shadowCol="278" srcRow="6" trgRow="2" color="EX-dark-tan" />
    <link srcID="2655" trgID="2954" rel="P" directed="false" shadow="false" column="276" shadowCol="279" srcRow="2" trgRow="7" color="EX-pale-blue-magenta" />
    <link srcID="2693" trgID="2655" rel="P" directed="false" shadow="false" column="277" shadowCol="280" srcRow="8" trgRow="2" color="EX-pale-yellow orange" />
    <link srcID="2888" trgID="2655" rel="P" directed="false" shadow="false" column="278" shadowCol="281" srcRow="9" trgRow="2" color="EX-medium-magenta" />
    <link srcID="2655" trgID="2725" rel="P" directed="false" shadow="false" column="279" shadowCol="282" srcRow="2" trgRow="10" color="EX-pale-red" />
    <link srcID="2399" trgID="2655" rel="P" directed="false" shadow="false" column="280" shadowCol="283" srcRow="11" trgRow="2" color="EX-pale-cyan" />
    <link srcID="2808" trgID="2655" rel="P" directed="false" shadow="false" column="281" shadowCol="284" srcRow="12" trgRow="2" color="EX-pale-yellow-green" />
    <link srcID="2655" trgID="2735" rel="P" directed="false" shadow="false" column="282" shadowCol="285" srcRow="2" trgRow="13" color="EX-pale-purple" />
    <link srcID="2742" trgID="2655" rel="P" directed="false" shadow="false" column="283" shadowCol="286" srcRow="15" trgRow="2" color="EX-pale-magenta" />
    <link srcID="2411" trgID="2655" rel="P" directed="false" shadow="false" column="284" shadowCol="287" srcRow="16" trgRow="2" color="EX-pale-red-orange" />
    <link srcID="2655" trgID="2746" rel="P" directed="false" shadow="false" column="285" shadowCol="288" srcRow="2" trgRow="17" color="EX-blue" />
    <link srcID="2237" trgID="2655" rel="P" directed="false" shadow="false" column="286" shadowCol="289" srcRow="18" trgRow="2" color="EX-orange" />
    <link srcID="2655" trgID="2955" rel="P" directed="false" shadow="false" column="287" shadowCol="290" srcRow="2" trgRow="19" color="EX-dark-cyan" />
    <link srcID="2655" trgID="2773" rel="P" directed="false" shadow="false" column="288" shadowCol="291" srcRow="2" trgRow="20" color="EX-red" />
    <link srcID="2675" trgID="2655" rel="P" directed="false" shadow="false" column="289" shadowCol="292" srcRow="21" trgRow="2" color="EX-dark-orange" />
    <link srcID="2655" trgID="2331" rel="P" directed="false" shadow="false" column="290" shadowCol="293" srcRow="2" trgRow="22" color="EX-dark-gray-purple" />
    <link srcID="2329" trgID="2655" rel="P" directed="false" shadow="false" column="291" shadowCol="294" srcRow="23" trgRow="2" color="EX-cyan" />
    <link srcID="2889" trgID="2655" rel="P" directed="false" shadow="false" column="292" shadowCol="295" srcRow="24" trgRow="2" color="EX-yellow-orange" />
    <link srcID="2655" trgID="2690" rel="P" directed="false" shadow="false" column="293" shadowCol="296" srcRow="2" trgRow="25" color="EX-pure-blue" />
    <link srcID="2655" trgID="2765" rel="P" directed="false" shadow="false" column="294" shadowCol="297" srcRow="2" trgRow="26" color="EX-dark-yellow-green" />
    <link srcID="2655" trgID="2419" rel="P" directed="false" shadow="false" column="295" shadowCol="298" srcRow="2" trgRow="27" color="EX-dark-magenta" />
    <link srcID="2655" trgID="2688" rel="P" directed="false" shadow="false" column="296" shadowCol="299" srcRow="2" trgRow="28" color="EX-dark-green" />
    <link srcID="2655" trgID="2662" rel="P" directed="false" shadow="false" column="297" shadowCol="300" srcRow="2" trgRow="29" color="EX-blue-magenta" />
    <link srcID="2655" trgID="2623" rel="P" directed="false" shadow="false" column="298" shadowCol="301" srcRow="2" trgRow="30" color="EX-yellow-green" />
    <link srcID="2655" trgID="2243" rel="P" directed="false" shadow="false" column="299" shadowCol="302" srcRow="2" trgRow="31" color="EX-magenta" />
    <link srcID="2655" trgID="2789" rel="P" directed="false" shadow="false" column="300" shadowCol="303" srcRow="2" trgRow="32" color="EX-green" />
    <link srcID="2611" trgID="2655" rel="P" directed="false" shadow="false" column="301" shadowCol="304" srcRow="33" trgRow="2" color="EX-yellow" />
    <link srcID="2655" trgID="2777" rel="P" directed="false" shadow="false" column="302" shadowCol="305" srcRow="2" trgRow="34" color="EX-purple" />
    <link srcID="2655" trgID="2412" rel="P" directed="false" shadow="false" column="303" shadowCol="306" srcRow="2" trgRow="35" color="EX-dark-purple" />
    <link srcID="2655" trgID="2238" rel="P" directed="false" shadow="false" column="304" shadowCol="307" srcRow="2" trgRow="36" color="EX-dark-red" />
    <link srcID="2501" trgID="2655" rel="P" directed="false" shadow="false" column="305" shadowCol="308" srcRow="37" trgRow="2" color="EX-pale-green" />
    <link srcID="2342" trgID="2655" rel="P" directed="false" shadow="false" column="306" shadowCol="309" srcRow="38" trgRow="2" color="EX-pale-blue" />
    <link srcID="2655" trgID="2242" rel="P" directed="false" shadow="false" column="307" shadowCol="310" srcRow="2" trgRow="39" color="EX-dark-tan" />
    <link srcID="2655" trgID="2126" rel="P" directed="false" shadow="false" column="308" shadowCol="311" srcRow="2" trgRow="40" color="EX-pale-blue-magenta" />
    <link srcID="2418" trgID="2655" rel="P" directed="false" shadow="false" column="309" shadowCol="312" srcRow="42" trgRow="2" color="EX-pale-yellow orange" />
    <link srcID="2582" trgID="2655" rel="P" directed="false" shadow="false" column="310" shadowCol="313" srcRow="43" trgRow="2" color="EX-medium-magenta" />
    <link srcID="2655" trgID="2624" rel="P" directed="false" shadow="false" column="311" shadowCol="314" srcRow="2" trgRow="44" color="EX-pale-red" />
    <link srcID="2655" trgID="2596" rel="P" directed="false" shadow="false" column="312" shadowCol="315" srcRow="2" trgRow="45" color="EX-pale-cyan" />
    <link srcID="2655" trgID="2762" rel="P" directed="false" shadow="false" column="313" shadowCol="316" srcRow="2" trgRow="46" color="EX-pale-yellow-green" />
    <link srcID="2655" trgID="2739" rel="P" directed="false" shadow="false" column="314" shadowCol="317" srcRow="2" trgRow="47" color="EX-pale-purple" />
    <link srcID="2655" trgID="2609" rel="P" directed="false" shadow="false" column="315" shadowCol="318" srcRow="2" trgRow="48" color="EX-pale-magenta" />
    <link srcID="2655" trgID="2807" rel="P" directed="false" shadow="false" column="316" shadowCol="319" srcRow="2" trgRow="49" color="EX-pale-red-orange" />
    <link srcID="2655" trgID="2585" rel="P" directed="false" shadow="false" column="317" shadowCol="320" srcRow="2" trgRow="50" color="EX-blue" />
    <link srcID="2655" trgID="2416" rel="P" directed="false" shadow="false" column="318" shadowCol="321" srcRow="2" trgRow="51" color="EX-orange" />
    <link srcID="2408" trgID="2655" rel="P" directed="false" shadow="false" column="319" shadowCol="322" srcRow="52" trgRow="2" color="EX-dark-cyan" />
    <link srcID="2655" trgID="2627" rel="P" directed="false" shadow="false" column="320" shadowCol="323" srcRow="2" trgRow="53" color="EX-red" />
    <link srcID="2655" trgID="2756" rel="P" directed="false" shadow="false" column="321" shadowCol="324" srcRow="2" trgRow="54" color="EX-dark-orange" />
    <link srcID="2655" trgID="2630" rel="P" directed="false" shadow="false" column="322" shadowCol="325" srcRow="2" trgRow="56" color="EX-dark-gray-purple" />
    <link srcID="2655" trgID="2598" rel="P" directed="false" shadow="false" column="323" shadowCol="326" srcRow="2" trgRow="57" color="EX-cyan" />
    <link srcID="2655" trgID="2606" rel="P" directed="false" shadow="false" column="324" shadowCol="327" srcRow="2" trgRow="58" color="EX-yellow-orange" />
    <link srcID="2655" trgID="2500" rel="P" directed="false" shadow="false" column="325" shadowCol="328" srcRow="2" trgRow="59" color="EX-pure-blue" />
    <link srcID="2655" trgID="2334" rel="P" directed="false" shadow="false" column="326" shadowCol="329" srcRow="2" trgRow="60" color="EX-dark-yellow-green" />
    <link srcID="2700" trgID="2655" rel="P" directed="false" shadow="false" column="327" shadowCol="330" srcRow="61" trgRow="2" color="EX-dark-magenta" />
    <link srcID="2655" trgID="2591" rel="P" directed="false" shadow="false" column="328" shadowCol="331" srcRow="2" trgRow="62" color="EX-dark-green" />
    <link srcID="2655" trgID="2638" rel="P" directed="false" shadow="false" column="329" shadowCol="332" srcRow="2" trgRow="64" color="EX-blue-magenta" />
    <link srcID="2655" trgID="2613" rel="P" directed="false" shadow="false" column="330" shadowCol="333" srcRow="2" trgRow="65" color="EX-yellow-green" />
    <link srcID="2655" trgID="2628" rel="P" directed="false" shadow="false" column="331" shadowCol="334" srcRow="2" trgRow="66" color="EX-magenta" />
    <link srcID="2415" trgID="2655" rel="P" directed="false" shadow="false" column="332" shadowCol="335" srcRow="67" trgRow="2" color="EX-green" />
    <link srcID="2655" trgID="2594" rel="P" directed="false" shadow="false" column="333" shadowCol="336" srcRow="2" trgRow="68" color="EX-yellow" />
    <link srcID="2655" trgID="2615" rel="P" directed="false" shadow="false" column="334" shadowCol="337" srcRow="2" trgRow="69" color="EX-purple" />
    <link srcID="2655" trgID="2587" rel="P" directed="false" shadow="false" column="335" shadowCol="338" srcRow="2" trgRow="70" color="EX-dark-purple" />
    <link srcID="2655" trgID="2752" rel="P" directed="false" shadow="false" column="336" shadowCol="339" srcRow="2" trgRow="71" color="EX-dark-red" />
    <link srcID="2407" trgID="2655" rel="P" directed="false" shadow="false" column="337" shadowCol="340" srcRow="72" trgRow="2" color="EX-pale-green" />
    <link srcID="2655" trgID="2576" rel="P" directed="false" shadow="false" column="338" shadowCol="341" srcRow="2" trgRow="73" color="EX-pale-blue" />
    <link srcID="2655" trgID="2622" rel="P" directed="false" shadow="false" column="339" shadowCol="342" srcRow="2" trgRow="74" color="EX-dark-tan" />
    <link srcID="2414" trgID="2655" rel="P" directed="false" shadow="false" column="340" shadowCol="343" srcRow="75" trgRow="2" color="EX-pale-blue-magenta" />
    <link srcID="2655" trgID="2619" rel="P" directed="false" shadow="false" column="341" shadowCol="344" srcRow="2" trgRow="76" color="EX-pale-yellow orange" />
    <link srcID="2655" trgID="2605" rel="P" directed="false" shadow="false" column="342" shadowCol="345" srcRow="2" trgRow="77" color="EX-medium-magenta" />
    <link srcID="2409" trgID="2655" rel="P" directed="false" shadow="false" column="343" shadowCol="346" srcRow="78" trgRow="2" color="EX-pale-red" />
    <link srcID="2655" trgID="2602" rel="P" directed="false" shadow="false" column="344" shadowCol="347" srcRow="2" trgRow="79" color="EX-pale-cyan" />
    <link srcID="2670" trgID="2655" rel="P" directed="false" shadow="false" column="345" shadowCol="348" srcRow="81" trgRow="2" color="EX-pale-yellow-green" />
    <link srcID="2655" trgID="2671" rel="P" directed="false" shadow="false" column="346" shadowCol="349" srcRow="2" trgRow="82" color="EX-pale-purple" />
    <link srcID="2417" trgID="2655" rel="P" directed="false" shadow="false" column="347" shadowCol="350" srcRow="85" trgRow="2" color="EX-pale-magenta" />
    <link srcID="2403" trgID="2655" rel="P" directed="false" shadow="false" column="348" shadowCol="351" srcRow="86" trgRow="2" color="EX-pale-red-orange" />
    <link srcID="2410" trgID="2655" rel="P" directed="false" shadow="false" column="349" shadowCol="352" srcRow="89" trgRow="2" color="EX-blue" />
    <link srcID="2421" trgID="2655" rel="P" directed="false" shadow="false" column="350" shadowCol="353" srcRow="90" trgRow="2" color="EX-orange" />
    <link srcID="2655" trgID="2658" rel="P" directed="false" shadow="false" column="351" shadowCol="354" srcRow="2" trgRow="91" color="EX-dark-cyan" />
    <link srcID="2397" trgID="2655" rel="P" directed="false" shadow="false" column="352" shadowCol="355" srcRow="92" trgRow="2" color="EX-red" />
    <link srcID="2402" trgID="2655" rel="P" directed="false" shadow="false" column="353" shadowCol="356" srcRow="93" trgRow="2" color="EX-dark-orange" />
    <link srcID="2655" trgID="2727" rel="P" directed="false" shadow="false" column="354" shadowCol="357" srcRow="2" trgRow="95" color="EX-dark-gray-purple" />
    <link srcID="2420" trgID="2655" rel="P" directed="false" shadow="false" column="355" shadowCol="358" srcRow="97" trgRow="2" color="EX-cyan" />
    <link srcID="2405" trgID="2655" rel="P" directed="false" shadow="false" column="356" shadowCol="359" srcRow="98" trgRow="2" color="EX-yellow-orange" />
    <link srcID="2678" trgID="2655" rel="P" directed="false" shadow="false" column="357" shadowCol="360" srcRow="103" trgRow="2" color="EX-pure-blue" />
    <link srcID="2685" trgID="2655" rel="P" directed="false" shadow="false" column="358" shadowCol="361" srcRow="104" trgRow="2" color="EX-dark-yellow-green" />
    <link srcID="2655" trgID="2694" rel="P" directed="false" shadow="false" column="359" shadowCol="362" srcRow="2" trgRow="105" color="EX-dark-magenta" />
    <link srcID="2663" trgID="2655" rel="P" directed="false" shadow="false" column="360" shadowCol="363" srcRow="106" trgRow="2" color="EX-dark-green" />
    <link srcID="2655" trgID="2711" rel="P" directed="false" shadow="false" column="361" shadowCol="364" srcRow="2" trgRow="107" color="EX-blue-magenta" />
    <link srcID="2325" trgID="2655" rel="P" directed="false" shadow="false" column="362" shadowCol="365" srcRow="108" trgRow="2" color="EX-yellow-green" />
    <link srcID="2655" trgID="2682" rel="P" directed="false" shadow="false" column="363" shadowCol="366" srcRow="2" trgRow="109" color="EX-magenta" />
    <link srcID="2652" trgID="2655" rel="P" directed="false" shadow="false" column="364" shadowCol="367" srcRow="111" trgRow="2" color="EX-green" />
    <link srcID="2655" trgID="2617" rel="P" directed="false" shadow="false" column="365" shadowCol="368" srcRow="2" trgRow="112" color="EX-yellow" />
    <link srcID="2655" trgID="2333" rel="P" directed="false" shadow="false" column="366" shadowCol="369" srcRow="2" trgRow="114" color="EX-purple" />
    <link srcID="2655" trgID="2706" rel="P" directed="false" shadow="false" column="367" shadowCol="370" srcRow="2" trgRow="115" color="EX-dark-purple" />
    <link srcID="2655" trgID="2709" rel="P" directed="false" shadow="false" column="368" shadowCol="371" srcRow="2" trgRow="116" color="EX-dark-red" />
    <link srcID="2655" trgID="2729" rel="P" directed="false" shadow="false" column="369" shadowCol="372" srcRow="2" trgRow="118" color="EX-pale-green" />
    <link srcID="2401" trgID="2655" rel="P" directed="false" shadow="false" column="370" shadowCol="373" srcRow="121" trgRow="2" color="EX-pale-blue" />
    <link srcID="2655" trgID="2635" rel="P" directed="false" shadow="false" column="371" shadowCol="374" srcRow="2" trgRow="122" color="EX-dark-tan" />
    <link srcID="2655" trgID="2731" rel="P" directed="false" shadow="false" column="372" shadowCol="375" srcRow="2" trgRow="124" color="EX-pale-blue-magenta" />
    <link srcID="2655" trgID="2692" rel="P" directed="false" shadow="false" column="373" shadowCol="376" srcRow="2" trgRow="145" color="EX-pale-yellow orange" />
    <link srcID="2655" trgID="2578" rel="P" directed="false" shadow="false" column="374" shadowCol="377" srcRow="2" trgRow="150" color="EX-medium-magenta" />
    <link srcID="2655" trgID="2642" rel="P" directed="false" shadow="false" column="375" shadowCol="378" srcRow="2" trgRow="162" color="EX-pale-red" />
    <link srcID="2655" trgID="2689" rel="P" directed="false" shadow="false" column="376" shadowCol="379" srcRow="2" trgRow="194" color="EX-pale-cyan" />
    <link srcID="2655" trgID="2109" rel="P" directed="false" shadow="false" column="377" shadowCol="380" srcRow="2" trgRow="195" color="EX-pale-yellow-green" />
    <link srcID="2655" trgID="2107" rel="P" directed="false" shadow="false" column="378" shadowCol="381" srcRow="2" trgRow="196" color="EX-pale-purple" />
    <link srcID="2655" trgID="2745" rel="P" directed="false" shadow="false" column="379" shadowCol="382" srcRow="2" trgRow="198" color="EX-pale-magenta" />
    <link srcID="2655" trgID="2936" rel="pRp" directed="false" shadow="false" column="380" shadowCol="383" srcRow="2" trgRow="41" color="EX-pale-red-orange" />
    <link srcID="2338" trgID="2655" rel="pRp" directed="false" shadow="false" column="381" shadowCol="384" srcRow="55" trgRow="2" color="EX-blue" />
    <link srcID="2655" trgID="2941" rel="pRp" directed="false" shadow="false" column="382" shadowCol="385" srcRow="2" trgRow="63" color="EX-orange" />
    <link srcID="2404" trgID="2655" rel="pRp" directed="false" shadow="false" column="383" shadowCol="386" srcRow="88" trgRow="2" color="EX-dark-cyan" />
    <link srcID="2655" trgID="2697" rel="pRp" directed="false" shadow="false" column="384" shadowCol="387" srcRow="2" trgRow="100" color="EX-red" />
    <link srcID="2648" trgID="2655" rel="pRp" directed="false" shadow="false" column="385" shadowCol="388" srcRow="102" trgRow="2" color="EX-dark-orange" />
    <link srcID="2655" trgID="2636" rel="pRp" directed="false" shadow="false" column="386" shadowCol="389" srcRow="2" trgRow="110" color="EX-dark-gray-purple" />
    <link srcID="2120" trgID="2655" rel="pRp" directed="false" shadow="false" column="387" shadowCol="390" srcRow="119" trgRow="2" color="EX-cyan" />
    <link srcID="2655" trgID="2699" rel="pRp" directed="false" shadow="false" column="388" shadowCol="391" srcRow="2" trgRow="123" color="EX-yellow-orange" />
    <link srcID="2655" trgID="2643" rel="pRp" directed="false" shadow="false" column="389" shadowCol="392" srcRow="2" trgRow="126" color="EX-pure-blue" />
    <link srcID="2655" trgID="2668" rel="pRp" directed="false" shadow="false" column="390" shadowCol="393" srcRow="2" trgRow="130" color="EX-dark-yellow-green" />
    <link srcID="2788" trgID="2655" rel="pRp" directed="false" shadow="false" column="391" shadowCol="394" srcRow="132" trgRow="2" color="EX-dark-magenta" />
    <link srcID="2655" trgID="2603" rel="pRp" directed="false" shadow="false" column="392" shadowCol="395" srcRow="2" trgRow="192" color="EX-dark-green" />
    <link srcID="2655" trgID="2691" rel="pRp" directed="false" shadow="false" column="393" shadowCol="396" srcRow="2" trgRow="193" color="EX-blue-magenta" />
    <link srcID="2655" trgID="2743" rel="pRp" directed="false" shadow="false" column="394" shadowCol="397" srcRow="2" trgRow="197" color="EX-yellow-green" />
    <link srcID="2655" trgID="2437" rel="pRp" directed="false" shadow="false" column="395" shadowCol="398" srcRow="2" trgRow="199" color="EX-magenta" />
    <link srcID="2655" trgID="2539" rel="pRp" directed="false" shadow="false" column="396" shadowCol="399" srcRow="2" trgRow="200" color="EX-green" />
    <link srcID="2655" trgID="2177" rel="pRp" directed="false" shadow="false" column="397" shadowCol="400" srcRow="2" trgRow="202" color="EX-yellow" />
    <link srcID="2398" trgID="2956" rel="P" directed="false" shadow="true" shadowCol="401" srcRow="0" trgRow="3" color="EX-purple" />
    <link srcID="2953" trgID="2956" rel="P" directed="false" shadow="true" shadowCol="402" srcRow="1" trgRow="3" color="EX-dark-purple" />
    <link srcID="2655" trgID="2956" rel="P" directed="false" shadow="true" shadowCol="403" srcRow="2" trgRow="3" color="EX-dark-red" />
    <link srcID="2956" trgID="2667" rel="P" directed="false" shadow="false" column="398" shadowCol="404" srcRow="3" trgRow="4" color="EX-pale-green" />
    <link srcID="2733" trgID="2956" rel="P" directed="false" shadow="false" column="399" shadowCol="405" srcRow="5" trgRow="3" color="EX-pale-blue" />
    <link srcID="2318" trgID="2956" rel="P" directed="false" shadow="false" column="400" shadowCol="406" srcRow="6" trgRow="3" color="EX-dark-tan" />
    <link srcID="2954" trgID="2956" rel="P" directed="false" shadow="false" column="401" shadowCol="407" srcRow="7" trgRow="3" color="EX-pale-blue-magenta" />
    <link srcID="2693" trgID="2956" rel="P" directed="false" shadow="false" column="402" shadowCol="408" srcRow="8" trgRow="3" color="EX-pale-yellow orange" />
    <link srcID="2888" trgID="2956" rel="P" directed="false" shadow="false" column="403" shadowCol="409" srcRow="9" trgRow="3" color="EX-medium-magenta" />
    <link srcID="2725" trgID="2956" rel="P" directed="false" shadow="false" column="404" shadowCol="410" srcRow="10" trgRow="3" color="EX-pale-red" />
    <link srcID="2399" trgID="2956" rel="P" directed="false" shadow="false" column="405" shadowCol="411" srcRow="11" trgRow="3" color="EX-pale-cyan" />
    <link srcID="2808" trgID="2956" rel="P" directed="false" shadow="false" column="406" shadowCol="412" srcRow="12" trgRow="3" color="EX-pale-yellow-green" />
    <link srcID="2956" trgID="2735" rel="P" directed="false" shadow="false" column="407" shadowCol="413" srcRow="3" trgRow="13" color="EX-pale-purple" />
    <link srcID="2857" trgID="2956" rel="P" directed="false" shadow="false" column="408" shadowCol="414" srcRow="14" trgRow="3" color="EX-pale-magenta" />
    <link srcID="2742" trgID="2956" rel="P" directed="false" shadow="false" column="409" shadowCol="415" srcRow="15" trgRow="3" color="EX-pale-red-orange" />
    <link srcID="2411" trgID="2956" rel="P" directed="false" shadow="false" column="410" shadowCol="416" srcRow="16" trgRow="3" color="EX-blue" />
    <link srcID="2746" trgID="2956" rel="P" directed="false" shadow="false" column="411" shadowCol="417" srcRow="17" trgRow="3" color="EX-orange" />
    <link srcID="2237" trgID="2956" rel="P" directed="false" shadow="false" column="412" shadowCol="418" srcRow="18" trgRow="3" color="EX-dark-cyan" />
    <link srcID="2955" trgID="2956" rel="P" directed="false" shadow="false" column="413" shadowCol="419" srcRow="19" trgRow="3" color="EX-red" />
    <link srcID="2956" trgID="2773" rel="P" directed="false" shadow="false" column="414" shadowCol="420" srcRow="3" trgRow="20" color="EX-dark-orange" />
    <link srcID="2675" trgID="2956" rel="P" directed="false" shadow="false" column="415" shadowCol="421" srcRow="21" trgRow="3" color="EX-dark-gray-purple" />
    <link srcID="2956" trgID="2331" rel="P" directed="false" shadow="false" column="416" shadowCol="422" srcRow="3" trgRow="22" color="EX-cyan" />
    <link srcID="2329" trgID="2956" rel="P" directed="false" shadow="false" column="417" shadowCol="423" srcRow="23" trgRow="3" color="EX-yellow-orange" />
    <link srcID="2889" trgID="2956" rel="P" directed="false" shadow="false" column="418" shadowCol="424" srcRow="24" trgRow="3" color="EX-pure-blue" />
    <link srcID="2956" trgID="2690" rel="P" directed="false" shadow="false" column="419" shadowCol="425" srcRow="3" trgRow="25" color="EX-dark-yellow-green" />
    <link srcID="2956" trgID="2765" rel="P" directed="false" shadow="false" column="420" shadowCol="426" srcRow="3" trgRow="26" color="EX-dark-magenta" />
    <link srcID="2956" trgID="2419" rel="P" directed="false" shadow="false" column="421" shadowCol="427" srcRow="3" trgRow="27" color="EX-dark-green" />
    <link srcID="2956" trgID="2688" rel="P" directed="false" shadow="false" column="422" shadowCol="428" srcRow="3" trgRow="28" color="EX-blue-magenta" />
    <link srcID="2662" trgID="2956" rel="P" directed="false" shadow="false" column="423" shadowCol="429" srcRow="29" trgRow="3" color="EX-yellow-green" />
    <link srcID="2956" trgID="2623" rel="P" directed="false" shadow="false" column="424" shadowCol="430" srcRow="3" trgRow="30" color="EX-magenta" />
    <link srcID="2956" trgID="2243" rel="P" directed="false" shadow="false" column="425" shadowCol="431" srcRow="3" trgRow="31" color="EX-green" />
    <link srcID="2789" trgID="2956" rel="P" directed="false" shadow="false" column="426" shadowCol="432" srcRow="32" trgRow="3" color="EX-yellow" />
    <link srcID="2611" trgID="2956" rel="P" directed="false" shadow="false" column="427" shadowCol="433" srcRow="33" trgRow="3" color="EX-purple" />
    <link srcID="2956" trgID="2777" rel="P" directed="false" shadow="false" column="428" shadowCol="434" srcRow="3" trgRow="34" color="EX-dark-purple" />
    <link srcID="2956" trgID="2412" rel="P" directed="false" shadow="false" column="429" shadowCol="435" srcRow="3" trgRow="35" color="EX-dark-red" />
    <link srcID="2238" trgID="2956" rel="P" directed="false" shadow="false" column="430" shadowCol="436" srcRow="36" trgRow="3" color="EX-pale-green" />
    <link srcID="2501" trgID="2956" rel="P" directed="false" shadow="false" column="431" shadowCol="437" srcRow="37" trgRow="3" color="EX-pale-blue" />
    <link srcID="2342" trgID="2956" rel="P" directed="false" shadow="false" column="432" shadowCol="438" srcRow="38" trgRow="3" color="EX-dark-tan" />
    <link srcID="2242" trgID="2956" rel="P" directed="false" shadow="false" column="433" shadowCol="439" srcRow="39" trgRow="3" color="EX-pale-blue-magenta" />
    <link srcID="2956" trgID="2126" rel="P" directed="false" shadow="false" column="434" shadowCol="440" srcRow="3" trgRow="40" color="EX-pale-yellow orange" />
    <link srcID="2936" trgID="2956" rel="P" directed="false" shadow="false" column="435" shadowCol="441" srcRow="41" trgRow="3" color="EX-medium-magenta" />
    <link srcID="2418" trgID="2956" rel="P" directed="false" shadow="false" column="436" shadowCol="442" srcRow="42" trgRow="3" color="EX-pale-red" />
    <link srcID="2582" trgID="2956" rel="P" directed="false" shadow="false" column="437" shadowCol="443" srcRow="43" trgRow="3" color="EX-pale-cyan" />
    <link srcID="2956" trgID="2624" rel="P" directed="false" shadow="false" column="438" shadowCol="444" srcRow="3" trgRow="44" color="EX-pale-yellow-green" />
    <link srcID="2596" trgID="2956" rel="P" directed="false" shadow="false" column="439" shadowCol="445" srcRow="45" trgRow="3" color="EX-pale-purple" />
    <link srcID="2956" trgID="2762" rel="P" directed="false" shadow="false" column="440" shadowCol="446" srcRow="3" trgRow="46" color="EX-pale-magenta" />
    <link srcID="2956" trgID="2739" rel="P" directed="false" shadow="false" column="441" shadowCol="447" srcRow="3" trgRow="47" color="EX-pale-red-orange" />
    <link srcID="2956" trgID="2609" rel="P" directed="false" shadow="false" column="442" shadowCol="448" srcRow="3" trgRow="48" color="EX-blue" />
    <link srcID="2956" trgID="2807" rel="P" directed="false" shadow="false" column="443" shadowCol="449" srcRow="3" trgRow="49" color="EX-orange" />
    <link srcID="2956" trgID="2585" rel="P" directed="false" shadow="false" column="444" shadowCol="450" srcRow="3" trgRow="50" color="EX-dark-cyan" />
    <link srcID="2956" trgID="2416" rel="P" directed="false" shadow="false" column="445" shadowCol="451" srcRow="3" trgRow="51" color="EX-red" />
    <link srcID="2956" trgID="2627" rel="P" directed="false" shadow="false" column="446" shadowCol="452" srcRow="3" trgRow="53" color="EX-dark-orange" />
    <link srcID="2956" trgID="2756" rel="P" directed="false" shadow="false" column="447" shadowCol="453" srcRow="3" trgRow="54" color="EX-dark-gray-purple" />
    <link srcID="2338" trgID="2956" rel="P" directed="false" shadow="false" column="448" shadowCol="454" srcRow="55" trgRow="3" color="EX-cyan" />
    <link srcID="2956" trgID="2630" rel="P" directed="false" shadow="false" column="449" shadowCol="455" srcRow="3" trgRow="56" color="EX-yellow-orange" />
    <link srcID="2956" trgID="2598" rel="P" directed="false" shadow="false" column="450" shadowCol="456" srcRow="3" trgRow="57" color="EX-pure-blue" />
    <link srcID="2956" trgID="2606" rel="P" directed="false" shadow="false" column="451" shadowCol="457" srcRow="3" trgRow="58" color="EX-dark-yellow-green" />
    <link srcID="2956" trgID="2500" rel="P" directed="false" shadow="false" column="452" shadowCol="458" srcRow="3" trgRow="59" color="EX-dark-magenta" />
    <link srcID="2956" trgID="2334" rel="P" directed="false" shadow="false" column="453" shadowCol="459" srcRow="3" trgRow="60" color="EX-dark-green" />
    <link srcID="2956" trgID="2591" rel="P" directed="false" shadow="false" column="454" shadowCol="460" srcRow="3" trgRow="62" color="EX-blue-magenta" />
    <link srcID="2956" trgID="2941" rel="P" directed="false" shadow="false" column="455" shadowCol="461" srcRow="3" trgRow="63" color="EX-yellow-green" />
    <link srcID="2956" trgID="2638" rel="P" directed="false" shadow="false" column="456" shadowCol="462" srcRow="3" trgRow="64" color="EX-magenta" />
    <link srcID="2956" trgID="2628" rel="P" directed="false" shadow="false" column="457" shadowCol="463" srcRow="3" trgRow="66" color="EX-green" />
    <link srcID="2956" trgID="2615" rel="P" directed="false" shadow="false" column="458" shadowCol="464" srcRow="3" trgRow="69" color="EX-yellow" />
    <link srcID="2956" trgID="2752" rel="P" directed="false" shadow="false" column="459" shadowCol="465" srcRow="3" trgRow="71" color="EX-purple" />
    <link srcID="2956" trgID="2622" rel="P" directed="false" shadow="false" column="460" shadowCol="466" srcRow="3" trgRow="74" color="EX-dark-purple" />
    <link srcID="2956" trgID="2619" rel="P" directed="false" shadow="false" column="461" shadowCol="467" srcRow="3" trgRow="76" color="EX-dark-red" />
    <link srcID="2956" trgID="2605" rel="P" directed="false" shadow="false" column="462" shadowCol="468" srcRow="3" trgRow="77" color="EX-pale-green" />
    <link srcID="2882" trgID="2956" rel="P" directed="false" shadow="false" column="463" shadowCol="469" srcRow="80" trgRow="3" color="EX-pale-blue" />
    <link srcID="2956" trgID="2671" rel="P" directed="false" shadow="false" column="464" shadowCol="470" srcRow="3" trgRow="82" color="EX-dark-tan" />
    <link srcID="2930" trgID="2956" rel="P" directed="false" shadow="false" column="465" shadowCol="471" srcRow="83" trgRow="3" color="EX-pale-blue-magenta" />
    <link srcID="2956" trgID="2286" rel="P" directed="false" shadow="false" column="466" shadowCol="472" srcRow="3" trgRow="87" color="EX-pale-yellow orange" />
    <link srcID="2956" trgID="2727" rel="P" directed="false" shadow="false" column="467" shadowCol="473" srcRow="3" trgRow="95" color="EX-medium-magenta" />
    <link srcID="2359" trgID="2956" rel="P" directed="false" shadow="false" column="468" shadowCol="474" srcRow="101" trgRow="3" color="EX-pale-red" />
    <link srcID="2956" trgID="2636" rel="P" directed="false" shadow="false" column="469" shadowCol="475" srcRow="3" trgRow="110" color="EX-pale-cyan" />
    <link srcID="2956" trgID="2121" rel="P" directed="false" shadow="false" column="470" shadowCol="476" srcRow="3" trgRow="127" color="EX-pale-yellow-green" />
    <link srcID="2956" trgID="2569" rel="P" directed="false" shadow="false" column="471" shadowCol="477" srcRow="3" trgRow="129" color="EX-pale-purple" />
    <link srcID="2939" trgID="2956" rel="P" directed="false" shadow="false" column="472" shadowCol="478" srcRow="142" trgRow="3" color="EX-pale-magenta" />
    <link srcID="2875" trgID="2956" rel="P" directed="false" shadow="false" column="473" shadowCol="479" srcRow="143" trgRow="3" color="EX-pale-red-orange" />
    <link srcID="2860" trgID="2956" rel="P" directed="false" shadow="false" column="474" shadowCol="480" srcRow="144" trgRow="3" color="EX-blue" />
    <link srcID="2956" trgID="2880" rel="P" directed="false" shadow="false" column="475" shadowCol="481" srcRow="3" trgRow="146" color="EX-orange" />
    <link srcID="2876" trgID="2956" rel="P" directed="false" shadow="false" column="476" shadowCol="482" srcRow="147" trgRow="3" color="EX-dark-cyan" />
    <link srcID="2906" trgID="2956" rel="P" directed="false" shadow="false" column="477" shadowCol="483" srcRow="148" trgRow="3" color="EX-red" />
    <link srcID="2938" trgID="2956" rel="P" directed="false" shadow="false" column="478" shadowCol="484" srcRow="149" trgRow="3" color="EX-dark-orange" />
    <link srcID="2921" trgID="2956" rel="P" directed="false" shadow="false" column="479" shadowCol="485" srcRow="151" trgRow="3" color="EX-dark-gray-purple" />
    <link srcID="2878" trgID="2956" rel="P" directed="false" shadow="false" column="480" shadowCol="486" srcRow="153" trgRow="3" color="EX-cyan" />
    <link srcID="2910" trgID="2956" rel="P" directed="false" shadow="false" column="481" shadowCol="487" srcRow="154" trgRow="3" color="EX-yellow-orange" />
    <link srcID="2861" trgID="2956" rel="P" directed="false" shadow="false" column="482" shadowCol="488" srcRow="156" trgRow="3" color="EX-pure-blue" />
    <link srcID="2934" trgID="2956" rel="P" directed="false" shadow="false" column="483" shadowCol="489" srcRow="157" trgRow="3" color="EX-dark-yellow-green" />
    <link srcID="2956" trgID="2940" rel="P" directed="false" shadow="false" column="484" shadowCol="490" srcRow="3" trgRow="159" color="EX-dark-magenta" />
    <link srcID="2952" trgID="2956" rel="P" directed="false" shadow="false" column="485" shadowCol="491" srcRow="164" trgRow="3" color="EX-dark-green" />
    <link srcID="2956" trgID="2250" rel="P" directed="false" shadow="false" column="486" shadowCol="492" srcRow="3" trgRow="168" color="EX-blue-magenta" />
    <link srcID="2956" trgID="2890" rel="P" directed="false" shadow="false" column="487" shadowCol="493" srcRow="3" trgRow="169" color="EX-yellow-green" />
    <link srcID="2956" trgID="2695" rel="P" directed="false" shadow="false" column="488" shadowCol="494" srcRow="3" trgRow="172" color="EX-magenta" />
    <link srcID="2956" trgID="2707" rel="P" directed="false" shadow="false" column="489" shadowCol="495" srcRow="3" trgRow="175" color="EX-green" />
    <link srcID="2956" trgID="2021" rel="P" directed="false" shadow="false" column="490" shadowCol="496" srcRow="3" trgRow="176" color="EX-yellow" />
    <link srcID="2344" trgID="2956" rel="P" directed="false" shadow="false" column="491" shadowCol="497" srcRow="177" trgRow="3" color="EX-purple" />
    <link srcID="2956" trgID="2584" rel="P" directed="false" shadow="false" column="492" shadowCol="498" srcRow="3" trgRow="178" color="EX-dark-purple" />
    <link srcID="2956" trgID="2020" rel="P" directed="false" shadow="false" column="493" shadowCol="499" srcRow="3" trgRow="180" color="EX-dark-red" />
    <link srcID="3000" trgID="2956" rel="P" directed="false" shadow="false" column="494" shadowCol="500" srcRow="181" trgRow="3" color="EX-pale-green" />
    <link srcID="2956" trgID="2527" rel="P" directed="false" shadow="false" column="495" shadowCol="501" srcRow="3" trgRow="182" color="EX-pale-blue" />
    <link srcID="2956" trgID="2083" rel="P" directed="false" shadow="false" column="496" shadowCol="502" srcRow="3" trgRow="188" color="EX-dark-tan" />
    <link srcID="2956" trgID="2365" rel="P" directed="false" shadow="false" column="497" shadowCol="503" srcRow="3" trgRow="205" color="EX-pale-blue-magenta" />
    <link srcID="2956" trgID="2613" rel="pRp" directed="false" shadow="false" column="498" shadowCol="504" srcRow="3" trgRow="65" color="EX-pale-yellow orange" />
    <link srcID="2956" trgID="2594" rel="pRp" directed="false" shadow="false" column="499" shadowCol="505" srcRow="3" trgRow="68" color="EX-medium-magenta" />
    <link srcID="2956" trgID="2587" rel="pRp" directed="false" shadow="false" column="500" shadowCol="506" srcRow="3" trgRow="70" color="EX-pale-red" />
    <link srcID="2362" trgID="2956" rel="pRp" directed="false" shadow="false" column="501" shadowCol="507" srcRow="99" trgRow="3" color="EX-pale-cyan" />
    <link srcID="2325" trgID="2956" rel="pRp" directed="false" shadow="false" column="502" shadowCol="508" srcRow="108" trgRow="3" color="EX-pale-yellow-green" />
    <link srcID="2956" trgID="2635" rel="pRp" directed="false" shadow="false" column="503" shadowCol="509" srcRow="3" trgRow="122" color="EX-pale-purple" />
    <link srcID="2956" trgID="2019" rel="pRp" directed="false" shadow="false" column="504" shadowCol="510" srcRow="3" trgRow="134" color="EX-pale-magenta" />
    <link srcID="2956" trgID="2347" rel="pRp" directed="false" shadow="false" column="505" shadowCol="511" srcRow="3" trgRow="141" color="EX-pale-red-orange" />
    <link srcID="2956" trgID="2692" rel="pRp" directed="false" shadow="false" column="506" shadowCol="512" srcRow="3" trgRow="145" color="EX-blue" />
    <link srcID="2935" trgID="2956" rel="pRp" directed="false" shadow="false" column="507" shadowCol="513" srcRow="152" trgRow="3" color="EX-orange" />
    <link srcID="2920" trgID="2956" rel="pRp" directed="false" shadow="false" column="508" shadowCol="514" srcRow="160" trgRow="3" color="EX-dark-cyan" />
    <link srcID="2956" trgID="2885" rel="pRp" directed="false" shadow="false" column="509" shadowCol="515" srcRow="3" trgRow="163" color="EX-red" />
    <link srcID="2956" trgID="2780" rel="pRp" directed="false" shadow="false" column="510" shadowCol="516" srcRow="3" trgRow="165" color="EX-dark-orange" />
    <link srcID="2956" trgID="2891" rel="pRp" directed="false" shadow="false" column="511" shadowCol="517" srcRow="3" trgRow="174" color="EX-dark-gray-purple" />
    <link srcID="2349" trgID="2956" rel="pRp" directed="false" shadow="false" column="512" shadowCol="518" srcRow="203" trgRow="3" color="EX-cyan" />
    <link srcID="2353" trgID="2956" rel="pRp" directed="false" shadow="false" column="513" shadowCol="519" srcRow="204" trgRow="3" color="EX-yellow-orange" />
    <link srcID="2956" trgID="2211" rel="pRp" directed="false" shadow="false" column="514" shadowCol="520" srcRow="3" trgRow="206" color="EX-pure-blue" />
    <link srcID="2398" trgID="2667" rel="P" directed="false" shadow="true" shadowCol="521" srcRow="0" trgRow="4" color="EX-dark-yellow-green" />
    <link srcID="2953" trgID="2667" rel="P" directed="false" shadow="true" shadowCol="522" srcRow="1" trgRow="4" color="EX-dark-magenta" />
    <link srcID="2655" trgID="2667" rel="P" directed="false" shadow="true" shadowCol="523" srcRow="2" trgRow="4" color="EX-dark-green" />
    <link srcID="2956" trgID="2667" rel="P" directed="false" shadow="true" shadowCol="524" srcRow="3" trgRow="4" color="EX-blue-magenta" />
    <link srcID="2733" trgID="2667" rel="P" directed="false" shadow="false" column="515" shadowCol="525" srcRow="5" trgRow="4" color="EX-yellow-green" />
    <link srcID="2318" trgID="2667" rel="P" directed="false" shadow="false" column="516" shadowCol="526" srcRow="6" trgRow="4" color="EX-magenta" />
    <link srcID="2954" trgID="2667" rel="P" directed="false" shadow="false" column="517" shadowCol="527" srcRow="7" trgRow="4" color="EX-green" />
    <link srcID="2693" trgID="2667" rel="P" directed="false" shadow="false" column="518" shadowCol="528" srcRow="8" trgRow="4" color="EX-yellow" />
    <link srcID="2888" trgID="2667" rel="P" directed="false" shadow="false" column="519" shadowCol="529" srcRow="9" trgRow="4" color="EX-purple" />
    <link srcID="2725" trgID="2667" rel="P" directed="false" shadow="false" column="520" shadowCol="530" srcRow="10" trgRow="4" color="EX-dark-purple" />
    <link srcID="2399" trgID="2667" rel="P" directed="false" shadow="false" column="521" shadowCol="531" srcRow="11" trgRow="4" color="EX-dark-red" />
    <link srcID="2808" trgID="2667" rel="P" directed="false" shadow="false" column="522" shadowCol="532" srcRow="12" trgRow="4" color="EX-pale-green" />
    <link srcID="2735" trgID="2667" rel="P" directed="false" shadow="false" column="523" shadowCol="533" srcRow="13" trgRow="4" color="EX-pale-blue" />
    <link srcID="2857" trgID="2667" rel="P" directed="false" shadow="false" column="524" shadowCol="534" srcRow="14" trgRow="4" color="EX-dark-tan" />
    <link srcID="2742" trgID="2667" rel="P" directed="false" shadow="false" column="525" shadowCol="535" srcRow="15" trgRow="4" color="EX-pale-blue-magenta" />
    <link srcID="2411" trgID="2667" rel="P" directed="false" shadow="false" column="526" shadowCol="536" srcRow="16" trgRow="4" color="EX-pale-yellow orange" />
    <link srcID="2746" trgID="2667" rel="P" directed="false" shadow="false" column="527" shadowCol="537" srcRow="17" trgRow="4" color="EX-medium-magenta" />
    <link srcID="2237" trgID="2667" rel="P" directed="false" shadow="false" column="528" shadowCol="538" srcRow="18" trgRow="4" color="EX-pale-red" />
    <link srcID="2955" trgID="2667" rel="P" directed="false" shadow="false" column="529" shadowCol="539" srcRow="19" trgRow="4" color="EX-pale-cyan" />
    <link srcID="2773" trgID="2667" rel="P" directed="false" shadow="false" column="530" shadowCol="540" srcRow="20" trgRow="4" color="EX-pale-yellow-green" />
    <link srcID="2675" trgID="2667" rel="P" directed="false" shadow="false" column="531" shadowCol="541" srcRow="21" trgRow="4" color="EX-pale-purple" />
    <link srcID="2331" trgID="2667" rel="P" directed="false" shadow="false" column="532" shadowCol="542" srcRow="22" trgRow="4" color="EX-pale-magenta" />
    <link srcID="2329" trgID="2667" rel="P" directed="false" shadow="false" column="533" shadowCol="543" srcRow="23" trgRow="4" color="EX-pale-red-orange" />
    <link srcID="2889" trgID="2667" rel="P" directed="false" shadow="false" column="534" shadowCol="544" srcRow="24" trgRow="4" color="EX-blue" />
    <link srcID="2690" trgID="2667" rel="P" directed="false" shadow="false" column="535" shadowCol="545" srcRow="25" trgRow="4" color="EX-orange" />
    <link srcID="2667" trgID="2765" rel="P" directed="false" shadow="false" column="536" shadowCol="546" srcRow="4" trgRow="26" color="EX-dark-cyan" />
    <link srcID="2667" trgID="2419" rel="P" directed="false" shadow="false" column="537" shadowCol="547" srcRow="4" trgRow="27" color="EX-red" />
    <link srcID="2667" trgID="2688" rel="P" directed="false" shadow="false" column="538" shadowCol="548" srcRow="4" trgRow="28" color="EX-dark-orange" />
    <link srcID="2662" trgID="2667" rel="P" directed="false" shadow="false" column="539" shadowCol="549" srcRow="29" trgRow="4" color="EX-dark-gray-purple" />
    <link srcID="2623" trgID="2667" rel="P" directed="false" shadow="false" column="540" shadowCol="550" srcRow="30" trgRow="4" color="EX-cyan" />
    <link srcID="2667" trgID="2243" rel="P" directed="false" shadow="false" column="541" shadowCol="551" srcRow="4" trgRow="31" color="EX-yellow-orange" />
    <link srcID="2789" trgID="2667" rel="P" directed="false" shadow="false" column="542" shadowCol="552" srcRow="32" trgRow="4" color="EX-pure-blue" />
    <link srcID="2611" trgID="2667" rel="P" directed="false" shadow="false" column="543" shadowCol="553" srcRow="33" trgRow="4" color="EX-dark-yellow-green" />
    <link srcID="2667" trgID="2777" rel="P" directed="false" shadow="false" column="544" shadowCol="554" srcRow="4" trgRow="34" color="EX-dark-magenta" />
    <link srcID="2412" trgID="2667" rel="P" directed="false" shadow="false" column="545" shadowCol="555" srcRow="35" trgRow="4" color="EX-dark-green" />
    <link srcID="2238" trgID="2667" rel="P" directed="false" shadow="false" column="546" shadowCol="556" srcRow="36" trgRow="4" color="EX-blue-magenta" />
    <link srcID="2501" trgID="2667" rel="P" directed="false" shadow="false" column="547" shadowCol="557" srcRow="37" trgRow="4" color="EX-yellow-green" />
    <link srcID="2342" trgID="2667" rel="P" directed="false" shadow="false" column="548" shadowCol="558" srcRow="38" trgRow="4" color="EX-magenta" />
    <link srcID="2242" trgID="2667" rel="P" directed="false" shadow="false" column="549" shadowCol="559" srcRow="39" trgRow="4" color="EX-green" />
    <link srcID="2126" trgID="2667" rel="P" directed="false" shadow="false" column="550" shadowCol="560" srcRow="40" trgRow="4" color="EX-yellow" />
    <link srcID="2936" trgID="2667" rel="P" directed="false" shadow="false" column="551" shadowCol="561" srcRow="41" trgRow="4" color="EX-purple" />
    <link srcID="2418" trgID="2667" rel="P" directed="false" shadow="false" column="552" shadowCol="562" srcRow="42" trgRow="4" color="EX-dark-purple" />
    <link srcID="2582" trgID="2667" rel="P" directed="false" shadow="false" column="553" shadowCol="563" srcRow="43" trgRow="4" color="EX-dark-red" />
    <link srcID="2624" trgID="2667" rel="P" directed="false" shadow="false" column="554" shadowCol="564" srcRow="44" trgRow="4" color="EX-pale-green" />
    <link srcID="2596" trgID="2667" rel="P" directed="false" shadow="false" column="555" shadowCol="565" srcRow="45" trgRow="4" color="EX-pale-blue" />
    <link srcID="2667" trgID="2762" rel="P" directed="false" shadow="false" column="556" shadowCol="566" srcRow="4" trgRow="46" color="EX-dark-tan" />
    <link srcID="2739" trgID="2667" rel="P" directed="false" shadow="false" column="557" shadowCol="567" srcRow="47" trgRow="4" color="EX-pale-blue-magenta" />
    <link srcID="2667" trgID="2609" rel="P" directed="false" shadow="false" column="558" shadowCol="568" srcRow="4" trgRow="48" color="EX-pale-yellow orange" />
    <link srcID="2667" trgID="2807" rel="P" directed="false" shadow="false" column="559" shadowCol="569" srcRow="4" trgRow="49" color="EX-medium-magenta" />
    <link srcID="2667" trgID="2416" rel="P" directed="false" shadow="false" column="560" shadowCol="570" srcRow="4" trgRow="51" color="EX-pale-red" />
    <link srcID="2408" trgID="2667" rel="P" directed="false" shadow="false" column="561" shadowCol="571" srcRow="52" trgRow="4" color="EX-pale-cyan" />
    <link srcID="2627" trgID="2667" rel="P" directed="false" shadow="false" column="562" shadowCol="572" srcRow="53" trgRow="4" color="EX-pale-yellow-green" />
    <link srcID="2667" trgID="2756" rel="P" directed="false" shadow="false" column="563" shadowCol="573" srcRow="4" trgRow="54" color="EX-pale-purple" />
    <link srcID="2338" trgID="2667" rel="P" directed="false" shadow="false" column="564" shadowCol="574" srcRow="55" trgRow="4" color="EX-pale-magenta" />
    <link srcID="2630" trgID="2667" rel="P" directed="false" shadow="false" column="565" shadowCol="575" srcRow="56" trgRow="4" color="EX-pale-red-orange" />
    <link srcID="2598" trgID="2667" rel="P" directed="false" shadow="false" column="566" shadowCol="576" srcRow="57" trgRow="4" color="EX-blue" />
    <link srcID="2667" trgID="2606" rel="P" directed="false" shadow="false" column="567" shadowCol="577" srcRow="4" trgRow="58" color="EX-orange" />
    <link srcID="2667" trgID="2500" rel="P" directed="false" shadow="false" column="568" shadowCol="578" srcRow="4" trgRow="59" color="EX-dark-cyan" />
    <link srcID="2667" trgID="2334" rel="P" directed="false" shadow="false" column="569" shadowCol="579" srcRow="4" trgRow="60" color="EX-red" />
    <link srcID="2700" trgID="2667" rel="P" directed="false" shadow="false" column="570" shadowCol="580" srcRow="61" trgRow="4" color="EX-dark-orange" />
    <link srcID="2667" trgID="2941" rel="P" directed="false" shadow="false" column="571" shadowCol="581" srcRow="4" trgRow="63" color="EX-dark-gray-purple" />
    <link srcID="2667" trgID="2638" rel="P" directed="false" shadow="false" column="572" shadowCol="582" srcRow="4" trgRow="64" color="EX-cyan" />
    <link srcID="2628" trgID="2667" rel="P" directed="false" shadow="false" column="573" shadowCol="583" srcRow="66" trgRow="4" color="EX-yellow-orange" />
    <link srcID="2415" trgID="2667" rel="P" directed="false" shadow="false" column="574" shadowCol="584" srcRow="67" trgRow="4" color="EX-pure-blue" />
    <link srcID="2667" trgID="2752" rel="P" directed="false" shadow="false" column="575" shadowCol="585" srcRow="4" trgRow="71" color="EX-dark-yellow-green" />
    <link srcID="2407" trgID="2667" rel="P" directed="false" shadow="false" column="576" shadowCol="586" srcRow="72" trgRow="4" color="EX-dark-magenta" />
    <link srcID="2414" trgID="2667" rel="P" directed="false" shadow="false" column="577" shadowCol="587" srcRow="75" trgRow="4" color="EX-dark-green" />
    <link srcID="2619" trgID="2667" rel="P" directed="false" shadow="false" column="578" shadowCol="588" srcRow="76" trgRow="4" color="EX-blue-magenta" />
    <link srcID="2409" trgID="2667" rel="P" directed="false" shadow="false" column="579" shadowCol="589" srcRow="78" trgRow="4" color="EX-yellow-green" />
    <link srcID="2670" trgID="2667" rel="P" directed="false" shadow="false" column="580" shadowCol="590" srcRow="81" trgRow="4" color="EX-magenta" />
    <link srcID="2667" trgID="2671" rel="P" directed="false" shadow="false" column="581" shadowCol="591" srcRow="4" trgRow="82" color="EX-green" />
    <link srcID="2413" trgID="2667" rel="P" directed="false" shadow="false" column="582" shadowCol="592" srcRow="84" trgRow="4" color="EX-yellow" />
    <link srcID="2417" trgID="2667" rel="P" directed="false" shadow="false" column="583" shadowCol="593" srcRow="85" trgRow="4" color="EX-purple" />
    <link srcID="2403" trgID="2667" rel="P" directed="false" shadow="false" column="584" shadowCol="594" srcRow="86" trgRow="4" color="EX-dark-purple" />
    <link srcID="2404" trgID="2667" rel="P" directed="false" shadow="false" column="585" shadowCol="595" srcRow="88" trgRow="4" color="EX-dark-red" />
    <link srcID="2410" trgID="2667" rel="P" directed="false" shadow="false" column="586" shadowCol="596" srcRow="89" trgRow="4" color="EX-pale-green" />
    <link srcID="2421" trgID="2667" rel="P" directed="false" shadow="false" column="587" shadowCol="597" srcRow="90" trgRow="4" color="EX-pale-blue" />
    <link srcID="2397" trgID="2667" rel="P" directed="false" shadow="false" column="588" shadowCol="598" srcRow="92" trgRow="4" color="EX-dark-tan" />
    <link srcID="2402" trgID="2667" rel="P" directed="false" shadow="false" column="589" shadowCol="599" srcRow="93" trgRow="4" color="EX-pale-blue-magenta" />
    <link srcID="2667" trgID="2727" rel="P" directed="false" shadow="false" column="590" shadowCol="600" srcRow="4" trgRow="95" color="EX-pale-yellow orange" />
    <link srcID="2420" trgID="2667" rel="P" directed="false" shadow="false" column="591" shadowCol="601" srcRow="97" trgRow="4" color="EX-medium-magenta" />
    <link srcID="2362" trgID="2667" rel="P" directed="false" shadow="false" column="592" shadowCol="602" srcRow="99" trgRow="4" color="EX-pale-red" />
    <link srcID="2697" trgID="2667" rel="P" directed="false" shadow="false" column="593" shadowCol="603" srcRow="100" trgRow="4" color="EX-pale-cyan" />
    <link srcID="2648" trgID="2667" rel="P" directed="false" shadow="false" column="594" shadowCol="604" srcRow="102" trgRow="4" color="EX-pale-yellow-green" />
    <link srcID="2685" trgID="2667" rel="P" directed="false" shadow="false" column="595" shadowCol="605" srcRow="104" trgRow="4" color="EX-pale-purple" />
    <link srcID="2667" trgID="2711" rel="P" directed="false" shadow="false" column="596" shadowCol="606" srcRow="4" trgRow="107" color="EX-pale-magenta" />
    <link srcID="2325" trgID="2667" rel="P" directed="false" shadow="false" column="597" shadowCol="607" srcRow="108" trgRow="4" color="EX-pale-red-orange" />
    <link srcID="2667" trgID="2682" rel="P" directed="false" shadow="false" column="598" shadowCol="608" srcRow="4" trgRow="109" color="EX-blue" />
    <link srcID="2400" trgID="2667" rel="P" directed="false" shadow="false" column="599" shadowCol="609" srcRow="113" trgRow="4" color="EX-orange" />
    <link srcID="2667" trgID="2333" rel="P" directed="false" shadow="false" column="600" shadowCol="610" srcRow="4" trgRow="114" color="EX-dark-cyan" />
    <link srcID="2667" trgID="2635" rel="P" directed="false" shadow="false" column="601" shadowCol="611" srcRow="4" trgRow="122" color="EX-red" />
    <link srcID="2667" trgID="2323" rel="P" directed="false" shadow="false" column="602" shadowCol="612" srcRow="4" trgRow="128" color="EX-dark-orange" />
    <link srcID="2667" trgID="2035" rel="P" directed="false" shadow="false" column="603" shadowCol="613" srcRow="4" trgRow="139" color="EX-dark-gray-purple" />
    <link srcID="2256" trgID="2667" rel="P" directed="false" shadow="false" column="604" shadowCol="614" srcRow="161" trgRow="4" color="EX-cyan" />
    <link srcID="2758" trgID="2667" rel="P" directed="false" shadow="false" column="605" shadowCol="615" srcRow="171" trgRow="4" color="EX-yellow-orange" />
    <link srcID="2667" trgID="2707" rel="P" directed="false" shadow="false" column="606" shadowCol="616" srcRow="4" trgRow="175" color="EX-pure-blue" />
    <link srcID="2667" trgID="2275" rel="P" directed="false" shadow="false" column="607" shadowCol="617" srcRow="4" trgRow="207" color="EX-dark-yellow-green" />
    <link srcID="2026" trgID="2667" rel="P" directed="false" shadow="false" column="608" shadowCol="618" srcRow="208" trgRow="4" color="EX-dark-magenta" />
    <link srcID="2667" trgID="2585" rel="pRp" directed="false" shadow="false" column="609" shadowCol="619" srcRow="4" trgRow="50" color="EX-dark-green" />
    <link srcID="2667" trgID="2591" rel="pRp" directed="false" shadow="false" column="610" shadowCol="620" srcRow="4" trgRow="62" color="EX-blue-magenta" />
    <link srcID="2667" trgID="2615" rel="pRp" directed="false" shadow="false" column="611" shadowCol="621" srcRow="4" trgRow="69" color="EX-yellow-green" />
    <link srcID="2667" trgID="2576" rel="pRp" directed="false" shadow="false" column="612" shadowCol="622" srcRow="4" trgRow="73" color="EX-magenta" />
    <link srcID="2622" trgID="2667" rel="pRp" directed="false" shadow="false" column="613" shadowCol="623" srcRow="74" trgRow="4" color="EX-green" />
    <link srcID="2882" trgID="2667" rel="pRp" directed="false" shadow="false" column="614" shadowCol="624" srcRow="80" trgRow="4" color="EX-yellow" />
    <link srcID="2667" trgID="2286" rel="pRp" directed="false" shadow="false" column="615" shadowCol="625" srcRow="4" trgRow="87" color="EX-purple" />
    <link srcID="2658" trgID="2667" rel="pRp" directed="false" shadow="false" column="616" shadowCol="626" srcRow="91" trgRow="4" color="EX-dark-purple" />
    <link srcID="2359" trgID="2667" rel="pRp" directed="false" shadow="false" column="617" shadowCol="627" srcRow="101" trgRow="4" color="EX-dark-red" />
    <link srcID="2663" trgID="2667" rel="pRp" directed="false" shadow="false" column="618" shadowCol="628" srcRow="106" trgRow="4" color="EX-pale-green" />
    <link srcID="2652" trgID="2667" rel="pRp" directed="false" shadow="false" column="619" shadowCol="629" srcRow="111" trgRow="4" color="EX-pale-blue" />
    <link srcID="2667" trgID="2706" rel="pRp" directed="false" shadow="false" column="620" shadowCol="630" srcRow="4" trgRow="115" color="EX-dark-tan" />
    <link srcID="2667" trgID="2704" rel="pRp" directed="false" shadow="false" column="621" shadowCol="631" srcRow="4" trgRow="117" color="EX-pale-blue-magenta" />
    <link srcID="2667" trgID="2729" rel="pRp" directed="false" shadow="false" column="622" shadowCol="632" srcRow="4" trgRow="118" color="EX-pale-yellow orange" />
    <link srcID="2120" trgID="2667" rel="pRp" directed="false" shadow="false" column="623" shadowCol="633" srcRow="119" trgRow="4" color="EX-medium-magenta" />
    <link srcID="2667" trgID="2772" rel="pRp" directed="false" shadow="false" column="624" shadowCol="634" srcRow="4" trgRow="120" color="EX-pale-red" />
    <link srcID="2667" trgID="2731" rel="pRp" directed="false" shadow="false" column="625" shadowCol="635" srcRow="4" trgRow="124" color="EX-pale-cyan" />
    <link srcID="2667" trgID="2669" rel="pRp" directed="false" shadow="false" column="626" shadowCol="636" srcRow="4" trgRow="125" color="EX-pale-yellow-green" />
    <link srcID="2667" trgID="2121" rel="pRp" directed="false" shadow="false" column="627" shadowCol="637" srcRow="4" trgRow="127" color="EX-pale-purple" />
    <link srcID="2667" trgID="2019" rel="pRp" directed="false" shadow="false" column="628" shadowCol="638" srcRow="4" trgRow="134" color="EX-pale-magenta" />
    <link srcID="2667" trgID="2786" rel="pRp" directed="false" shadow="false" column="629" shadowCol="639" srcRow="4" trgRow="136" color="EX-pale-red-orange" />
    <link srcID="2398" trgID="2733" rel="P" directed="false" shadow="true" shadowCol="640" srcRow="0" trgRow="5" color="EX-blue" />
    <link srcID="2953" trgID="2733" rel="P" directed="false" shadow="true" shadowCol="641" srcRow="1" trgRow="5" color="EX-orange" />
    <link srcID="2733" trgID="2655" rel="P" directed="false" shadow="true" shadowCol="642" srcRow="5" trgRow="2" color="EX-dark-cyan" />
    <link srcID="2733" trgID="2956" rel="P" directed="false" shadow="true" shadowCol="643" srcRow="5" trgRow="3" color="EX-red" />
    <link srcID="2733" trgID="2667" rel="P" directed="false" shadow="true" shadowCol="644" srcRow="5" trgRow="4" color="EX-dark-orange" />
    <link srcID="2318" trgID="2733" rel="P" directed="false" shadow="false" column="630" shadowCol="645" srcRow="6" trgRow="5" color="EX-dark-gray-purple" />
    <link srcID="2733" trgID="2954" rel="P" directed="false" shadow="false" column="631" shadowCol="646" srcRow="5" trgRow="7" color="EX-cyan" />
    <link srcID="2693" trgID="2733" rel="P" directed="false" shadow="false" column="632" shadowCol="647" srcRow="8" trgRow="5" color="EX-yellow-orange" />
    <link srcID="2888" trgID="2733" rel="P" directed="false" shadow="false" column="633" shadowCol="648" srcRow="9" trgRow="5" color="EX-pure-blue" />
    <link srcID="2733" trgID="2725" rel="P" directed="false" shadow="false" column="634" shadowCol="649" srcRow="5" trgRow="10" color="EX-dark-yellow-green" />
    <link srcID="2399" trgID="2733" rel="P" directed="false" shadow="false" column="635" shadowCol="650" srcRow="11" trgRow="5" color="EX-dark-magenta" />
    <link srcID="2733" trgID="2808" rel="P" directed="false" shadow="false" column="636" shadowCol="651" srcRow="5" trgRow="12" color="EX-dark-green" />
    <link srcID="2733" trgID="2735" rel="P" directed="false" shadow="false" column="637" shadowCol="652" srcRow="5" trgRow="13" color="EX-blue-magenta" />
    <link srcID="2742" trgID="2733" rel="P" directed="false" shadow="false" column="638" shadowCol="653" srcRow="15" trgRow="5" color="EX-yellow-green" />
    <link srcID="2411" trgID="2733" rel="P" directed="false" shadow="false" column="639" shadowCol="654" srcRow="16" trgRow="5" color="EX-magenta" />
    <link srcID="2733" trgID="2746" rel="P" directed="false" shadow="false" column="640" shadowCol="655" srcRow="5" trgRow="17" color="EX-green" />
    <link srcID="2237" trgID="2733" rel="P" directed="false" shadow="false" column="641" shadowCol="656" srcRow="18" trgRow="5" color="EX-yellow" />
    <link srcID="2733" trgID="2955" rel="P" directed="false" shadow="false" column="642" shadowCol="657" srcRow="5" trgRow="19" color="EX-purple" />
    <link srcID="2733" trgID="2773" rel="P" directed="false" shadow="false" column="643" shadowCol="658" srcRow="5" trgRow="20" color="EX-dark-purple" />
    <link srcID="2675" trgID="2733" rel="P" directed="false" shadow="false" column="644" shadowCol="659" srcRow="21" trgRow="5" color="EX-dark-red" />
    <link srcID="2733" trgID="2331" rel="P" directed="false" shadow="false" column="645" shadowCol="660" srcRow="5" trgRow="22" color="EX-pale-green" />
    <link srcID="2733" trgID="2329" rel="P" directed="false" shadow="false" column="646" shadowCol="661" srcRow="5" trgRow="23" color="EX-pale-blue" />
    <link srcID="2889" trgID="2733" rel="P" directed="false" shadow="false" column="647" shadowCol="662" srcRow="24" trgRow="5" color="EX-dark-tan" />
    <link srcID="2733" trgID="2690" rel="P" directed="false" shadow="false" column="648" shadowCol="663" srcRow="5" trgRow="25" color="EX-pale-blue-magenta" />
    <link srcID="2733" trgID="2765" rel="P" directed="false" shadow="false" column="649" shadowCol="664" srcRow="5" trgRow="26" color="EX-pale-yellow orange" />
    <link srcID="2733" trgID="2688" rel="P" directed="false" shadow="false" column="650" shadowCol="665" srcRow="5" trgRow="28" color="EX-medium-magenta" />
    <link srcID="2733" trgID="2662" rel="P" directed="false" shadow="false" column="651" shadowCol="666" srcRow="5" trgRow="29" color="EX-pale-red" />
    <link srcID="2733" trgID="2623" rel="P" directed="false" shadow="false" column="652" shadowCol="667" srcRow="5" trgRow="30" color="EX-pale-cyan" />
    <link srcID="2733" trgID="2243" rel="P" directed="false" shadow="false" column="653" shadowCol="668" srcRow="5" trgRow="31" color="EX-pale-yellow-green" />
    <link srcID="2733" trgID="2789" rel="P" directed="false" shadow="false" column="654" shadowCol="669" srcRow="5" trgRow="32" color="EX-pale-purple" />
    <link srcID="2611" trgID="2733" rel="P" directed="false" shadow="false" column="655" shadowCol="670" srcRow="33" trgRow="5" color="EX-pale-magenta" />
    <link srcID="2733" trgID="2777" rel="P" directed="false" shadow="false" column="656" shadowCol="671" srcRow="5" trgRow="34" color="EX-pale-red-orange" />
    <link srcID="2733" trgID="2412" rel="P" directed="false" shadow="false" column="657" shadowCol="672" srcRow="5" trgRow="35" color="EX-blue" />
    <link srcID="2733" trgID="2238" rel="P" directed="false" shadow="false" column="658" shadowCol="673" srcRow="5" trgRow="36" color="EX-orange" />
    <link srcID="2501" trgID="2733" rel="P" directed="false" shadow="false" column="659" shadowCol="674" srcRow="37" trgRow="5" color="EX-dark-cyan" />
    <link srcID="2733" trgID="2242" rel="P" directed="false" shadow="false" column="660" shadowCol="675" srcRow="5" trgRow="39" color="EX-red" />
    <link srcID="2733" trgID="2126" rel="P" directed="false" shadow="false" column="661" shadowCol="676" srcRow="5" trgRow="40" color="EX-dark-orange" />
    <link srcID="2418" trgID="2733" rel="P" directed="false" shadow="false" column="662" shadowCol="677" srcRow="42" trgRow="5" color="EX-dark-gray-purple" />
    <link srcID="2582" trgID="2733" rel="P" directed="false" shadow="false" column="663" shadowCol="678" srcRow="43" trgRow="5" color="EX-cyan" />
    <link srcID="2733" trgID="2624" rel="P" directed="false" shadow="false" column="664" shadowCol="679" srcRow="5" trgRow="44" color="EX-yellow-orange" />
    <link srcID="2733" trgID="2596" rel="P" directed="false" shadow="false" column="665" shadowCol="680" srcRow="5" trgRow="45" color="EX-pure-blue" />
    <link srcID="2733" trgID="2762" rel="P" directed="false" shadow="false" column="666" shadowCol="681" srcRow="5" trgRow="46" color="EX-dark-yellow-green" />
    <link srcID="2733" trgID="2739" rel="P" directed="false" shadow="false" column="667" shadowCol="682" srcRow="5" trgRow="47" color="EX-dark-magenta" />
    <link srcID="2733" trgID="2609" rel="P" directed="false" shadow="false" column="668" shadowCol="683" srcRow="5" trgRow="48" color="EX-dark-green" />
    <link srcID="2733" trgID="2807" rel="P" directed="false" shadow="false" column="669" shadowCol="684" srcRow="5" trgRow="49" color="EX-blue-magenta" />
    <link srcID="2733" trgID="2585" rel="P" directed="false" shadow="false" column="670" shadowCol="685" srcRow="5" trgRow="50" color="EX-yellow-green" />
    <link srcID="2733" trgID="2416" rel="P" directed="false" shadow="false" column="671" shadowCol="686" srcRow="5" trgRow="51" color="EX-magenta" />
    <link srcID="2408" trgID="2733" rel="P" directed="false" shadow="false" column="672" shadowCol="687" srcRow="52" trgRow="5" color="EX-green" />
    <link srcID="2733" trgID="2627" rel="P" directed="false" shadow="false" column="673" shadowCol="688" srcRow="5" trgRow="53" color="EX-yellow" />
    <link srcID="2733" trgID="2756" rel="P" directed="false" shadow="false" column="674" shadowCol="689" srcRow="5" trgRow="54" color="EX-purple" />
    <link srcID="2338" trgID="2733" rel="P" directed="false" shadow="false" column="675" shadowCol="690" srcRow="55" trgRow="5" color="EX-dark-purple" />
    <link srcID="2733" trgID="2630" rel="P" directed="false" shadow="false" column="676" shadowCol="691" srcRow="5" trgRow="56" color="EX-dark-red" />
    <link srcID="2733" trgID="2598" rel="P" directed="false" shadow="false" column="677" shadowCol="692" srcRow="5" trgRow="57" color="EX-pale-green" />
    <link srcID="2733" trgID="2606" rel="P" directed="false" shadow="false" column="678" shadowCol="693" srcRow="5" trgRow="58" color="EX-pale-blue" />
    <link srcID="2733" trgID="2500" rel="P" directed="false" shadow="false" column="679" shadowCol="694" srcRow="5" trgRow="59" color="EX-dark-tan" />
    <link srcID="2733" trgID="2334" rel="P" directed="false" shadow="false" column="680" shadowCol="695" srcRow="5" trgRow="60" color="EX-pale-blue-magenta" />
    <link srcID="2700" trgID="2733" rel="P" directed="false" shadow="false" column="681" shadowCol="696" srcRow="61" trgRow="5" color="EX-pale-yellow orange" />
    <link srcID="2733" trgID="2591" rel="P" directed="false" shadow="false" column="682" shadowCol="697" srcRow="5" trgRow="62" color="EX-medium-magenta" />
    <link srcID="2733" trgID="2638" rel="P" directed="false" shadow="false" column="683" shadowCol="698" srcRow="5" trgRow="64" color="EX-pale-red" />
    <link srcID="2733" trgID="2628" rel="P" directed="false" shadow="false" column="684" shadowCol="699" srcRow="5" trgRow="66" color="EX-pale-cyan" />
    <link srcID="2733" trgID="2594" rel="P" directed="false" shadow="false" column="685" shadowCol="700" srcRow="5" trgRow="68" color="EX-pale-yellow-green" />
    <link srcID="2733" trgID="2615" rel="P" directed="false" shadow="false" column="686" shadowCol="701" srcRow="5" trgRow="69" color="EX-pale-purple" />
    <link srcID="2733" trgID="2587" rel="P" directed="false" shadow="false" column="687" shadowCol="702" srcRow="5" trgRow="70" color="EX-pale-magenta" />
    <link srcID="2733" trgID="2752" rel="P" directed="false" shadow="false" column="688" shadowCol="703" srcRow="5" trgRow="71" color="EX-pale-red-orange" />
    <link srcID="2407" trgID="2733" rel="P" directed="false" shadow="false" column="689" shadowCol="704" srcRow="72" trgRow="5" color="EX-blue" />
    <link srcID="2733" trgID="2576" rel="P" directed="false" shadow="false" column="690" shadowCol="705" srcRow="5" trgRow="73" color="EX-orange" />
    <link srcID="2733" trgID="2622" rel="P" directed="false" shadow="false" column="691" shadowCol="706" srcRow="5" trgRow="74" color="EX-dark-cyan" />
    <link srcID="2733" trgID="2619" rel="P" directed="false" shadow="false" column="692" shadowCol="707" srcRow="5" trgRow="76" color="EX-red" />
    <link srcID="2733" trgID="2605" rel="P" directed="false" shadow="false" column="693" shadowCol="708" srcRow="5" trgRow="77" color="EX-dark-orange" />
    <link srcID="2409" trgID="2733" rel="P" directed="false" shadow="false" column="694" shadowCol="709" srcRow="78" trgRow="5" color="EX-dark-gray-purple" />
    <link srcID="2733" trgID="2602" rel="P" directed="false" shadow="false" column="695" shadowCol="710" srcRow="5" trgRow="79" color="EX-cyan" />
    <link srcID="2670" trgID="2733" rel="P" directed="false" shadow="false" column="696" shadowCol="711" srcRow="81" trgRow="5" color="EX-yellow-orange" />
    <link srcID="2733" trgID="2671" rel="P" directed="false" shadow="false" column="697" shadowCol="712" srcRow="5" trgRow="82" color="EX-pure-blue" />
    <link srcID="2410" trgID="2733" rel="P" directed="false" shadow="false" column="698" shadowCol="713" srcRow="89" trgRow="5" color="EX-dark-yellow-green" />
    <link srcID="2733" trgID="2658" rel="P" directed="false" shadow="false" column="699" shadowCol="714" srcRow="5" trgRow="91" color="EX-dark-magenta" />
    <link srcID="2733" trgID="2636" rel="P" directed="false" shadow="false" column="700" shadowCol="715" srcRow="5" trgRow="110" color="EX-dark-green" />
    <link srcID="2733" trgID="2729" rel="P" directed="false" shadow="false" column="701" shadowCol="716" srcRow="5" trgRow="118" color="EX-blue-magenta" />
    <link srcID="2733" trgID="2635" rel="P" directed="false" shadow="false" column="702" shadowCol="717" srcRow="5" trgRow="122" color="EX-yellow-green" />
    <link srcID="2733" trgID="2632" rel="P" directed="false" shadow="false" column="703" shadowCol="718" srcRow="5" trgRow="137" color="EX-magenta" />
    <link srcID="2733" trgID="2692" rel="P" directed="false" shadow="false" column="704" shadowCol="719" srcRow="5" trgRow="145" color="EX-green" />
    <link srcID="2733" trgID="2578" rel="P" directed="false" shadow="false" column="705" shadowCol="720" srcRow="5" trgRow="150" color="EX-yellow" />
    <link srcID="2733" trgID="2575" rel="P" directed="false" shadow="false" column="706" shadowCol="721" srcRow="5" trgRow="179" color="EX-purple" />
    <link srcID="2857" trgID="2733" rel="pRp" directed="false" shadow="false" column="707" shadowCol="722" srcRow="14" trgRow="5" color="EX-dark-purple" />
    <link srcID="2342" trgID="2733" rel="pRp" directed="false" shadow="false" column="708" shadowCol="723" srcRow="38" trgRow="5" color="EX-dark-red" />
    <link srcID="2733" trgID="2936" rel="pRp" directed="false" shadow="false" column="709" shadowCol="724" srcRow="5" trgRow="41" color="EX-pale-green" />
    <link srcID="2733" trgID="2613" rel="pRp" directed="false" shadow="false" column="710" shadowCol="725" srcRow="5" trgRow="65" color="EX-pale-blue" />
    <link srcID="2415" trgID="2733" rel="pRp" directed="false" shadow="false" column="711" shadowCol="726" srcRow="67" trgRow="5" color="EX-dark-tan" />
    <link srcID="2414" trgID="2733" rel="pRp" directed="false" shadow="false" column="712" shadowCol="727" srcRow="75" trgRow="5" color="EX-pale-blue-magenta" />
    <link srcID="2733" trgID="2413" rel="pRp" directed="false" shadow="false" column="713" shadowCol="728" srcRow="5" trgRow="84" color="EX-pale-yellow orange" />
    <link srcID="2417" trgID="2733" rel="pRp" directed="false" shadow="false" column="714" shadowCol="729" srcRow="85" trgRow="5" color="EX-medium-magenta" />
    <link srcID="2403" trgID="2733" rel="pRp" directed="false" shadow="false" column="715" shadowCol="730" srcRow="86" trgRow="5" color="EX-pale-red" />
    <link srcID="2733" trgID="2286" rel="pRp" directed="false" shadow="false" column="716" shadowCol="731" srcRow="5" trgRow="87" color="EX-pale-cyan" />
    <link srcID="2404" trgID="2733" rel="pRp" directed="false" shadow="false" column="717" shadowCol="732" srcRow="88" trgRow="5" color="EX-pale-yellow-green" />
    <link srcID="2397" trgID="2733" rel="pRp" directed="false" shadow="false" column="718" shadowCol="733" srcRow="92" trgRow="5" color="EX-pale-purple" />
    <link srcID="2402" trgID="2733" rel="pRp" directed="false" shadow="false" column="719" shadowCol="734" srcRow="93" trgRow="5" color="EX-pale-magenta" />
    <link srcID="2733" trgID="2566" rel="pRp" directed="false" shadow="false" column="720" shadowCol="735" srcRow="5" trgRow="96" color="EX-pale-red-orange" />
    <link srcID="2362" trgID="2733" rel="pRp" directed="false" shadow="false" column="721" shadowCol="736" srcRow="99" trgRow="5" color="EX-blue" />
    <link srcID="2733" trgID="2694" rel="pRp" directed="false" shadow="false" column="722" shadowCol="737" srcRow="5" trgRow="105" color="EX-orange" />
    <link srcID="2733" trgID="2711" rel="pRp" directed="false" shadow="false" column="723" shadowCol="738" srcRow="5" trgRow="107" color="EX-dark-cyan" />
    <link srcID="2400" trgID="2733" rel="pRp" directed="false" shadow="false" column="724" shadowCol="739" srcRow="113" trgRow="5" color="EX-red" />
    <link srcID="2733" trgID="2731" rel="pRp" directed="false" shadow="false" column="725" shadowCol="740" srcRow="5" trgRow="124" color="EX-dark-orange" />
    <link srcID="2733" trgID="2669" rel="pRp" directed="false" shadow="false" column="726" shadowCol="741" srcRow="5" trgRow="125" color="EX-dark-gray-purple" />
    <link srcID="2733" trgID="2019" rel="pRp" directed="false" shadow="false" column="727" shadowCol="742" srcRow="5" trgRow="134" color="EX-cyan" />
    <link srcID="2733" trgID="2642" rel="pRp" directed="false" shadow="false" column="728" shadowCol="743" srcRow="5" trgRow="162" color="EX-yellow-orange" />
    <link srcID="2733" trgID="2603" rel="pRp" directed="false" shadow="false" column="729" shadowCol="744" srcRow="5" trgRow="192" color="EX-pure-blue" />
    <link srcID="2733" trgID="2689" rel="pRp" directed="false" shadow="false" column="730" shadowCol="745" srcRow="5" trgRow="194" color="EX-dark-yellow-green" />
    <link srcID="2733" trgID="2109" rel="pRp" directed="false" shadow="false" column="731" shadowCol="746" srcRow="5" trgRow="195" color="EX-dark-magenta" />
    <link srcID="2733" trgID="2024" rel="pRp" directed="false" shadow="false" column="732" shadowCol="747" srcRow="5" trgRow="209" color="EX-dark-green" />
    <link srcID="2733" trgID="2327" rel="pRp" directed="false" shadow="false" column="733" shadowCol="748" srcRow="5" trgRow="210" color="EX-blue-magenta" />
    <link srcID="2733" trgID="2017" rel="pRp" directed="false" shadow="false" column="734" shadowCol="749" srcRow="5" trgRow="211" color="EX-yellow-green" />
    <link srcID="2398" trgID="2318" rel="P" directed="false" shadow="true" shadowCol="750" srcRow="0" trgRow="6" color="EX-magenta" />
    <link srcID="2318" trgID="2953" rel="P" directed="false" shadow="true" shadowCol="751" srcRow="6" trgRow="1" color="EX-green" />
    <link srcID="2318" trgID="2655" rel="P" directed="false" shadow="true" shadowCol="752" srcRow="6" trgRow="2" color="EX-yellow" />
    <link srcID="2318" trgID="2956" rel="P" directed="false" shadow="true" shadowCol="753" srcRow="6" trgRow="3" color="EX-purple" />
    <link srcID="2318" trgID="2667" rel="P" directed="false" shadow="true" shadowCol="754" srcRow="6" trgRow="4" color="EX-dark-purple" />
    <link srcID="2318" trgID="2733" rel="P" directed="false" shadow="true" shadowCol="755" srcRow="6" trgRow="5" color="EX-dark-red" />
    <link srcID="2318" trgID="2954" rel="P" directed="false" shadow="false" column="735" shadowCol="756" srcRow="6" trgRow="7" color="EX-pale-green" />
    <link srcID="2693" trgID="2318" rel="P" directed="false" shadow="false" column="736" shadowCol="757" srcRow="8" trgRow="6" color="EX-pale-blue" />
    <link srcID="2888" trgID="2318" rel="P" directed="false" shadow="false" column="737" shadowCol="758" srcRow="9" trgRow="6" color="EX-dark-tan" />
    <link srcID="2318" trgID="2725" rel="P" directed="false" shadow="false" column="738" shadowCol="759" srcRow="6" trgRow="10" color="EX-pale-blue-magenta" />
    <link srcID="2318" trgID="2399" rel="P" directed="false" shadow="false" column="739" shadowCol="760" srcRow="6" trgRow="11" color="EX-pale-yellow orange" />
    <link srcID="2318" trgID="2808" rel="P" directed="false" shadow="false" column="740" shadowCol="761" srcRow="6" trgRow="12" color="EX-medium-magenta" />
    <link srcID="2318" trgID="2735" rel="P" directed="false" shadow="false" column="741" shadowCol="762" srcRow="6" trgRow="13" color="EX-pale-red" />
    <link srcID="2742" trgID="2318" rel="P" directed="false" shadow="false" column="742" shadowCol="763" srcRow="15" trgRow="6" color="EX-pale-cyan" />
    <link srcID="2411" trgID="2318" rel="P" directed="false" shadow="false" column="743" shadowCol="764" srcRow="16" trgRow="6" color="EX-pale-yellow-green" />
    <link srcID="2318" trgID="2746" rel="P" directed="false" shadow="false" column="744" shadowCol="765" srcRow="6" trgRow="17" color="EX-pale-purple" />
    <link srcID="2237" trgID="2318" rel="P" directed="false" shadow="false" column="745" shadowCol="766" srcRow="18" trgRow="6" color="EX-pale-magenta" />
    <link srcID="2318" trgID="2955" rel="P" directed="false" shadow="false" column="746" shadowCol="767" srcRow="6" trgRow="19" color="EX-pale-red-orange" />
    <link srcID="2318" trgID="2773" rel="P" directed="false" shadow="false" column="747" shadowCol="768" srcRow="6" trgRow="20" color="EX-blue" />
    <link srcID="2675" trgID="2318" rel="P" directed="false" shadow="false" column="748" shadowCol="769" srcRow="21" trgRow="6" color="EX-orange" />
    <link srcID="2318" trgID="2331" rel="P" directed="false" shadow="false" column="749" shadowCol="770" srcRow="6" trgRow="22" color="EX-dark-cyan" />
    <link srcID="2318" trgID="2329" rel="P" directed="false" shadow="false" column="750" shadowCol="771" srcRow="6" trgRow="23" color="EX-red" />
    <link srcID="2318" trgID="2889" rel="P" directed="false" shadow="false" column="751" shadowCol="772" srcRow="6" trgRow="24" color="EX-dark-orange" />
    <link srcID="2318" trgID="2690" rel="P" directed="false" shadow="false" column="752" shadowCol="773" srcRow="6" trgRow="25" color="EX-dark-gray-purple" />
    <link srcID="2318" trgID="2765" rel="P" directed="false" shadow="false" column="753" shadowCol="774" srcRow="6" trgRow="26" color="EX-cyan" />
    <link srcID="2318" trgID="2419" rel="P" directed="false" shadow="false" column="754" shadowCol="775" srcRow="6" trgRow="27" color="EX-yellow-orange" />
    <link srcID="2318" trgID="2688" rel="P" directed="false" shadow="false" column="755" shadowCol="776" srcRow="6" trgRow="28" color="EX-pure-blue" />
    <link srcID="2318" trgID="2662" rel="P" directed="false" shadow="false" column="756" shadowCol="777" srcRow="6" trgRow="29" color="EX-dark-yellow-green" />
    <link srcID="2318" trgID="2623" rel="P" directed="false" shadow="false" column="757" shadowCol="778" srcRow="6" trgRow="30" color="EX-dark-magenta" />
    <link srcID="2318" trgID="2243" rel="P" directed="false" shadow="false" column="758" shadowCol="779" srcRow="6" trgRow="31" color="EX-dark-green" />
    <link srcID="2318" trgID="2789" rel="P" directed="false" shadow="false" column="759" shadowCol="780" srcRow="6" trgRow="32" color="EX-blue-magenta" />
    <link srcID="2611" trgID="2318" rel="P" directed="false" shadow="false" column="760" shadowCol="781" srcRow="33" trgRow="6" color="EX-yellow-green" />
    <link srcID="2318" trgID="2777" rel="P" directed="false" shadow="false" column="761" shadowCol="782" srcRow="6" trgRow="34" color="EX-magenta" />
    <link srcID="2318" trgID="2412" rel="P" directed="false" shadow="false" column="762" shadowCol="783" srcRow="6" trgRow="35" color="EX-green" />
    <link srcID="2318" trgID="2238" rel="P" directed="false" shadow="false" column="763" shadowCol="784" srcRow="6" trgRow="36" color="EX-yellow" />
    <link srcID="2501" trgID="2318" rel="P" directed="false" shadow="false" column="764" shadowCol="785" srcRow="37" trgRow="6" color="EX-purple" />
    <link srcID="2318" trgID="2242" rel="P" directed="false" shadow="false" column="765" shadowCol="786" srcRow="6" trgRow="39" color="EX-dark-purple" />
    <link srcID="2318" trgID="2126" rel="P" directed="false" shadow="false" column="766" shadowCol="787" srcRow="6" trgRow="40" color="EX-dark-red" />
    <link srcID="2418" trgID="2318" rel="P" directed="false" shadow="false" column="767" shadowCol="788" srcRow="42" trgRow="6" color="EX-pale-green" />
    <link srcID="2582" trgID="2318" rel="P" directed="false" shadow="false" column="768" shadowCol="789" srcRow="43" trgRow="6" color="EX-pale-blue" />
    <link srcID="2318" trgID="2624" rel="P" directed="false" shadow="false" column="769" shadowCol="790" srcRow="6" trgRow="44" color="EX-dark-tan" />
    <link srcID="2318" trgID="2596" rel="P" directed="false" shadow="false" column="770" shadowCol="791" srcRow="6" trgRow="45" color="EX-pale-blue-magenta" />
    <link srcID="2318" trgID="2762" rel="P" directed="false" shadow="false" column="771" shadowCol="792" srcRow="6" trgRow="46" color="EX-pale-yellow orange" />
    <link srcID="2318" trgID="2739" rel="P" directed="false" shadow="false" column="772" shadowCol="793" srcRow="6" trgRow="47" color="EX-medium-magenta" />
    <link srcID="2318" trgID="2609" rel="P" directed="false" shadow="false" column="773" shadowCol="794" srcRow="6" trgRow="48" color="EX-pale-red" />
    <link srcID="2318" trgID="2807" rel="P" directed="false" shadow="false" column="774" shadowCol="795" srcRow="6" trgRow="49" color="EX-pale-cyan" />
    <link srcID="2318" trgID="2585" rel="P" directed="false" shadow="false" column="775" shadowCol="796" srcRow="6" trgRow="50" color="EX-pale-yellow-green" />
    <link srcID="2318" trgID="2416" rel="P" directed="false" shadow="false" column="776" shadowCol="797" srcRow="6" trgRow="51" color="EX-pale-purple" />
    <link srcID="2408" trgID="2318" rel="P" directed="false" shadow="false" column="777" shadowCol="798" srcRow="52" trgRow="6" color="EX-pale-magenta" />
    <link srcID="2318" trgID="2627" rel="P" directed="false" shadow="false" column="778" shadowCol="799" srcRow="6" trgRow="53" color="EX-pale-red-orange" />
    <link srcID="2318" trgID="2756" rel="P" directed="false" shadow="false" column="779" shadowCol="800" srcRow="6" trgRow="54" color="EX-blue" />
    <link srcID="2318" trgID="2630" rel="P" directed="false" shadow="false" column="780" shadowCol="801" srcRow="6" trgRow="56" color="EX-orange" />
    <link srcID="2318" trgID="2598" rel="P" directed="false" shadow="false" column="781" shadowCol="802" srcRow="6" trgRow="57" color="EX-dark-cyan" />
    <link srcID="2318" trgID="2606" rel="P" directed="false" shadow="false" column="782" shadowCol="803" srcRow="6" trgRow="58" color="EX-red" />
    <link srcID="2318" trgID="2500" rel="P" directed="false" shadow="false" column="783" shadowCol="804" srcRow="6" trgRow="59" color="EX-dark-orange" />
    <link srcID="2318" trgID="2334" rel="P" directed="false" shadow="false" column="784" shadowCol="805" srcRow="6" trgRow="60" color="EX-dark-gray-purple" />
    <link srcID="2700" trgID="2318" rel="P" directed="false" shadow="false" column="785" shadowCol="806" srcRow="61" trgRow="6" color="EX-cyan" />
    <link srcID="2318" trgID="2591" rel="P" directed="false" shadow="false" column="786" shadowCol="807" srcRow="6" trgRow="62" color="EX-yellow-orange" />
    <link srcID="2318" trgID="2638" rel="P" directed="false" shadow="false" column="787" shadowCol="808" srcRow="6" trgRow="64" color="EX-pure-blue" />
    <link srcID="2318" trgID="2613" rel="P" directed="false" shadow="false" column="788" shadowCol="809" srcRow="6" trgRow="65" color="EX-dark-yellow-green" />
    <link srcID="2318" trgID="2628" rel="P" directed="false" shadow="false" column="789" shadowCol="810" srcRow="6" trgRow="66" color="EX-dark-magenta" />
    <link srcID="2415" trgID="2318" rel="P" directed="false" shadow="false" column="790" shadowCol="811" srcRow="67" trgRow="6" color="EX-dark-green" />
    <link srcID="2318" trgID="2594" rel="P" directed="false" shadow="false" column="791" shadowCol="812" srcRow="6" trgRow="68" color="EX-blue-magenta" />
    <link srcID="2318" trgID="2615" rel="P" directed="false" shadow="false" column="792" shadowCol="813" srcRow="6" trgRow="69" color="EX-yellow-green" />
    <link srcID="2318" trgID="2587" rel="P" directed="false" shadow="false" column="793" shadowCol="814" srcRow="6" trgRow="70" color="EX-magenta" />
    <link srcID="2318" trgID="2752" rel="P" directed="false" shadow="false" column="794" shadowCol="815" srcRow="6" trgRow="71" color="EX-green" />
    <link srcID="2318" trgID="2576" rel="P" directed="false" shadow="false" column="795" shadowCol="816" srcRow="6" trgRow="73" color="EX-yellow" />
    <link srcID="2414" trgID="2318" rel="P" directed="false" shadow="false" column="796" shadowCol="817" srcRow="75" trgRow="6" color="EX-purple" />
    <link srcID="2318" trgID="2619" rel="P" directed="false" shadow="false" column="797" shadowCol="818" srcRow="6" trgRow="76" color="EX-dark-purple" />
    <link srcID="2318" trgID="2605" rel="P" directed="false" shadow="false" column="798" shadowCol="819" srcRow="6" trgRow="77" color="EX-dark-red" />
    <link srcID="2318" trgID="2602" rel="P" directed="false" shadow="false" column="799" shadowCol="820" srcRow="6" trgRow="79" color="EX-pale-green" />
    <link srcID="2670" trgID="2318" rel="P" directed="false" shadow="false" column="800" shadowCol="821" srcRow="81" trgRow="6" color="EX-pale-blue" />
    <link srcID="2421" trgID="2318" rel="P" directed="false" shadow="false" column="801" shadowCol="822" srcRow="90" trgRow="6" color="EX-dark-tan" />
    <link srcID="2318" trgID="2566" rel="P" directed="false" shadow="false" column="802" shadowCol="823" srcRow="6" trgRow="96" color="EX-pale-blue-magenta" />
    <link srcID="2318" trgID="2694" rel="P" directed="false" shadow="false" column="803" shadowCol="824" srcRow="6" trgRow="105" color="EX-pale-yellow orange" />
    <link srcID="2318" trgID="2325" rel="P" directed="false" shadow="false" column="804" shadowCol="825" srcRow="6" trgRow="108" color="EX-medium-magenta" />
    <link srcID="2318" trgID="2636" rel="P" directed="false" shadow="false" column="805" shadowCol="826" srcRow="6" trgRow="110" color="EX-pale-red" />
    <link srcID="2318" trgID="2709" rel="P" directed="false" shadow="false" column="806" shadowCol="827" srcRow="6" trgRow="116" color="EX-pale-cyan" />
    <link srcID="2318" trgID="2704" rel="P" directed="false" shadow="false" column="807" shadowCol="828" srcRow="6" trgRow="117" color="EX-pale-yellow-green" />
    <link srcID="2318" trgID="2643" rel="P" directed="false" shadow="false" column="808" shadowCol="829" srcRow="6" trgRow="126" color="EX-pale-purple" />
    <link srcID="2318" trgID="2121" rel="P" directed="false" shadow="false" column="809" shadowCol="830" srcRow="6" trgRow="127" color="EX-pale-magenta" />
    <link srcID="2318" trgID="2347" rel="P" directed="false" shadow="false" column="810" shadowCol="831" srcRow="6" trgRow="141" color="EX-pale-red-orange" />
    <link srcID="2318" trgID="2692" rel="P" directed="false" shadow="false" column="811" shadowCol="832" srcRow="6" trgRow="145" color="EX-blue" />
    <link srcID="2318" trgID="2578" rel="P" directed="false" shadow="false" column="812" shadowCol="833" srcRow="6" trgRow="150" color="EX-orange" />
    <link srcID="2318" trgID="2603" rel="P" directed="false" shadow="false" column="813" shadowCol="834" srcRow="6" trgRow="192" color="EX-dark-cyan" />
    <link srcID="2318" trgID="2017" rel="P" directed="false" shadow="false" column="814" shadowCol="835" srcRow="6" trgRow="211" color="EX-red" />
    <link srcID="2806" trgID="2318" rel="pBp" directed="false" shadow="false" column="815" shadowCol="836" srcRow="213" trgRow="6" color="EX-dark-orange" />
    <link srcID="2857" trgID="2318" rel="pRp" directed="false" shadow="false" column="816" shadowCol="837" srcRow="14" trgRow="6" color="EX-dark-gray-purple" />
    <link srcID="2342" trgID="2318" rel="pRp" directed="false" shadow="false" column="817" shadowCol="838" srcRow="38" trgRow="6" color="EX-cyan" />
    <link srcID="2338" trgID="2318" rel="pRp" directed="false" shadow="false" column="818" shadowCol="839" srcRow="55" trgRow="6" color="EX-yellow-orange" />
    <link srcID="2407" trgID="2318" rel="pRp" directed="false" shadow="false" column="819" shadowCol="840" srcRow="72" trgRow="6" color="EX-pure-blue" />
    <link srcID="2318" trgID="2622" rel="pRp" directed="false" shadow="false" column="820" shadowCol="841" srcRow="6" trgRow="74" color="EX-dark-yellow-green" />
    <link srcID="2409" trgID="2318" rel="pRp" directed="false" shadow="false" column="821" shadowCol="842" srcRow="78" trgRow="6" color="EX-dark-magenta" />
    <link srcID="2318" trgID="2671" rel="pRp" directed="false" shadow="false" column="822" shadowCol="843" srcRow="6" trgRow="82" color="EX-dark-green" />
    <link srcID="2404" trgID="2318" rel="pRp" directed="false" shadow="false" column="823" shadowCol="844" srcRow="88" trgRow="6" color="EX-blue-magenta" />
    <link srcID="2410" trgID="2318" rel="pRp" directed="false" shadow="false" column="824" shadowCol="845" srcRow="89" trgRow="6" color="EX-yellow-green" />
    <link srcID="2318" trgID="2727" rel="pRp" directed="false" shadow="false" column="825" shadowCol="846" srcRow="6" trgRow="95" color="EX-magenta" />
    <link srcID="2405" trgID="2318" rel="pRp" directed="false" shadow="false" column="826" shadowCol="847" srcRow="98" trgRow="6" color="EX-green" />
    <link srcID="2362" trgID="2318" rel="pRp" directed="false" shadow="false" column="827" shadowCol="848" srcRow="99" trgRow="6" color="EX-yellow" />
    <link srcID="2318" trgID="2617" rel="pRp" directed="false" shadow="false" column="828" shadowCol="849" srcRow="6" trgRow="112" color="EX-purple" />
    <link srcID="2318" trgID="2333" rel="pRp" directed="false" shadow="false" column="829" shadowCol="850" srcRow="6" trgRow="114" color="EX-dark-purple" />
    <link srcID="2318" trgID="2729" rel="pRp" directed="false" shadow="false" column="830" shadowCol="851" srcRow="6" trgRow="118" color="EX-dark-red" />
    <link srcID="2318" trgID="2635" rel="pRp" directed="false" shadow="false" column="831" shadowCol="852" srcRow="6" trgRow="122" color="EX-pale-green" />
    <link srcID="2758" trgID="2318" rel="pRp" directed="false" shadow="false" column="832" shadowCol="853" srcRow="171" trgRow="6" color="EX-pale-blue" />
    <link srcID="2318" trgID="2575" rel="pRp" directed="false" shadow="false" column="833" shadowCol="854" srcRow="6" trgRow="179" color="EX-dark-tan" />
    <link srcID="2318" trgID="2539" rel="pRp" directed="false" shadow="false" column="834" shadowCol="855" srcRow="6" trgRow="200" color="EX-pale-blue-magenta" />
    <link srcID="2318" trgID="2024" rel="pRp" directed="false" shadow="false" column="835" shadowCol="856" srcRow="6" trgRow="209" color="EX-pale-yellow orange" />
    <link srcID="2318" trgID="2327" rel="pRp" directed="false" shadow="false" column="836" shadowCol="857" srcRow="6" trgRow="210" color="EX-medium-magenta" />
    <link srcID="2799" trgID="2318" rel="pRp" directed="false" shadow="false" column="837" shadowCol="858" srcRow="212" trgRow="6" color="EX-pale-red" />
    <link srcID="2398" trgID="2954" rel="P" directed="false" shadow="true" shadowCol="859" srcRow="0" trgRow="7" color="EX-pale-cyan" />
    <link srcID="2953" trgID="2954" rel="P" directed="false" shadow="true" shadowCol="860" srcRow="1" trgRow="7" color="EX-pale-yellow-green" />
    <link srcID="2655" trgID="2954" rel="P" directed="false" shadow="true" shadowCol="861" srcRow="2" trgRow="7" color="EX-pale-purple" />
    <link srcID="2954" trgID="2956" rel="P" directed="false" shadow="true" shadowCol="862" srcRow="7" trgRow="3" color="EX-pale-magenta" />
    <link srcID="2954" trgID="2667" rel="P" directed="false" shadow="true" shadowCol="863" srcRow="7" trgRow="4" color="EX-pale-red-orange" />
    <link srcID="2733" trgID="2954" rel="P" directed="false" shadow="true" shadowCol="864" srcRow="5" trgRow="7" color="EX-blue" />
    <link srcID="2318" trgID="2954" rel="P" directed="false" shadow="true" shadowCol="865" srcRow="6" trgRow="7" color="EX-orange" />
    <link srcID="2693" trgID="2954" rel="P" directed="false" shadow="false" column="838" shadowCol="866" srcRow="8" trgRow="7" color="EX-dark-cyan" />
    <link srcID="2888" trgID="2954" rel="P" directed="false" shadow="false" column="839" shadowCol="867" srcRow="9" trgRow="7" color="EX-red" />
    <link srcID="2725" trgID="2954" rel="P" directed="false" shadow="false" column="840" shadowCol="868" srcRow="10" trgRow="7" color="EX-dark-orange" />
    <link srcID="2399" trgID="2954" rel="P" directed="false" shadow="false" column="841" shadowCol="869" srcRow="11" trgRow="7" color="EX-dark-gray-purple" />
    <link srcID="2857" trgID="2954" rel="P" directed="false" shadow="false" column="842" shadowCol="870" srcRow="14" trgRow="7" color="EX-cyan" />
    <link srcID="2742" trgID="2954" rel="P" directed="false" shadow="false" column="843" shadowCol="871" srcRow="15" trgRow="7" color="EX-yellow-orange" />
    <link srcID="2411" trgID="2954" rel="P" directed="false" shadow="false" column="844" shadowCol="872" srcRow="16" trgRow="7" color="EX-pure-blue" />
    <link srcID="2746" trgID="2954" rel="P" directed="false" shadow="false" column="845" shadowCol="873" srcRow="17" trgRow="7" color="EX-dark-yellow-green" />
    <link srcID="2237" trgID="2954" rel="P" directed="false" shadow="false" column="846" shadowCol="874" srcRow="18" trgRow="7" color="EX-dark-magenta" />
    <link srcID="2954" trgID="2955" rel="P" directed="false" shadow="false" column="847" shadowCol="875" srcRow="7" trgRow="19" color="EX-dark-green" />
    <link srcID="2954" trgID="2773" rel="P" directed="false" shadow="false" column="848" shadowCol="876" srcRow="7" trgRow="20" color="EX-blue-magenta" />
    <link srcID="2675" trgID="2954" rel="P" directed="false" shadow="false" column="849" shadowCol="877" srcRow="21" trgRow="7" color="EX-yellow-green" />
    <link srcID="2954" trgID="2331" rel="P" directed="false" shadow="false" column="850" shadowCol="878" srcRow="7" trgRow="22" color="EX-magenta" />
    <link srcID="2329" trgID="2954" rel="P" directed="false" shadow="false" column="851" shadowCol="879" srcRow="23" trgRow="7" color="EX-green" />
    <link srcID="2889" trgID="2954" rel="P" directed="false" shadow="false" column="852" shadowCol="880" srcRow="24" trgRow="7" color="EX-yellow" />
    <link srcID="2954" trgID="2690" rel="P" directed="false" shadow="false" column="853" shadowCol="881" srcRow="7" trgRow="25" color="EX-purple" />
    <link srcID="2954" trgID="2765" rel="P" directed="false" shadow="false" column="854" shadowCol="882" srcRow="7" trgRow="26" color="EX-dark-purple" />
    <link srcID="2954" trgID="2419" rel="P" directed="false" shadow="false" column="855" shadowCol="883" srcRow="7" trgRow="27" color="EX-dark-red" />
    <link srcID="2954" trgID="2688" rel="P" directed="false" shadow="false" column="856" shadowCol="884" srcRow="7" trgRow="28" color="EX-pale-green" />
    <link srcID="2954" trgID="2243" rel="P" directed="false" shadow="false" column="857" shadowCol="885" srcRow="7" trgRow="31" color="EX-pale-blue" />
    <link srcID="2789" trgID="2954" rel="P" directed="false" shadow="false" column="858" shadowCol="886" srcRow="32" trgRow="7" color="EX-dark-tan" />
    <link srcID="2954" trgID="2777" rel="P" directed="false" shadow="false" column="859" shadowCol="887" srcRow="7" trgRow="34" color="EX-pale-blue-magenta" />
    <link srcID="2501" trgID="2954" rel="P" directed="false" shadow="false" column="860" shadowCol="888" srcRow="37" trgRow="7" color="EX-pale-yellow orange" />
    <link srcID="2342" trgID="2954" rel="P" directed="false" shadow="false" column="861" shadowCol="889" srcRow="38" trgRow="7" color="EX-medium-magenta" />
    <link srcID="2954" trgID="2126" rel="P" directed="false" shadow="false" column="862" shadowCol="890" srcRow="7" trgRow="40" color="EX-pale-red" />
    <link srcID="2936" trgID="2954" rel="P" directed="false" shadow="false" column="863" shadowCol="891" srcRow="41" trgRow="7" color="EX-pale-cyan" />
    <link srcID="2418" trgID="2954" rel="P" directed="false" shadow="false" column="864" shadowCol="892" srcRow="42" trgRow="7" color="EX-pale-yellow-green" />
    <link srcID="2596" trgID="2954" rel="P" directed="false" shadow="false" column="865" shadowCol="893" srcRow="45" trgRow="7" color="EX-pale-purple" />
    <link srcID="2954" trgID="2762" rel="P" directed="false" shadow="false" column="866" shadowCol="894" srcRow="7" trgRow="46" color="EX-pale-magenta" />
    <link srcID="2954" trgID="2609" rel="P" directed="false" shadow="false" column="867" shadowCol="895" srcRow="7" trgRow="48" color="EX-pale-red-orange" />
    <link srcID="2954" trgID="2807" rel="P" directed="false" shadow="false" column="868" shadowCol="896" srcRow="7" trgRow="49" color="EX-blue" />
    <link srcID="2954" trgID="2756" rel="P" directed="false" shadow="false" column="869" shadowCol="897" srcRow="7" trgRow="54" color="EX-orange" />
    <link srcID="2338" trgID="2954" rel="P" directed="false" shadow="false" column="870" shadowCol="898" srcRow="55" trgRow="7" color="EX-dark-cyan" />
    <link srcID="2700" trgID="2954" rel="P" directed="false" shadow="false" column="871" shadowCol="899" srcRow="61" trgRow="7" color="EX-red" />
    <link srcID="2954" trgID="2941" rel="P" directed="false" shadow="false" column="872" shadowCol="900" srcRow="7" trgRow="63" color="EX-dark-orange" />
    <link srcID="2954" trgID="2638" rel="P" directed="false" shadow="false" column="873" shadowCol="901" srcRow="7" trgRow="64" color="EX-dark-gray-purple" />
    <link srcID="2954" trgID="2628" rel="P" directed="false" shadow="false" column="874" shadowCol="902" srcRow="7" trgRow="66" color="EX-cyan" />
    <link srcID="2954" trgID="2752" rel="P" directed="false" shadow="false" column="875" shadowCol="903" srcRow="7" trgRow="71" color="EX-yellow-orange" />
    <link srcID="2954" trgID="2605" rel="P" directed="false" shadow="false" column="876" shadowCol="904" srcRow="7" trgRow="77" color="EX-pure-blue" />
    <link srcID="2882" trgID="2954" rel="P" directed="false" shadow="false" column="877" shadowCol="905" srcRow="80" trgRow="7" color="EX-dark-yellow-green" />
    <link srcID="2930" trgID="2954" rel="P" directed="false" shadow="false" column="878" shadowCol="906" srcRow="83" trgRow="7" color="EX-dark-magenta" />
    <link srcID="2954" trgID="2286" rel="P" directed="false" shadow="false" column="879" shadowCol="907" srcRow="7" trgRow="87" color="EX-dark-green" />
    <link srcID="3001" trgID="2954" rel="P" directed="false" shadow="false" column="880" shadowCol="908" srcRow="94" trgRow="7" color="EX-blue-magenta" />
    <link srcID="2954" trgID="2727" rel="P" directed="false" shadow="false" column="881" shadowCol="909" srcRow="7" trgRow="95" color="EX-yellow-green" />
    <link srcID="2362" trgID="2954" rel="P" directed="false" shadow="false" column="882" shadowCol="910" srcRow="99" trgRow="7" color="EX-magenta" />
    <link srcID="2954" trgID="2697" rel="P" directed="false" shadow="false" column="883" shadowCol="911" srcRow="7" trgRow="100" color="EX-green" />
    <link srcID="2359" trgID="2954" rel="P" directed="false" shadow="false" column="884" shadowCol="912" srcRow="101" trgRow="7" color="EX-yellow" />
    <link srcID="2954" trgID="2333" rel="P" directed="false" shadow="false" column="885" shadowCol="913" srcRow="7" trgRow="114" color="EX-purple" />
    <link srcID="2120" trgID="2954" rel="P" directed="false" shadow="false" column="886" shadowCol="914" srcRow="119" trgRow="7" color="EX-dark-purple" />
    <link srcID="2954" trgID="2772" rel="P" directed="false" shadow="false" column="887" shadowCol="915" srcRow="7" trgRow="120" color="EX-dark-red" />
    <link srcID="2954" trgID="2019" rel="P" directed="false" shadow="false" column="888" shadowCol="916" srcRow="7" trgRow="134" color="EX-pale-green" />
    <link srcID="2954" trgID="2347" rel="P" directed="false" shadow="false" column="889" shadowCol="917" srcRow="7" trgRow="141" color="EX-pale-blue" />
    <link srcID="2875" trgID="2954" rel="P" directed="false" shadow="false" column="890" shadowCol="918" srcRow="143" trgRow="7" color="EX-dark-tan" />
    <link srcID="2860" trgID="2954" rel="P" directed="false" shadow="false" column="891" shadowCol="919" srcRow="144" trgRow="7" color="EX-pale-blue-magenta" />
    <link srcID="2954" trgID="2880" rel="P" directed="false" shadow="false" column="892" shadowCol="920" srcRow="7" trgRow="146" color="EX-pale-yellow orange" />
    <link srcID="2876" trgID="2954" rel="P" directed="false" shadow="false" column="893" shadowCol="921" srcRow="147" trgRow="7" color="EX-medium-magenta" />
    <link srcID="2906" trgID="2954" rel="P" directed="false" shadow="false" column="894" shadowCol="922" srcRow="148" trgRow="7" color="EX-pale-red" />
    <link srcID="2954" trgID="2938" rel="P" directed="false" shadow="false" column="895" shadowCol="923" srcRow="7" trgRow="149" color="EX-pale-cyan" />
    <link srcID="2921" trgID="2954" rel="P" directed="false" shadow="false" column="896" shadowCol="924" srcRow="151" trgRow="7" color="EX-pale-yellow-green" />
    <link srcID="2878" trgID="2954" rel="P" directed="false" shadow="false" column="897" shadowCol="925" srcRow="153" trgRow="7" color="EX-pale-purple" />
    <link srcID="2884" trgID="2954" rel="P" directed="false" shadow="false" column="898" shadowCol="926" srcRow="155" trgRow="7" color="EX-pale-magenta" />
    <link srcID="2861" trgID="2954" rel="P" directed="false" shadow="false" column="899" shadowCol="927" srcRow="156" trgRow="7" color="EX-pale-red-orange" />
    <link srcID="2920" trgID="2954" rel="P" directed="false" shadow="false" column="900" shadowCol="928" srcRow="160" trgRow="7" color="EX-blue" />
    <link srcID="2954" trgID="2256" rel="P" directed="false" shadow="false" column="901" shadowCol="929" srcRow="7" trgRow="161" color="EX-orange" />
    <link srcID="2952" trgID="2954" rel="P" directed="false" shadow="false" column="902" shadowCol="930" srcRow="164" trgRow="7" color="EX-dark-cyan" />
    <link srcID="2954" trgID="2780" rel="P" directed="false" shadow="false" column="903" shadowCol="931" srcRow="7" trgRow="165" color="EX-red" />
    <link srcID="2954" trgID="2250" rel="P" directed="false" shadow="false" column="904" shadowCol="932" srcRow="7" trgRow="168" color="EX-dark-orange" />
    <link srcID="2954" trgID="2695" rel="P" directed="false" shadow="false" column="905" shadowCol="933" srcRow="7" trgRow="172" color="EX-dark-gray-purple" />
    <link srcID="2954" trgID="2707" rel="P" directed="false" shadow="false" column="906" shadowCol="934" srcRow="7" trgRow="175" color="EX-cyan" />
    <link srcID="2954" trgID="2021" rel="P" directed="false" shadow="false" column="907" shadowCol="935" srcRow="7" trgRow="176" color="EX-yellow-orange" />
    <link srcID="2954" trgID="2584" rel="P" directed="false" shadow="false" column="908" shadowCol="936" srcRow="7" trgRow="178" color="EX-pure-blue" />
    <link srcID="2954" trgID="2527" rel="P" directed="false" shadow="false" column="909" shadowCol="937" srcRow="7" trgRow="182" color="EX-dark-yellow-green" />
    <link srcID="2954" trgID="2782" rel="P" directed="false" shadow="false" column="910" shadowCol="938" srcRow="7" trgRow="183" color="EX-dark-magenta" />
    <link srcID="2808" trgID="2954" rel="pRp" directed="false" shadow="false" column="911" shadowCol="939" srcRow="12" trgRow="7" color="EX-dark-green" />
    <link srcID="2954" trgID="2735" rel="pRp" directed="false" shadow="false" column="912" shadowCol="940" srcRow="7" trgRow="13" color="EX-blue-magenta" />
    <link srcID="2662" trgID="2954" rel="pRp" directed="false" shadow="false" column="913" shadowCol="941" srcRow="29" trgRow="7" color="EX-yellow-green" />
    <link srcID="2954" trgID="2412" rel="pRp" directed="false" shadow="false" column="914" shadowCol="942" srcRow="7" trgRow="35" color="EX-magenta" />
    <link srcID="2954" trgID="2238" rel="pRp" directed="false" shadow="false" column="915" shadowCol="943" srcRow="7" trgRow="36" color="EX-green" />
    <link srcID="2954" trgID="2242" rel="pRp" directed="false" shadow="false" column="916" shadowCol="944" srcRow="7" trgRow="39" color="EX-yellow" />
    <link srcID="2954" trgID="2585" rel="pRp" directed="false" shadow="false" column="917" shadowCol="945" srcRow="7" trgRow="50" color="EX-purple" />
    <link srcID="2954" trgID="2615" rel="pRp" directed="false" shadow="false" column="918" shadowCol="946" srcRow="7" trgRow="69" color="EX-dark-purple" />
    <link srcID="2954" trgID="2619" rel="pRp" directed="false" shadow="false" column="919" shadowCol="947" srcRow="7" trgRow="76" color="EX-dark-red" />
    <link srcID="2954" trgID="2731" rel="pRp" directed="false" shadow="false" column="920" shadowCol="948" srcRow="7" trgRow="124" color="EX-pale-green" />
    <link srcID="2954" trgID="2121" rel="pRp" directed="false" shadow="false" column="921" shadowCol="949" srcRow="7" trgRow="127" color="EX-pale-blue" />
    <link srcID="2954" trgID="2786" rel="pRp" directed="false" shadow="false" column="922" shadowCol="950" srcRow="7" trgRow="136" color="EX-dark-tan" />
    <link srcID="2954" trgID="2775" rel="pRp" directed="false" shadow="false" column="923" shadowCol="951" srcRow="7" trgRow="138" color="EX-pale-blue-magenta" />
    <link srcID="2954" trgID="2939" rel="pRp" directed="false" shadow="false" column="924" shadowCol="952" srcRow="7" trgRow="142" color="EX-pale-yellow orange" />
    <link srcID="2935" trgID="2954" rel="pRp" directed="false" shadow="false" column="925" shadowCol="953" srcRow="152" trgRow="7" color="EX-medium-magenta" />
    <link srcID="2910" trgID="2954" rel="pRp" directed="false" shadow="false" column="926" shadowCol="954" srcRow="154" trgRow="7" color="EX-pale-red" />
    <link srcID="2934" trgID="2954" rel="pRp" directed="false" shadow="false" column="927" shadowCol="955" srcRow="157" trgRow="7" color="EX-pale-cyan" />
    <link srcID="2954" trgID="2885" rel="pRp" directed="false" shadow="false" column="928" shadowCol="956" srcRow="7" trgRow="163" color="EX-pale-yellow-green" />
    <link srcID="2954" trgID="2890" rel="pRp" directed="false" shadow="false" column="929" shadowCol="957" srcRow="7" trgRow="169" color="EX-pale-purple" />
    <link srcID="2954" trgID="2905" rel="pRp" directed="false" shadow="false" column="930" shadowCol="958" srcRow="7" trgRow="170" color="EX-pale-magenta" />
    <link srcID="2954" trgID="2891" rel="pRp" directed="false" shadow="false" column="931" shadowCol="959" srcRow="7" trgRow="174" color="EX-pale-red-orange" />
    <link srcID="2954" trgID="2020" rel="pRp" directed="false" shadow="false" column="932" shadowCol="960" srcRow="7" trgRow="180" color="EX-blue" />
    <link srcID="3000" trgID="2954" rel="pRp" directed="false" shadow="false" column="933" shadowCol="961" srcRow="181" trgRow="7" color="EX-orange" />
    <link srcID="2710" trgID="2954" rel="pRp" directed="false" shadow="false" column="934" shadowCol="962" srcRow="214" trgRow="7" color="EX-dark-cyan" />
    <link srcID="2336" trgID="2954" rel="pRp" directed="false" shadow="false" column="935" shadowCol="963" srcRow="215" trgRow="7" color="EX-red" />
    <link srcID="2696" trgID="2954" rel="pRp" directed="false" shadow="false" column="936" shadowCol="964" srcRow="216" trgRow="7" color="EX-dark-orange" />
    <link srcID="2954" trgID="2022" rel="pRp" directed="false" shadow="false" column="937" shadowCol="965" srcRow="7" trgRow="217" color="EX-dark-gray-purple" />
    <link srcID="2351" trgID="2954" rel="pRp" directed="false" shadow="false" column="938" shadowCol="966" srcRow="218" trgRow="7" color="EX-cyan" />
    <link srcID="2086" trgID="2954" rel="pRp" directed="false" shadow="false" column="939" shadowCol="967" srcRow="219" trgRow="7" color="EX-yellow-orange" />
    <link srcID="2693" trgID="2398" rel="P" directed="false" shadow="true" shadowCol="968" srcRow="8" trgRow="0" color="EX-pure-blue" />
    <link srcID="2693" trgID="2953" rel="P" directed="false" shadow="true" shadowCol="969" srcRow="8" trgRow="1" color="EX-dark-yellow-green" />
    <link srcID="2693" trgID="2655" rel="P" directed="false" shadow="true" shadowCol="970" srcRow="8" trgRow="2" color="EX-dark-magenta" />
    <link srcID="2693" trgID="2956" rel="P" directed="false" shadow="true" shadowCol="971" srcRow="8" trgRow="3" color="EX-dark-green" />
    <link srcID="2693" trgID="2667" rel="P" directed="false" shadow="true" shadowCol="972" srcRow="8" trgRow="4" color="EX-blue-magenta" />
    <link srcID="2693" trgID="2733" rel="P" directed="false" shadow="true" shadowCol="973" srcRow="8" trgRow="5" color="EX-yellow-green" />
    <link srcID="2693" trgID="2318" rel="P" directed="false" shadow="true" shadowCol="974" srcRow="8" trgRow="6" color="EX-magenta" />
    <link srcID="2693" trgID="2954" rel="P" directed="false" shadow="true" shadowCol="975" srcRow="8" trgRow="7" color="EX-green" />
    <link srcID="2888" trgID="2693" rel="P" directed="false" shadow="false" column="940" shadowCol="976" srcRow="9" trgRow="8" color="EX-yellow" />
    <link srcID="2693" trgID="2725" rel="P" directed="false" shadow="false" column="941" shadowCol="977" srcRow="8" trgRow="10" color="EX-purple" />
    <link srcID="2693" trgID="2399" rel="P" directed="false" shadow="false" column="942" shadowCol="978" srcRow="8" trgRow="11" color="EX-dark-purple" />
    <link srcID="2693" trgID="2808" rel="P" directed="false" shadow="false" column="943" shadowCol="979" srcRow="8" trgRow="12" color="EX-dark-red" />
    <link srcID="2693" trgID="2735" rel="P" directed="false" shadow="false" column="944" shadowCol="980" srcRow="8" trgRow="13" color="EX-pale-green" />
    <link srcID="2857" trgID="2693" rel="P" directed="false" shadow="false" column="945" shadowCol="981" srcRow="14" trgRow="8" color="EX-pale-blue" />
    <link srcID="2742" trgID="2693" rel="P" directed="false" shadow="false" column="946" shadowCol="982" srcRow="15" trgRow="8" color="EX-dark-tan" />
    <link srcID="2411" trgID="2693" rel="P" directed="false" shadow="false" column="947" shadowCol="983" srcRow="16" trgRow="8" color="EX-pale-blue-magenta" />
    <link srcID="2693" trgID="2746" rel="P" directed="false" shadow="false" column="948" shadowCol="984" srcRow="8" trgRow="17" color="EX-pale-yellow orange" />
    <link srcID="2237" trgID="2693" rel="P" directed="false" shadow="false" column="949" shadowCol="985" srcRow="18" trgRow="8" color="EX-medium-magenta" />
    <link srcID="2693" trgID="2955" rel="P" directed="false" shadow="false" column="950" shadowCol="986" srcRow="8" trgRow="19" color="EX-pale-red" />
    <link srcID="2693" trgID="2773" rel="P" directed="false" shadow="false" column="951" shadowCol="987" srcRow="8" trgRow="20" color="EX-pale-cyan" />
    <link srcID="2675" trgID="2693" rel="P" directed="false" shadow="false" column="952" shadowCol="988" srcRow="21" trgRow="8" color="EX-pale-yellow-green" />
    <link srcID="2693" trgID="2331" rel="P" directed="false" shadow="false" column="953" shadowCol="989" srcRow="8" trgRow="22" color="EX-pale-purple" />
    <link srcID="2693" trgID="2329" rel="P" directed="false" shadow="false" column="954" shadowCol="990" srcRow="8" trgRow="23" color="EX-pale-magenta" />
    <link srcID="2693" trgID="2889" rel="P" directed="false" shadow="false" column="955" shadowCol="991" srcRow="8" trgRow="24" color="EX-pale-red-orange" />
    <link srcID="2693" trgID="2690" rel="P" directed="false" shadow="false" column="956" shadowCol="992" srcRow="8" trgRow="25" color="EX-blue" />
    <link srcID="2693" trgID="2765" rel="P" directed="false" shadow="false" column="957" shadowCol="993" srcRow="8" trgRow="26" color="EX-orange" />
    <link srcID="2693" trgID="2419" rel="P" directed="false" shadow="false" column="958" shadowCol="994" srcRow="8" trgRow="27" color="EX-dark-cyan" />
    <link srcID="2693" trgID="2688" rel="P" directed="false" shadow="false" column="959" shadowCol="995" srcRow="8" trgRow="28" color="EX-red" />
    <link srcID="2693" trgID="2662" rel="P" directed="false" shadow="false" column="960" shadowCol="996" srcRow="8" trgRow="29" color="EX-dark-orange" />
    <link srcID="2693" trgID="2623" rel="P" directed="false" shadow="false" column="961" shadowCol="997" srcRow="8" trgRow="30" color="EX-dark-gray-purple" />
    <link srcID="2693" trgID="2243" rel="P" directed="false" shadow="false" column="962" shadowCol="998" srcRow="8" trgRow="31" color="EX-cyan" />
    <link srcID="2693" trgID="2789" rel="P" directed="false" shadow="false" column="963" shadowCol="999" srcRow="8" trgRow="32" color="EX-yellow-orange" />
    <link srcID="2693" trgID="2611" rel="P" directed="false" shadow="false" column="964" shadowCol="1000" srcRow="8" trgRow="33" color="EX-pure-blue" />
    <link srcID="2693" trgID="2777" rel="P" directed="false" shadow="false" column="965" shadowCol="1001" srcRow="8" trgRow="34" color="EX-dark-yellow-green" />
    <link srcID="2693" trgID="2412" rel="P" directed="false" shadow="false" column="966" shadowCol="1002" srcRow="8" trgRow="35" color="EX-dark-magenta" />
    <link srcID="2693" trgID="2238" rel="P" directed="false" shadow="false" column="967" shadowCol="1003" srcRow="8" trgRow="36" color="EX-dark-green" />
    <link srcID="2501" trgID="2693" rel="P" directed="false" shadow="false" column="968" shadowCol="1004" srcRow="37" trgRow="8" color="EX-blue-magenta" />
    <link srcID="2342" trgID="2693" rel="P" directed="false" shadow="false" column="969" shadowCol="1005" srcRow="38" trgRow="8" color="EX-yellow-green" />
    <link srcID="2693" trgID="2242" rel="P" directed="false" shadow="false" column="970" shadowCol="1006" srcRow="8" trgRow="39" color="EX-magenta" />
    <link srcID="2693" trgID="2126" rel="P" directed="false" shadow="false" column="971" shadowCol="1007" srcRow="8" trgRow="40" color="EX-green" />
    <link srcID="2693" trgID="2936" rel="P" directed="false" shadow="false" column="972" shadowCol="1008" srcRow="8" trgRow="41" color="EX-yellow" />
    <link srcID="2418" trgID="2693" rel="P" directed="false" shadow="false" column="973" shadowCol="1009" srcRow="42" trgRow="8" color="EX-purple" />
    <link srcID="2582" trgID="2693" rel="P" directed="false" shadow="false" column="974" shadowCol="1010" srcRow="43" trgRow="8" color="EX-dark-purple" />
    <link srcID="2693" trgID="2624" rel="P" directed="false" shadow="false" column="975" shadowCol="1011" srcRow="8" trgRow="44" color="EX-dark-red" />
    <link srcID="2693" trgID="2596" rel="P" directed="false" shadow="false" column="976" shadowCol="1012" srcRow="8" trgRow="45" color="EX-pale-green" />
    <link srcID="2693" trgID="2762" rel="P" directed="false" shadow="false" column="977" shadowCol="1013" srcRow="8" trgRow="46" color="EX-pale-blue" />
    <link srcID="2693" trgID="2739" rel="P" directed="false" shadow="false" column="978" shadowCol="1014" srcRow="8" trgRow="47" color="EX-dark-tan" />
    <link srcID="2693" trgID="2807" rel="P" directed="false" shadow="false" column="979" shadowCol="1015" srcRow="8" trgRow="49" color="EX-pale-blue-magenta" />
    <link srcID="2693" trgID="2585" rel="P" directed="false" shadow="false" column="980" shadowCol="1016" srcRow="8" trgRow="50" color="EX-pale-yellow orange" />
    <link srcID="2408" trgID="2693" rel="P" directed="false" shadow="false" column="981" shadowCol="1017" srcRow="52" trgRow="8" color="EX-medium-magenta" />
    <link srcID="2693" trgID="2756" rel="P" directed="false" shadow="false" column="982" shadowCol="1018" srcRow="8" trgRow="54" color="EX-pale-red" />
    <link srcID="2338" trgID="2693" rel="P" directed="false" shadow="false" column="983" shadowCol="1019" srcRow="55" trgRow="8" color="EX-pale-cyan" />
    <link srcID="2693" trgID="2630" rel="P" directed="false" shadow="false" column="984" shadowCol="1020" srcRow="8" trgRow="56" color="EX-pale-yellow-green" />
    <link srcID="2693" trgID="2606" rel="P" directed="false" shadow="false" column="985" shadowCol="1021" srcRow="8" trgRow="58" color="EX-pale-purple" />
    <link srcID="2693" trgID="2334" rel="P" directed="false" shadow="false" column="986" shadowCol="1022" srcRow="8" trgRow="60" color="EX-pale-magenta" />
    <link srcID="2700" trgID="2693" rel="P" directed="false" shadow="false" column="987" shadowCol="1023" srcRow="61" trgRow="8" color="EX-pale-red-orange" />
    <link srcID="2693" trgID="2591" rel="P" directed="false" shadow="false" column="988" shadowCol="1024" srcRow="8" trgRow="62" color="EX-blue" />
    <link srcID="2693" trgID="2638" rel="P" directed="false" shadow="false" column="989" shadowCol="1025" srcRow="8" trgRow="64" color="EX-orange" />
    <link srcID="2693" trgID="2613" rel="P" directed="false" shadow="false" column="990" shadowCol="1026" srcRow="8" trgRow="65" color="EX-dark-cyan" />
    <link srcID="2693" trgID="2628" rel="P" directed="false" shadow="false" column="991" shadowCol="1027" srcRow="8" trgRow="66" color="EX-red" />
    <link srcID="2415" trgID="2693" rel="P" directed="false" shadow="false" column="992" shadowCol="1028" srcRow="67" trgRow="8" color="EX-dark-orange" />
    <link srcID="2693" trgID="2615" rel="P" directed="false" shadow="false" column="993" shadowCol="1029" srcRow="8" trgRow="69" color="EX-dark-gray-purple" />
    <link srcID="2693" trgID="2587" rel="P" directed="false" shadow="false" column="994" shadowCol="1030" srcRow="8" trgRow="70" color="EX-cyan" />
    <link srcID="2693" trgID="2752" rel="P" directed="false" shadow="false" column="995" shadowCol="1031" srcRow="8" trgRow="71" color="EX-yellow-orange" />
    <link srcID="2693" trgID="2622" rel="P" directed="false" shadow="false" column="996" shadowCol="1032" srcRow="8" trgRow="74" color="EX-pure-blue" />
    <link srcID="2670" trgID="2693" rel="P" directed="false" shadow="false" column="997" shadowCol="1033" srcRow="81" trgRow="8" color="EX-dark-yellow-green" />
    <link srcID="2693" trgID="2671" rel="P" directed="false" shadow="false" column="998" shadowCol="1034" srcRow="8" trgRow="82" color="EX-dark-magenta" />
    <link srcID="2417" trgID="2693" rel="P" directed="false" shadow="false" column="999" shadowCol="1035" srcRow="85" trgRow="8" color="EX-dark-green" />
    <link srcID="2404" trgID="2693" rel="P" directed="false" shadow="false" column="1000" shadowCol="1036" srcRow="88" trgRow="8" color="EX-blue-magenta" />
    <link srcID="2421" trgID="2693" rel="P" directed="false" shadow="false" column="1001" shadowCol="1037" srcRow="90" trgRow="8" color="EX-yellow-green" />
    <link srcID="2397" trgID="2693" rel="P" directed="false" shadow="false" column="1002" shadowCol="1038" srcRow="92" trgRow="8" color="EX-magenta" />
    <link srcID="3001" trgID="2693" rel="P" directed="false" shadow="false" column="1003" shadowCol="1039" srcRow="94" trgRow="8" color="EX-green" />
    <link srcID="2420" trgID="2693" rel="P" directed="false" shadow="false" column="1004" shadowCol="1040" srcRow="97" trgRow="8" color="EX-yellow" />
    <link srcID="2693" trgID="2697" rel="P" directed="false" shadow="false" column="1005" shadowCol="1041" srcRow="8" trgRow="100" color="EX-purple" />
    <link srcID="2693" trgID="2694" rel="P" directed="false" shadow="false" column="1006" shadowCol="1042" srcRow="8" trgRow="105" color="EX-dark-purple" />
    <link srcID="2693" trgID="2711" rel="P" directed="false" shadow="false" column="1007" shadowCol="1043" srcRow="8" trgRow="107" color="EX-dark-red" />
    <link srcID="2693" trgID="2325" rel="P" directed="false" shadow="false" column="1008" shadowCol="1044" srcRow="8" trgRow="108" color="EX-pale-green" />
    <link srcID="2693" trgID="2333" rel="P" directed="false" shadow="false" column="1009" shadowCol="1045" srcRow="8" trgRow="114" color="EX-pale-blue" />
    <link srcID="2693" trgID="2030" rel="P" directed="false" shadow="false" column="1010" shadowCol="1046" srcRow="8" trgRow="140" color="EX-dark-tan" />
    <link srcID="2693" trgID="2347" rel="P" directed="false" shadow="false" column="1011" shadowCol="1047" srcRow="8" trgRow="141" color="EX-pale-blue-magenta" />
    <link srcID="2693" trgID="2692" rel="P" directed="false" shadow="false" column="1012" shadowCol="1048" srcRow="8" trgRow="145" color="EX-pale-yellow orange" />
    <link srcID="2758" trgID="2693" rel="P" directed="false" shadow="false" column="1013" shadowCol="1049" srcRow="171" trgRow="8" color="EX-medium-magenta" />
    <link srcID="2693" trgID="2275" rel="P" directed="false" shadow="false" column="1014" shadowCol="1050" srcRow="8" trgRow="207" color="EX-pale-red" />
    <link srcID="2693" trgID="2327" rel="P" directed="false" shadow="false" column="1015" shadowCol="1051" srcRow="8" trgRow="210" color="EX-pale-cyan" />
    <link srcID="2693" trgID="2022" rel="P" directed="false" shadow="false" column="1016" shadowCol="1052" srcRow="8" trgRow="217" color="EX-pale-yellow-green" />
    <link srcID="2693" trgID="2609" rel="pRp" directed="false" shadow="false" column="1017" shadowCol="1053" srcRow="8" trgRow="48" color="EX-pale-purple" />
    <link srcID="2693" trgID="2416" rel="pRp" directed="false" shadow="false" column="1018" shadowCol="1054" srcRow="8" trgRow="51" color="EX-pale-magenta" />
    <link srcID="2693" trgID="2598" rel="pRp" directed="false" shadow="false" column="1019" shadowCol="1055" srcRow="8" trgRow="57" color="EX-pale-red-orange" />
    <link srcID="2693" trgID="2500" rel="pRp" directed="false" shadow="false" column="1020" shadowCol="1056" srcRow="8" trgRow="59" color="EX-blue" />
    <link srcID="2693" trgID="2594" rel="pRp" directed="false" shadow="false" column="1021" shadowCol="1057" srcRow="8" trgRow="68" color="EX-orange" />
    <link srcID="2693" trgID="2576" rel="pRp" directed="false" shadow="false" column="1022" shadowCol="1058" srcRow="8" trgRow="73" color="EX-dark-cyan" />
    <link srcID="2693" trgID="2619" rel="pRp" directed="false" shadow="false" column="1023" shadowCol="1059" srcRow="8" trgRow="76" color="EX-red" />
    <link srcID="2693" trgID="2605" rel="pRp" directed="false" shadow="false" column="1024" shadowCol="1060" srcRow="8" trgRow="77" color="EX-dark-orange" />
    <link srcID="2409" trgID="2693" rel="pRp" directed="false" shadow="false" column="1025" shadowCol="1061" srcRow="78" trgRow="8" color="EX-dark-gray-purple" />
    <link srcID="2693" trgID="2602" rel="pRp" directed="false" shadow="false" column="1026" shadowCol="1062" srcRow="8" trgRow="79" color="EX-cyan" />
    <link srcID="2693" trgID="2413" rel="pRp" directed="false" shadow="false" column="1027" shadowCol="1063" srcRow="8" trgRow="84" color="EX-yellow-orange" />
    <link srcID="2403" trgID="2693" rel="pRp" directed="false" shadow="false" column="1028" shadowCol="1064" srcRow="86" trgRow="8" color="EX-pure-blue" />
    <link srcID="2410" trgID="2693" rel="pRp" directed="false" shadow="false" column="1029" shadowCol="1065" srcRow="89" trgRow="8" color="EX-dark-yellow-green" />
    <link srcID="2693" trgID="2658" rel="pRp" directed="false" shadow="false" column="1030" shadowCol="1066" srcRow="8" trgRow="91" color="EX-dark-magenta" />
    <link srcID="2362" trgID="2693" rel="pRp" directed="false" shadow="false" column="1031" shadowCol="1067" srcRow="99" trgRow="8" color="EX-dark-green" />
    <link srcID="2648" trgID="2693" rel="pRp" directed="false" shadow="false" column="1032" shadowCol="1068" srcRow="102" trgRow="8" color="EX-blue-magenta" />
    <link srcID="2693" trgID="2617" rel="pRp" directed="false" shadow="false" column="1033" shadowCol="1069" srcRow="8" trgRow="112" color="EX-yellow-green" />
    <link srcID="2693" trgID="2635" rel="pRp" directed="false" shadow="false" column="1034" shadowCol="1070" srcRow="8" trgRow="122" color="EX-magenta" />
    <link srcID="2693" trgID="2121" rel="pRp" directed="false" shadow="false" column="1035" shadowCol="1071" srcRow="8" trgRow="127" color="EX-green" />
    <link srcID="2693" trgID="2939" rel="pRp" directed="false" shadow="false" column="1036" shadowCol="1072" srcRow="8" trgRow="142" color="EX-yellow" />
    <link srcID="2693" trgID="2578" rel="pRp" directed="false" shadow="false" column="1037" shadowCol="1073" srcRow="8" trgRow="150" color="EX-purple" />
    <link srcID="2693" trgID="2123" rel="pRp" directed="false" shadow="false" column="1038" shadowCol="1074" srcRow="8" trgRow="220" color="EX-dark-purple" />
    <link srcID="2888" trgID="2398" rel="P" directed="false" shadow="true" shadowCol="1075" srcRow="9" trgRow="0" color="EX-dark-red" />
    <link srcID="2888" trgID="2953" rel="P" directed="false" shadow="true" shadowCol="1076" srcRow="9" trgRow="1" color="EX-pale-green" />
    <link srcID="2888" trgID="2655" rel="P" directed="false" shadow="true" shadowCol="1077" srcRow="9" trgRow="2" color="EX-pale-blue" />
    <link srcID="2888" trgID="2956" rel="P" directed="false" shadow="true" shadowCol="1078" srcRow="9" trgRow="3" color="EX-dark-tan" />
    <link srcID="2888" trgID="2667" rel="P" directed="false" shadow="true" shadowCol="1079" srcRow="9" trgRow="4" color="EX-pale-blue-magenta" />
    <link srcID="2888" trgID="2733" rel="P" directed="false" shadow="true" shadowCol="1080" srcRow="9" trgRow="5" color="EX-pale-yellow orange" />
    <link srcID="2888" trgID="2318" rel="P" directed="false" shadow="true" shadowCol="1081" srcRow="9" trgRow="6" color="EX-medium-magenta" />
    <link srcID="2888" trgID="2954" rel="P" directed="false" shadow="true" shadowCol="1082" srcRow="9" trgRow="7" color="EX-pale-red" />
    <link srcID="2888" trgID="2693" rel="P" directed="false" shadow="true" shadowCol="1083" srcRow="9" trgRow="8" color="EX-pale-cyan" />
    <link srcID="2888" trgID="2725" rel="P" directed="false" shadow="false" column="1039" shadowCol="1084" srcRow="9" trgRow="10" color="EX-pale-yellow-green" />
    <link srcID="2888" trgID="2399" rel="P" directed="false" shadow="false" column="1040" shadowCol="1085" srcRow="9" trgRow="11" color="EX-pale-purple" />
    <link srcID="2888" trgID="2808" rel="P" directed="false" shadow="false" column="1041" shadowCol="1086" srcRow="9" trgRow="12" color="EX-pale-magenta" />
    <link srcID="2888" trgID="2735" rel="P" directed="false" shadow="false" column="1042" shadowCol="1087" srcRow="9" trgRow="13" color="EX-pale-red-orange" />
    <link srcID="2857" trgID="2888" rel="P" directed="false" shadow="false" column="1043" shadowCol="1088" srcRow="14" trgRow="9" color="EX-blue" />
    <link srcID="2742" trgID="2888" rel="P" directed="false" shadow="false" column="1044" shadowCol="1089" srcRow="15" trgRow="9" color="EX-orange" />
    <link srcID="2411" trgID="2888" rel="P" directed="false" shadow="false" column="1045" shadowCol="1090" srcRow="16" trgRow="9" color="EX-dark-cyan" />
    <link srcID="2888" trgID="2746" rel="P" directed="false" shadow="false" column="1046" shadowCol="1091" srcRow="9" trgRow="17" color="EX-red" />
    <link srcID="2237" trgID="2888" rel="P" directed="false" shadow="false" column="1047" shadowCol="1092" srcRow="18" trgRow="9" color="EX-dark-orange" />
    <link srcID="2888" trgID="2955" rel="P" directed="false" shadow="false" column="1048" shadowCol="1093" srcRow="9" trgRow="19" color="EX-dark-gray-purple" />
    <link srcID="2888" trgID="2773" rel="P" directed="false" shadow="false" column="1049" shadowCol="1094" srcRow="9" trgRow="20" color="EX-cyan" />
    <link srcID="2888" trgID="2675" rel="P" directed="false" shadow="false" column="1050" shadowCol="1095" srcRow="9" trgRow="21" color="EX-yellow-orange" />
    <link srcID="2888" trgID="2329" rel="P" directed="false" shadow="false" column="1051" shadowCol="1096" srcRow="9" trgRow="23" color="EX-pure-blue" />
    <link srcID="2888" trgID="2889" rel="P" directed="false" shadow="false" column="1052" shadowCol="1097" srcRow="9" trgRow="24" color="EX-dark-yellow-green" />
    <link srcID="2888" trgID="2690" rel="P" directed="false" shadow="false" column="1053" shadowCol="1098" srcRow="9" trgRow="25" color="EX-dark-magenta" />
    <link srcID="2888" trgID="2765" rel="P" directed="false" shadow="false" column="1054" shadowCol="1099" srcRow="9" trgRow="26" color="EX-dark-green" />
    <link srcID="2888" trgID="2419" rel="P" directed="false" shadow="false" column="1055" shadowCol="1100" srcRow="9" trgRow="27" color="EX-blue-magenta" />
    <link srcID="2888" trgID="2688" rel="P" directed="false" shadow="false" column="1056" shadowCol="1101" srcRow="9" trgRow="28" color="EX-yellow-green" />
    <link srcID="2888" trgID="2623" rel="P" directed="false" shadow="false" column="1057" shadowCol="1102" srcRow="9" trgRow="30" color="EX-magenta" />
    <link srcID="2888" trgID="2243" rel="P" directed="false" shadow="false" column="1058" shadowCol="1103" srcRow="9" trgRow="31" color="EX-green" />
    <link srcID="2888" trgID="2611" rel="P" directed="false" shadow="false" column="1059" shadowCol="1104" srcRow="9" trgRow="33" color="EX-yellow" />
    <link srcID="2888" trgID="2777" rel="P" directed="false" shadow="false" column="1060" shadowCol="1105" srcRow="9" trgRow="34" color="EX-purple" />
    <link srcID="2888" trgID="2238" rel="P" directed="false" shadow="false" column="1061" shadowCol="1106" srcRow="9" trgRow="36" color="EX-dark-purple" />
    <link srcID="2501" trgID="2888" rel="P" directed="false" shadow="false" column="1062" shadowCol="1107" srcRow="37" trgRow="9" color="EX-dark-red" />
    <link srcID="2342" trgID="2888" rel="P" directed="false" shadow="false" column="1063" shadowCol="1108" srcRow="38" trgRow="9" color="EX-pale-green" />
    <link srcID="2888" trgID="2242" rel="P" directed="false" shadow="false" column="1064" shadowCol="1109" srcRow="9" trgRow="39" color="EX-pale-blue" />
    <link srcID="2888" trgID="2126" rel="P" directed="false" shadow="false" column="1065" shadowCol="1110" srcRow="9" trgRow="40" color="EX-dark-tan" />
    <link srcID="2888" trgID="2936" rel="P" directed="false" shadow="false" column="1066" shadowCol="1111" srcRow="9" trgRow="41" color="EX-pale-blue-magenta" />
    <link srcID="2582" trgID="2888" rel="P" directed="false" shadow="false" column="1067" shadowCol="1112" srcRow="43" trgRow="9" color="EX-pale-yellow orange" />
    <link srcID="2888" trgID="2596" rel="P" directed="false" shadow="false" column="1068" shadowCol="1113" srcRow="9" trgRow="45" color="EX-medium-magenta" />
    <link srcID="2888" trgID="2762" rel="P" directed="false" shadow="false" column="1069" shadowCol="1114" srcRow="9" trgRow="46" color="EX-pale-red" />
    <link srcID="2888" trgID="2739" rel="P" directed="false" shadow="false" column="1070" shadowCol="1115" srcRow="9" trgRow="47" color="EX-pale-cyan" />
    <link srcID="2888" trgID="2609" rel="P" directed="false" shadow="false" column="1071" shadowCol="1116" srcRow="9" trgRow="48" color="EX-pale-yellow-green" />
    <link srcID="2888" trgID="2807" rel="P" directed="false" shadow="false" column="1072" shadowCol="1117" srcRow="9" trgRow="49" color="EX-pale-purple" />
    <link srcID="2888" trgID="2585" rel="P" directed="false" shadow="false" column="1073" shadowCol="1118" srcRow="9" trgRow="50" color="EX-pale-magenta" />
    <link srcID="2888" trgID="2627" rel="P" directed="false" shadow="false" column="1074" shadowCol="1119" srcRow="9" trgRow="53" color="EX-pale-red-orange" />
    <link srcID="2338" trgID="2888" rel="P" directed="false" shadow="false" column="1075" shadowCol="1120" srcRow="55" trgRow="9" color="EX-blue" />
    <link srcID="2888" trgID="2598" rel="P" directed="false" shadow="false" column="1076" shadowCol="1121" srcRow="9" trgRow="57" color="EX-orange" />
    <link srcID="2888" trgID="2500" rel="P" directed="false" shadow="false" column="1077" shadowCol="1122" srcRow="9" trgRow="59" color="EX-dark-cyan" />
    <link srcID="2888" trgID="2591" rel="P" directed="false" shadow="false" column="1078" shadowCol="1123" srcRow="9" trgRow="62" color="EX-red" />
    <link srcID="2888" trgID="2941" rel="P" directed="false" shadow="false" column="1079" shadowCol="1124" srcRow="9" trgRow="63" color="EX-dark-orange" />
    <link srcID="2888" trgID="2638" rel="P" directed="false" shadow="false" column="1080" shadowCol="1125" srcRow="9" trgRow="64" color="EX-dark-gray-purple" />
    <link srcID="2888" trgID="2613" rel="P" directed="false" shadow="false" column="1081" shadowCol="1126" srcRow="9" trgRow="65" color="EX-cyan" />
    <link srcID="2888" trgID="2628" rel="P" directed="false" shadow="false" column="1082" shadowCol="1127" srcRow="9" trgRow="66" color="EX-yellow-orange" />
    <link srcID="2888" trgID="2587" rel="P" directed="false" shadow="false" column="1083" shadowCol="1128" srcRow="9" trgRow="70" color="EX-pure-blue" />
    <link srcID="2882" trgID="2888" rel="P" directed="false" shadow="false" column="1084" shadowCol="1129" srcRow="80" trgRow="9" color="EX-dark-yellow-green" />
    <link srcID="2888" trgID="2930" rel="P" directed="false" shadow="false" column="1085" shadowCol="1130" srcRow="9" trgRow="83" color="EX-dark-magenta" />
    <link srcID="3001" trgID="2888" rel="P" directed="false" shadow="false" column="1086" shadowCol="1131" srcRow="94" trgRow="9" color="EX-dark-green" />
    <link srcID="2359" trgID="2888" rel="P" directed="false" shadow="false" column="1087" shadowCol="1132" srcRow="101" trgRow="9" color="EX-blue-magenta" />
    <link srcID="2888" trgID="2636" rel="P" directed="false" shadow="false" column="1088" shadowCol="1133" srcRow="9" trgRow="110" color="EX-yellow-green" />
    <link srcID="2888" trgID="2775" rel="P" directed="false" shadow="false" column="1089" shadowCol="1134" srcRow="9" trgRow="138" color="EX-magenta" />
    <link srcID="2888" trgID="2939" rel="P" directed="false" shadow="false" column="1090" shadowCol="1135" srcRow="9" trgRow="142" color="EX-green" />
    <link srcID="2888" trgID="2875" rel="P" directed="false" shadow="false" column="1091" shadowCol="1136" srcRow="9" trgRow="143" color="EX-yellow" />
    <link srcID="2888" trgID="2860" rel="P" directed="false" shadow="false" column="1092" shadowCol="1137" srcRow="9" trgRow="144" color="EX-purple" />
    <link srcID="2888" trgID="2876" rel="P" directed="false" shadow="false" column="1093" shadowCol="1138" srcRow="9" trgRow="147" color="EX-dark-purple" />
    <link srcID="2906" trgID="2888" rel="P" directed="false" shadow="false" column="1094" shadowCol="1139" srcRow="148" trgRow="9" color="EX-dark-red" />
    <link srcID="2921" trgID="2888" rel="P" directed="false" shadow="false" column="1095" shadowCol="1140" srcRow="151" trgRow="9" color="EX-pale-green" />
    <link srcID="2935" trgID="2888" rel="P" directed="false" shadow="false" column="1096" shadowCol="1141" srcRow="152" trgRow="9" color="EX-pale-blue" />
    <link srcID="2888" trgID="2878" rel="P" directed="false" shadow="false" column="1097" shadowCol="1142" srcRow="9" trgRow="153" color="EX-dark-tan" />
    <link srcID="2910" trgID="2888" rel="P" directed="false" shadow="false" column="1098" shadowCol="1143" srcRow="154" trgRow="9" color="EX-pale-blue-magenta" />
    <link srcID="2888" trgID="2861" rel="P" directed="false" shadow="false" column="1099" shadowCol="1144" srcRow="9" trgRow="156" color="EX-pale-yellow orange" />
    <link srcID="2854" trgID="2888" rel="P" directed="false" shadow="false" column="1100" shadowCol="1145" srcRow="158" trgRow="9" color="EX-medium-magenta" />
    <link srcID="2888" trgID="2940" rel="P" directed="false" shadow="false" column="1101" shadowCol="1146" srcRow="9" trgRow="159" color="EX-pale-red" />
    <link srcID="2888" trgID="2256" rel="P" directed="false" shadow="false" column="1102" shadowCol="1147" srcRow="9" trgRow="161" color="EX-pale-cyan" />
    <link srcID="2888" trgID="2885" rel="P" directed="false" shadow="false" column="1103" shadowCol="1148" srcRow="9" trgRow="163" color="EX-pale-yellow-green" />
    <link srcID="2888" trgID="2952" rel="P" directed="false" shadow="false" column="1104" shadowCol="1149" srcRow="9" trgRow="164" color="EX-pale-purple" />
    <link srcID="2888" trgID="2780" rel="P" directed="false" shadow="false" column="1105" shadowCol="1150" srcRow="9" trgRow="165" color="EX-pale-magenta" />
    <link srcID="2888" trgID="2695" rel="P" directed="false" shadow="false" column="1106" shadowCol="1151" srcRow="9" trgRow="172" color="EX-pale-red-orange" />
    <link srcID="2888" trgID="2707" rel="P" directed="false" shadow="false" column="1107" shadowCol="1152" srcRow="9" trgRow="175" color="EX-blue" />
    <link srcID="2888" trgID="2021" rel="P" directed="false" shadow="false" column="1108" shadowCol="1153" srcRow="9" trgRow="176" color="EX-orange" />
    <link srcID="2344" trgID="2888" rel="P" directed="false" shadow="false" column="1109" shadowCol="1154" srcRow="177" trgRow="9" color="EX-dark-cyan" />
    <link srcID="2888" trgID="2527" rel="P" directed="false" shadow="false" column="1110" shadowCol="1155" srcRow="9" trgRow="182" color="EX-red" />
    <link srcID="2888" trgID="2782" rel="P" directed="false" shadow="false" column="1111" shadowCol="1156" srcRow="9" trgRow="183" color="EX-dark-orange" />
    <link srcID="2349" trgID="2888" rel="P" directed="false" shadow="false" column="1112" shadowCol="1157" srcRow="203" trgRow="9" color="EX-dark-gray-purple" />
    <link srcID="2343" trgID="2888" rel="P" directed="false" shadow="false" column="1113" shadowCol="1158" srcRow="221" trgRow="9" color="EX-cyan" />
    <link srcID="2888" trgID="2331" rel="pRp" directed="false" shadow="false" column="1114" shadowCol="1159" srcRow="9" trgRow="22" color="EX-yellow-orange" />
    <link srcID="2888" trgID="2662" rel="pRp" directed="false" shadow="false" column="1115" shadowCol="1160" srcRow="9" trgRow="29" color="EX-pure-blue" />
    <link srcID="2888" trgID="2412" rel="pRp" directed="false" shadow="false" column="1116" shadowCol="1161" srcRow="9" trgRow="35" color="EX-dark-yellow-green" />
    <link srcID="2888" trgID="2624" rel="pRp" directed="false" shadow="false" column="1117" shadowCol="1162" srcRow="9" trgRow="44" color="EX-dark-magenta" />
    <link srcID="2888" trgID="2756" rel="pRp" directed="false" shadow="false" column="1118" shadowCol="1163" srcRow="9" trgRow="54" color="EX-dark-green" />
    <link srcID="2888" trgID="2630" rel="pRp" directed="false" shadow="false" column="1119" shadowCol="1164" srcRow="9" trgRow="56" color="EX-blue-magenta" />
    <link srcID="2888" trgID="2594" rel="pRp" directed="false" shadow="false" column="1120" shadowCol="1165" srcRow="9" trgRow="68" color="EX-yellow-green" />
    <link srcID="2888" trgID="2615" rel="pRp" directed="false" shadow="false" column="1121" shadowCol="1166" srcRow="9" trgRow="69" color="EX-magenta" />
    <link srcID="2888" trgID="2605" rel="pRp" directed="false" shadow="false" column="1122" shadowCol="1167" srcRow="9" trgRow="77" color="EX-green" />
    <link srcID="2888" trgID="2286" rel="pRp" directed="false" shadow="false" column="1123" shadowCol="1168" srcRow="9" trgRow="87" color="EX-yellow" />
    <link srcID="2888" trgID="2566" rel="pRp" directed="false" shadow="false" column="1124" shadowCol="1169" srcRow="9" trgRow="96" color="EX-purple" />
    <link srcID="2362" trgID="2888" rel="pRp" directed="false" shadow="false" column="1125" shadowCol="1170" srcRow="99" trgRow="9" color="EX-dark-purple" />
    <link srcID="2888" trgID="2325" rel="pRp" directed="false" shadow="false" column="1126" shadowCol="1171" srcRow="9" trgRow="108" color="EX-dark-red" />
    <link srcID="2888" trgID="2347" rel="pRp" directed="false" shadow="false" column="1127" shadowCol="1172" srcRow="9" trgRow="141" color="EX-pale-green" />
    <link srcID="2888" trgID="2880" rel="pRp" directed="false" shadow="false" column="1128" shadowCol="1173" srcRow="9" trgRow="146" color="EX-pale-blue" />
    <link srcID="2888" trgID="2938" rel="pRp" directed="false" shadow="false" column="1129" shadowCol="1174" srcRow="9" trgRow="149" color="EX-dark-tan" />
    <link srcID="2888" trgID="2884" rel="pRp" directed="false" shadow="false" column="1130" shadowCol="1175" srcRow="9" trgRow="155" color="EX-pale-blue-magenta" />
    <link srcID="2888" trgID="2934" rel="pRp" directed="false" shadow="false" column="1131" shadowCol="1176" srcRow="9" trgRow="157" color="EX-pale-yellow orange" />
    <link srcID="2888" trgID="2642" rel="pRp" directed="false" shadow="false" column="1132" shadowCol="1177" srcRow="9" trgRow="162" color="EX-medium-magenta" />
    <link srcID="2888" trgID="2584" rel="pRp" directed="false" shadow="false" column="1133" shadowCol="1178" srcRow="9" trgRow="178" color="EX-pale-red" />
    <link srcID="2888" trgID="2079" rel="pRp" directed="false" shadow="false" column="1134" shadowCol="1179" srcRow="9" trgRow="189" color="EX-pale-cyan" />
    <link srcID="2888" trgID="2689" rel="pRp" directed="false" shadow="false" column="1135" shadowCol="1180" srcRow="9" trgRow="194" color="EX-pale-yellow-green" />
    <link srcID="2336" trgID="2888" rel="pRp" directed="false" shadow="false" column="1136" shadowCol="1181" srcRow="215" trgRow="9" color="EX-pale-purple" />
    <link srcID="2398" trgID="2725" rel="P" directed="false" shadow="true" shadowCol="1182" srcRow="0" trgRow="10" color="EX-pale-magenta" />
    <link srcID="2953" trgID="2725" rel="P" directed="false" shadow="true" shadowCol="1183" srcRow="1" trgRow="10" color="EX-pale-red-orange" />
    <link srcID="2655" trgID="2725" rel="P" directed="false" shadow="true" shadowCol="1184" srcRow="2" trgRow="10" color="EX-blue" />
    <link srcID="2725" trgID="2956" rel="P" directed="false" shadow="true" shadowCol="1185" srcRow="10" trgRow="3" color="EX-orange" />
    <link srcID="2725" trgID="2667" rel="P" directed="false" shadow="true" shadowCol="1186" srcRow="10" trgRow="4" color="EX-dark-cyan" />
    <link srcID="2733" trgID="2725" rel="P" directed="false" shadow="true" shadowCol="1187" srcRow="5" trgRow="10" color="EX-red" />
    <link srcID="2318" trgID="2725" rel="P" directed="false" shadow="true" shadowCol="1188" srcRow="6" trgRow="10" color="EX-dark-orange" />
    <link srcID="2725" trgID="2954" rel="P" directed="false" shadow="true" shadowCol="1189" srcRow="10" trgRow="7" color="EX-dark-gray-purple" />
    <link srcID="2693" trgID="2725" rel="P" directed="false" shadow="true" shadowCol="1190" srcRow="8" trgRow="10" color="EX-cyan" />
    <link srcID="2888" trgID="2725" rel="P" directed="false" shadow="true" shadowCol="1191" srcRow="9" trgRow="10" color="EX-yellow-orange" />
    <link srcID="2399" trgID="2725" rel="P" directed="false" shadow="false" column="1137" shadowCol="1192" srcRow="11" trgRow="10" color="EX-pure-blue" />
    <link srcID="2808" trgID="2725" rel="P" directed="false" shadow="false" column="1138" shadowCol="1193" srcRow="12" trgRow="10" color="EX-dark-yellow-green" />
    <link srcID="2725" trgID="2735" rel="P" directed="false" shadow="false" column="1139" shadowCol="1194" srcRow="10" trgRow="13" color="EX-dark-magenta" />
    <link srcID="2857" trgID="2725" rel="P" directed="false" shadow="false" column="1140" shadowCol="1195" srcRow="14" trgRow="10" color="EX-dark-green" />
    <link srcID="2742" trgID="2725" rel="P" directed="false" shadow="false" column="1141" shadowCol="1196" srcRow="15" trgRow="10" color="EX-blue-magenta" />
    <link srcID="2411" trgID="2725" rel="P" directed="false" shadow="false" column="1142" shadowCol="1197" srcRow="16" trgRow="10" color="EX-yellow-green" />
    <link srcID="2746" trgID="2725" rel="P" directed="false" shadow="false" column="1143" shadowCol="1198" srcRow="17" trgRow="10" color="EX-magenta" />
    <link srcID="2237" trgID="2725" rel="P" directed="false" shadow="false" column="1144" shadowCol="1199" srcRow="18" trgRow="10" color="EX-green" />
    <link srcID="2725" trgID="2955" rel="P" directed="false" shadow="false" column="1145" shadowCol="1200" srcRow="10" trgRow="19" color="EX-yellow" />
    <link srcID="2725" trgID="2773" rel="P" directed="false" shadow="false" column="1146" shadowCol="1201" srcRow="10" trgRow="20" color="EX-purple" />
    <link srcID="2675" trgID="2725" rel="P" directed="false" shadow="false" column="1147" shadowCol="1202" srcRow="21" trgRow="10" color="EX-dark-purple" />
    <link srcID="2725" trgID="2331" rel="P" directed="false" shadow="false" column="1148" shadowCol="1203" srcRow="10" trgRow="22" color="EX-dark-red" />
    <link srcID="2329" trgID="2725" rel="P" directed="false" shadow="false" column="1149" shadowCol="1204" srcRow="23" trgRow="10" color="EX-pale-green" />
    <link srcID="2889" trgID="2725" rel="P" directed="false" shadow="false" column="1150" shadowCol="1205" srcRow="24" trgRow="10" color="EX-pale-blue" />
    <link srcID="2725" trgID="2690" rel="P" directed="false" shadow="false" column="1151" shadowCol="1206" srcRow="10" trgRow="25" color="EX-dark-tan" />
    <link srcID="2725" trgID="2765" rel="P" directed="false" shadow="false" column="1152" shadowCol="1207" srcRow="10" trgRow="26" color="EX-pale-blue-magenta" />
    <link srcID="2725" trgID="2419" rel="P" directed="false" shadow="false" column="1153" shadowCol="1208" srcRow="10" trgRow="27" color="EX-pale-yellow orange" />
    <link srcID="2725" trgID="2688" rel="P" directed="false" shadow="false" column="1154" shadowCol="1209" srcRow="10" trgRow="28" color="EX-medium-magenta" />
    <link srcID="2725" trgID="2662" rel="P" directed="false" shadow="false" column="1155" shadowCol="1210" srcRow="10" trgRow="29" color="EX-pale-red" />
    <link srcID="2725" trgID="2623" rel="P" directed="false" shadow="false" column="1156" shadowCol="1211" srcRow="10" trgRow="30" color="EX-pale-cyan" />
    <link srcID="2725" trgID="2243" rel="P" directed="false" shadow="false" column="1157" shadowCol="1212" srcRow="10" trgRow="31" color="EX-pale-yellow-green" />
    <link srcID="2789" trgID="2725" rel="P" directed="false" shadow="false" column="1158" shadowCol="1213" srcRow="32" trgRow="10" color="EX-pale-purple" />
    <link srcID="2611" trgID="2725" rel="P" directed="false" shadow="false" column="1159" shadowCol="1214" srcRow="33" trgRow="10" color="EX-pale-magenta" />
    <link srcID="2725" trgID="2777" rel="P" directed="false" shadow="false" column="1160" shadowCol="1215" srcRow="10" trgRow="34" color="EX-pale-red-orange" />
    <link srcID="2725" trgID="2412" rel="P" directed="false" shadow="false" column="1161" shadowCol="1216" srcRow="10" trgRow="35" color="EX-blue" />
    <link srcID="2725" trgID="2238" rel="P" directed="false" shadow="false" column="1162" shadowCol="1217" srcRow="10" trgRow="36" color="EX-orange" />
    <link srcID="2501" trgID="2725" rel="P" directed="false" shadow="false" column="1163" shadowCol="1218" srcRow="37" trgRow="10" color="EX-dark-cyan" />
    <link srcID="2342" trgID="2725" rel="P" directed="false" shadow="false" column="1164" shadowCol="1219" srcRow="38" trgRow="10" color="EX-red" />
    <link srcID="2725" trgID="2242" rel="P" directed="false" shadow="false" column="1165" shadowCol="1220" srcRow="10" trgRow="39" color="EX-dark-orange" />
    <link srcID="2725" trgID="2126" rel="P" directed="false" shadow="false" column="1166" shadowCol="1221" srcRow="10" trgRow="40" color="EX-dark-gray-purple" />
    <link srcID="2936" trgID="2725" rel="P" directed="false" shadow="false" column="1167" shadowCol="1222" srcRow="41" trgRow="10" color="EX-cyan" />
    <link srcID="2418" trgID="2725" rel="P" directed="false" shadow="false" column="1168" shadowCol="1223" srcRow="42" trgRow="10" color="EX-yellow-orange" />
    <link srcID="2582" trgID="2725" rel="P" directed="false" shadow="false" column="1169" shadowCol="1224" srcRow="43" trgRow="10" color="EX-pure-blue" />
    <link srcID="2725" trgID="2624" rel="P" directed="false" shadow="false" column="1170" shadowCol="1225" srcRow="10" trgRow="44" color="EX-dark-yellow-green" />
    <link srcID="2596" trgID="2725" rel="P" directed="false" shadow="false" column="1171" shadowCol="1226" srcRow="45" trgRow="10" color="EX-dark-magenta" />
    <link srcID="2725" trgID="2762" rel="P" directed="false" shadow="false" column="1172" shadowCol="1227" srcRow="10" trgRow="46" color="EX-dark-green" />
    <link srcID="2725" trgID="2739" rel="P" directed="false" shadow="false" column="1173" shadowCol="1228" srcRow="10" trgRow="47" color="EX-blue-magenta" />
    <link srcID="2725" trgID="2609" rel="P" directed="false" shadow="false" column="1174" shadowCol="1229" srcRow="10" trgRow="48" color="EX-yellow-green" />
    <link srcID="2725" trgID="2807" rel="P" directed="false" shadow="false" column="1175" shadowCol="1230" srcRow="10" trgRow="49" color="EX-magenta" />
    <link srcID="2725" trgID="2585" rel="P" directed="false" shadow="false" column="1176" shadowCol="1231" srcRow="10" trgRow="50" color="EX-green" />
    <link srcID="2725" trgID="2416" rel="P" directed="false" shadow="false" column="1177" shadowCol="1232" srcRow="10" trgRow="51" color="EX-yellow" />
    <link srcID="2408" trgID="2725" rel="P" directed="false" shadow="false" column="1178" shadowCol="1233" srcRow="52" trgRow="10" color="EX-purple" />
    <link srcID="2725" trgID="2627" rel="P" directed="false" shadow="false" column="1179" shadowCol="1234" srcRow="10" trgRow="53" color="EX-dark-purple" />
    <link srcID="2725" trgID="2756" rel="P" directed="false" shadow="false" column="1180" shadowCol="1235" srcRow="10" trgRow="54" color="EX-dark-red" />
    <link srcID="2338" trgID="2725" rel="P" directed="false" shadow="false" column="1181" shadowCol="1236" srcRow="55" trgRow="10" color="EX-pale-green" />
    <link srcID="2725" trgID="2630" rel="P" directed="false" shadow="false" column="1182" shadowCol="1237" srcRow="10" trgRow="56" color="EX-pale-blue" />
    <link srcID="2725" trgID="2598" rel="P" directed="false" shadow="false" column="1183" shadowCol="1238" srcRow="10" trgRow="57" color="EX-dark-tan" />
    <link srcID="2725" trgID="2606" rel="P" directed="false" shadow="false" column="1184" shadowCol="1239" srcRow="10" trgRow="58" color="EX-pale-blue-magenta" />
    <link srcID="2725" trgID="2500" rel="P" directed="false" shadow="false" column="1185" shadowCol="1240" srcRow="10" trgRow="59" color="EX-pale-yellow orange" />
    <link srcID="2725" trgID="2334" rel="P" directed="false" shadow="false" column="1186" shadowCol="1241" srcRow="10" trgRow="60" color="EX-medium-magenta" />
    <link srcID="2725" trgID="2591" rel="P" directed="false" shadow="false" column="1187" shadowCol="1242" srcRow="10" trgRow="62" color="EX-pale-red" />
    <link srcID="2725" trgID="2638" rel="P" directed="false" shadow="false" column="1188" shadowCol="1243" srcRow="10" trgRow="64" color="EX-pale-cyan" />
    <link srcID="2725" trgID="2613" rel="P" directed="false" shadow="false" column="1189" shadowCol="1244" srcRow="10" trgRow="65" color="EX-pale-yellow-green" />
    <link srcID="2725" trgID="2628" rel="P" directed="false" shadow="false" column="1190" shadowCol="1245" srcRow="10" trgRow="66" color="EX-pale-purple" />
    <link srcID="2725" trgID="2594" rel="P" directed="false" shadow="false" column="1191" shadowCol="1246" srcRow="10" trgRow="68" color="EX-pale-magenta" />
    <link srcID="2725" trgID="2615" rel="P" directed="false" shadow="false" column="1192" shadowCol="1247" srcRow="10" trgRow="69" color="EX-pale-red-orange" />
    <link srcID="2725" trgID="2752" rel="P" directed="false" shadow="false" column="1193" shadowCol="1248" srcRow="10" trgRow="71" color="EX-blue" />
    <link srcID="2407" trgID="2725" rel="P" directed="false" shadow="false" column="1194" shadowCol="1249" srcRow="72" trgRow="10" color="EX-orange" />
    <link srcID="2725" trgID="2576" rel="P" directed="false" shadow="false" column="1195" shadowCol="1250" srcRow="10" trgRow="73" color="EX-dark-cyan" />
    <link srcID="2725" trgID="2622" rel="P" directed="false" shadow="false" column="1196" shadowCol="1251" srcRow="10" trgRow="74" color="EX-red" />
    <link srcID="2725" trgID="2619" rel="P" directed="false" shadow="false" column="1197" shadowCol="1252" srcRow="10" trgRow="76" color="EX-dark-orange" />
    <link srcID="2725" trgID="2605" rel="P" directed="false" shadow="false" column="1198" shadowCol="1253" srcRow="10" trgRow="77" color="EX-dark-gray-purple" />
    <link srcID="2409" trgID="2725" rel="P" directed="false" shadow="false" column="1199" shadowCol="1254" srcRow="78" trgRow="10" color="EX-cyan" />
    <link srcID="2725" trgID="2602" rel="P" directed="false" shadow="false" column="1200" shadowCol="1255" srcRow="10" trgRow="79" color="EX-yellow-orange" />
    <link srcID="2725" trgID="2671" rel="P" directed="false" shadow="false" column="1201" shadowCol="1256" srcRow="10" trgRow="82" color="EX-pure-blue" />
    <link srcID="2725" trgID="2286" rel="P" directed="false" shadow="false" column="1202" shadowCol="1257" srcRow="10" trgRow="87" color="EX-dark-yellow-green" />
    <link srcID="2725" trgID="2566" rel="P" directed="false" shadow="false" column="1203" shadowCol="1258" srcRow="10" trgRow="96" color="EX-dark-magenta" />
    <link srcID="2725" trgID="2697" rel="P" directed="false" shadow="false" column="1204" shadowCol="1259" srcRow="10" trgRow="100" color="EX-dark-green" />
    <link srcID="2725" trgID="2694" rel="P" directed="false" shadow="false" column="1205" shadowCol="1260" srcRow="10" trgRow="105" color="EX-blue-magenta" />
    <link srcID="2725" trgID="2636" rel="P" directed="false" shadow="false" column="1206" shadowCol="1261" srcRow="10" trgRow="110" color="EX-yellow-green" />
    <link srcID="2725" trgID="2617" rel="P" directed="false" shadow="false" column="1207" shadowCol="1262" srcRow="10" trgRow="112" color="EX-magenta" />
    <link srcID="2725" trgID="2635" rel="P" directed="false" shadow="false" column="1208" shadowCol="1263" srcRow="10" trgRow="122" color="EX-green" />
    <link srcID="2725" trgID="2643" rel="P" directed="false" shadow="false" column="1209" shadowCol="1264" srcRow="10" trgRow="126" color="EX-yellow" />
    <link srcID="2725" trgID="2121" rel="P" directed="false" shadow="false" column="1210" shadowCol="1265" srcRow="10" trgRow="127" color="EX-purple" />
    <link srcID="2725" trgID="2347" rel="P" directed="false" shadow="false" column="1211" shadowCol="1266" srcRow="10" trgRow="141" color="EX-dark-purple" />
    <link srcID="2725" trgID="2692" rel="P" directed="false" shadow="false" column="1212" shadowCol="1267" srcRow="10" trgRow="145" color="EX-dark-red" />
    <link srcID="2758" trgID="2725" rel="P" directed="false" shadow="false" column="1213" shadowCol="1268" srcRow="171" trgRow="10" color="EX-pale-green" />
    <link srcID="2725" trgID="2123" rel="P" directed="false" shadow="false" column="1214" shadowCol="1269" srcRow="10" trgRow="220" color="EX-pale-blue" />
    <link srcID="2725" trgID="2701" rel="P" directed="false" shadow="false" column="1215" shadowCol="1270" srcRow="10" trgRow="222" color="EX-dark-tan" />
    <link srcID="2700" trgID="2725" rel="pRp" directed="false" shadow="false" column="1216" shadowCol="1271" srcRow="61" trgRow="10" color="EX-pale-blue-magenta" />
    <link srcID="2725" trgID="2587" rel="pRp" directed="false" shadow="false" column="1217" shadowCol="1272" srcRow="10" trgRow="70" color="EX-pale-yellow orange" />
    <link srcID="2725" trgID="2930" rel="pRp" directed="false" shadow="false" column="1218" shadowCol="1273" srcRow="10" trgRow="83" color="EX-medium-magenta" />
    <link srcID="2410" trgID="2725" rel="pRp" directed="false" shadow="false" column="1219" shadowCol="1274" srcRow="89" trgRow="10" color="EX-pale-red" />
    <link srcID="2402" trgID="2725" rel="pRp" directed="false" shadow="false" column="1220" shadowCol="1275" srcRow="93" trgRow="10" color="EX-pale-cyan" />
    <link srcID="3001" trgID="2725" rel="pRp" directed="false" shadow="false" column="1221" shadowCol="1276" srcRow="94" trgRow="10" color="EX-pale-yellow-green" />
    <link srcID="2725" trgID="2727" rel="pRp" directed="false" shadow="false" column="1222" shadowCol="1277" srcRow="10" trgRow="95" color="EX-pale-purple" />
    <link srcID="2362" trgID="2725" rel="pRp" directed="false" shadow="false" column="1223" shadowCol="1278" srcRow="99" trgRow="10" color="EX-pale-magenta" />
    <link srcID="2725" trgID="2706" rel="pRp" directed="false" shadow="false" column="1224" shadowCol="1279" srcRow="10" trgRow="115" color="EX-pale-red-orange" />
    <link srcID="2725" trgID="2709" rel="pRp" directed="false" shadow="false" column="1225" shadowCol="1280" srcRow="10" trgRow="116" color="EX-blue" />
    <link srcID="2725" trgID="2035" rel="pRp" directed="false" shadow="false" column="1226" shadowCol="1281" srcRow="10" trgRow="139" color="EX-orange" />
    <link srcID="2725" trgID="2642" rel="pRp" directed="false" shadow="false" column="1227" shadowCol="1282" srcRow="10" trgRow="162" color="EX-dark-cyan" />
    <link srcID="2725" trgID="2575" rel="pRp" directed="false" shadow="false" column="1228" shadowCol="1283" srcRow="10" trgRow="179" color="EX-red" />
    <link srcID="2725" trgID="2603" rel="pRp" directed="false" shadow="false" column="1229" shadowCol="1284" srcRow="10" trgRow="192" color="EX-dark-orange" />
    <link srcID="2725" trgID="2438" rel="pRp" directed="false" shadow="false" column="1230" shadowCol="1285" srcRow="10" trgRow="223" color="EX-dark-gray-purple" />
    <link srcID="2398" trgID="2399" rel="P" directed="false" shadow="true" shadowCol="1286" srcRow="0" trgRow="11" color="EX-cyan" />
    <link srcID="2399" trgID="2953" rel="P" directed="false" shadow="true" shadowCol="1287" srcRow="11" trgRow="1" color="EX-yellow-orange" />
    <link srcID="2399" trgID="2655" rel="P" directed="false" shadow="true" shadowCol="1288" srcRow="11" trgRow="2" color="EX-pure-blue" />
    <link srcID="2399" trgID="2956" rel="P" directed="false" shadow="true" shadowCol="1289" srcRow="11" trgRow="3" color="EX-dark-yellow-green" />
    <link srcID="2399" trgID="2667" rel="P" directed="false" shadow="true" shadowCol="1290" srcRow="11" trgRow="4" color="EX-dark-magenta" />
    <link srcID="2399" trgID="2733" rel="P" directed="false" shadow="true" shadowCol="1291" srcRow="11" trgRow="5" color="EX-dark-green" />
    <link srcID="2318" trgID="2399" rel="P" directed="false" shadow="true" shadowCol="1292" srcRow="6" trgRow="11" color="EX-blue-magenta" />
    <link srcID="2399" trgID="2954" rel="P" directed="false" shadow="true" shadowCol="1293" srcRow="11" trgRow="7" color="EX-yellow-green" />
    <link srcID="2693" trgID="2399" rel="P" directed="false" shadow="true" shadowCol="1294" srcRow="8" trgRow="11" color="EX-magenta" />
    <link srcID="2888" trgID="2399" rel="P" directed="false" shadow="true" shadowCol="1295" srcRow="9" trgRow="11" color="EX-green" />
    <link srcID="2399" trgID="2725" rel="P" directed="false" shadow="true" shadowCol="1296" srcRow="11" trgRow="10" color="EX-yellow" />
    <link srcID="2399" trgID="2808" rel="P" directed="false" shadow="false" column="1231" shadowCol="1297" srcRow="11" trgRow="12" color="EX-purple" />
    <link srcID="2399" trgID="2735" rel="P" directed="false" shadow="false" column="1232" shadowCol="1298" srcRow="11" trgRow="13" color="EX-dark-purple" />
    <link srcID="2857" trgID="2399" rel="P" directed="false" shadow="false" column="1233" shadowCol="1299" srcRow="14" trgRow="11" color="EX-dark-red" />
    <link srcID="2742" trgID="2399" rel="P" directed="false" shadow="false" column="1234" shadowCol="1300" srcRow="15" trgRow="11" color="EX-pale-green" />
    <link srcID="2411" trgID="2399" rel="P" directed="false" shadow="false" column="1235" shadowCol="1301" srcRow="16" trgRow="11" color="EX-pale-blue" />
    <link srcID="2399" trgID="2746" rel="P" directed="false" shadow="false" column="1236" shadowCol="1302" srcRow="11" trgRow="17" color="EX-dark-tan" />
    <link srcID="2237" trgID="2399" rel="P" directed="false" shadow="false" column="1237" shadowCol="1303" srcRow="18" trgRow="11" color="EX-pale-blue-magenta" />
    <link srcID="2399" trgID="2955" rel="P" directed="false" shadow="false" column="1238" shadowCol="1304" srcRow="11" trgRow="19" color="EX-pale-yellow orange" />
    <link srcID="2399" trgID="2773" rel="P" directed="false" shadow="false" column="1239" shadowCol="1305" srcRow="11" trgRow="20" color="EX-medium-magenta" />
    <link srcID="2399" trgID="2331" rel="P" directed="false" shadow="false" column="1240" shadowCol="1306" srcRow="11" trgRow="22" color="EX-pale-red" />
    <link srcID="2399" trgID="2329" rel="P" directed="false" shadow="false" column="1241" shadowCol="1307" srcRow="11" trgRow="23" color="EX-pale-cyan" />
    <link srcID="2399" trgID="2690" rel="P" directed="false" shadow="false" column="1242" shadowCol="1308" srcRow="11" trgRow="25" color="EX-pale-yellow-green" />
    <link srcID="2399" trgID="2765" rel="P" directed="false" shadow="false" column="1243" shadowCol="1309" srcRow="11" trgRow="26" color="EX-pale-purple" />
    <link srcID="2399" trgID="2688" rel="P" directed="false" shadow="false" column="1244" shadowCol="1310" srcRow="11" trgRow="28" color="EX-pale-magenta" />
    <link srcID="2399" trgID="2662" rel="P" directed="false" shadow="false" column="1245" shadowCol="1311" srcRow="11" trgRow="29" color="EX-pale-red-orange" />
    <link srcID="2399" trgID="2623" rel="P" directed="false" shadow="false" column="1246" shadowCol="1312" srcRow="11" trgRow="30" color="EX-blue" />
    <link srcID="2399" trgID="2243" rel="P" directed="false" shadow="false" column="1247" shadowCol="1313" srcRow="11" trgRow="31" color="EX-orange" />
    <link srcID="2399" trgID="2789" rel="P" directed="false" shadow="false" column="1248" shadowCol="1314" srcRow="11" trgRow="32" color="EX-dark-cyan" />
    <link srcID="2611" trgID="2399" rel="P" directed="false" shadow="false" column="1249" shadowCol="1315" srcRow="33" trgRow="11" color="EX-red" />
    <link srcID="2399" trgID="2777" rel="P" directed="false" shadow="false" column="1250" shadowCol="1316" srcRow="11" trgRow="34" color="EX-dark-orange" />
    <link srcID="2399" trgID="2412" rel="P" directed="false" shadow="false" column="1251" shadowCol="1317" srcRow="11" trgRow="35" color="EX-dark-gray-purple" />
    <link srcID="2399" trgID="2238" rel="P" directed="false" shadow="false" column="1252" shadowCol="1318" srcRow="11" trgRow="36" color="EX-cyan" />
    <link srcID="2501" trgID="2399" rel="P" directed="false" shadow="false" column="1253" shadowCol="1319" srcRow="37" trgRow="11" color="EX-yellow-orange" />
    <link srcID="2399" trgID="2242" rel="P" directed="false" shadow="false" column="1254" shadowCol="1320" srcRow="11" trgRow="39" color="EX-pure-blue" />
    <link srcID="2399" trgID="2126" rel="P" directed="false" shadow="false" column="1255" shadowCol="1321" srcRow="11" trgRow="40" color="EX-dark-yellow-green" />
    <link srcID="2418" trgID="2399" rel="P" directed="false" shadow="false" column="1256" shadowCol="1322" srcRow="42" trgRow="11" color="EX-dark-magenta" />
    <link srcID="2582" trgID="2399" rel="P" directed="false" shadow="false" column="1257" shadowCol="1323" srcRow="43" trgRow="11" color="EX-dark-green" />
    <link srcID="2399" trgID="2624" rel="P" directed="false" shadow="false" column="1258" shadowCol="1324" srcRow="11" trgRow="44" color="EX-blue-magenta" />
    <link srcID="2399" trgID="2596" rel="P" directed="false" shadow="false" column="1259" shadowCol="1325" srcRow="11" trgRow="45" color="EX-yellow-green" />
    <link srcID="2399" trgID="2762" rel="P" directed="false" shadow="false" column="1260" shadowCol="1326" srcRow="11" trgRow="46" color="EX-magenta" />
    <link srcID="2399" trgID="2739" rel="P" directed="false" shadow="false" column="1261" shadowCol="1327" srcRow="11" trgRow="47" color="EX-green" />
    <link srcID="2399" trgID="2609" rel="P" directed="false" shadow="false" column="1262" shadowCol="1328" srcRow="11" trgRow="48" color="EX-yellow" />
    <link srcID="2399" trgID="2807" rel="P" directed="false" shadow="false" column="1263" shadowCol="1329" srcRow="11" trgRow="49" color="EX-purple" />
    <link srcID="2399" trgID="2585" rel="P" directed="false" shadow="false" column="1264" shadowCol="1330" srcRow="11" trgRow="50" color="EX-dark-purple" />
    <link srcID="2399" trgID="2416" rel="P" directed="false" shadow="false" column="1265" shadowCol="1331" srcRow="11" trgRow="51" color="EX-dark-red" />
    <link srcID="2408" trgID="2399" rel="P" directed="false" shadow="false" column="1266" shadowCol="1332" srcRow="52" trgRow="11" color="EX-pale-green" />
    <link srcID="2399" trgID="2627" rel="P" directed="false" shadow="false" column="1267" shadowCol="1333" srcRow="11" trgRow="53" color="EX-pale-blue" />
    <link srcID="2399" trgID="2756" rel="P" directed="false" shadow="false" column="1268" shadowCol="1334" srcRow="11" trgRow="54" color="EX-dark-tan" />
    <link srcID="2338" trgID="2399" rel="P" directed="false" shadow="false" column="1269" shadowCol="1335" srcRow="55" trgRow="11" color="EX-pale-blue-magenta" />
    <link srcID="2399" trgID="2630" rel="P" directed="false" shadow="false" column="1270" shadowCol="1336" srcRow="11" trgRow="56" color="EX-pale-yellow orange" />
    <link srcID="2399" trgID="2598" rel="P" directed="false" shadow="false" column="1271" shadowCol="1337" srcRow="11" trgRow="57" color="EX-medium-magenta" />
    <link srcID="2399" trgID="2606" rel="P" directed="false" shadow="false" column="1272" shadowCol="1338" srcRow="11" trgRow="58" color="EX-pale-red" />
    <link srcID="2399" trgID="2500" rel="P" directed="false" shadow="false" column="1273" shadowCol="1339" srcRow="11" trgRow="59" color="EX-pale-cyan" />
    <link srcID="2399" trgID="2334" rel="P" directed="false" shadow="false" column="1274" shadowCol="1340" srcRow="11" trgRow="60" color="EX-pale-yellow-green" />
    <link srcID="2399" trgID="2591" rel="P" directed="false" shadow="false" column="1275" shadowCol="1341" srcRow="11" trgRow="62" color="EX-pale-purple" />
    <link srcID="2399" trgID="2613" rel="P" directed="false" shadow="false" column="1276" shadowCol="1342" srcRow="11" trgRow="65" color="EX-pale-magenta" />
    <link srcID="2399" trgID="2628" rel="P" directed="false" shadow="false" column="1277" shadowCol="1343" srcRow="11" trgRow="66" color="EX-pale-red-orange" />
    <link srcID="2399" trgID="2594" rel="P" directed="false" shadow="false" column="1278" shadowCol="1344" srcRow="11" trgRow="68" color="EX-blue" />
    <link srcID="2399" trgID="2587" rel="P" directed="false" shadow="false" column="1279" shadowCol="1345" srcRow="11" trgRow="70" color="EX-orange" />
    <link srcID="2399" trgID="2752" rel="P" directed="false" shadow="false" column="1280" shadowCol="1346" srcRow="11" trgRow="71" color="EX-dark-cyan" />
    <link srcID="2399" trgID="2576" rel="P" directed="false" shadow="false" column="1281" shadowCol="1347" srcRow="11" trgRow="73" color="EX-red" />
    <link srcID="2399" trgID="2622" rel="P" directed="false" shadow="false" column="1282" shadowCol="1348" srcRow="11" trgRow="74" color="EX-dark-orange" />
    <link srcID="2399" trgID="2619" rel="P" directed="false" shadow="false" column="1283" shadowCol="1349" srcRow="11" trgRow="76" color="EX-dark-gray-purple" />
    <link srcID="2399" trgID="2602" rel="P" directed="false" shadow="false" column="1284" shadowCol="1350" srcRow="11" trgRow="79" color="EX-cyan" />
    <link srcID="2670" trgID="2399" rel="P" directed="false" shadow="false" column="1285" shadowCol="1351" srcRow="81" trgRow="11" color="EX-yellow-orange" />
    <link srcID="2399" trgID="2658" rel="P" directed="false" shadow="false" column="1286" shadowCol="1352" srcRow="11" trgRow="91" color="EX-pure-blue" />
    <link srcID="2397" trgID="2399" rel="P" directed="false" shadow="false" column="1287" shadowCol="1353" srcRow="92" trgRow="11" color="EX-dark-yellow-green" />
    <link srcID="2399" trgID="2727" rel="P" directed="false" shadow="false" column="1288" shadowCol="1354" srcRow="11" trgRow="95" color="EX-dark-magenta" />
    <link srcID="2362" trgID="2399" rel="P" directed="false" shadow="false" column="1289" shadowCol="1355" srcRow="99" trgRow="11" color="EX-dark-green" />
    <link srcID="2648" trgID="2399" rel="P" directed="false" shadow="false" column="1290" shadowCol="1356" srcRow="102" trgRow="11" color="EX-blue-magenta" />
    <link srcID="2399" trgID="2711" rel="P" directed="false" shadow="false" column="1291" shadowCol="1357" srcRow="11" trgRow="107" color="EX-yellow-green" />
    <link srcID="2399" trgID="2325" rel="P" directed="false" shadow="false" column="1292" shadowCol="1358" srcRow="11" trgRow="108" color="EX-magenta" />
    <link srcID="2399" trgID="2333" rel="P" directed="false" shadow="false" column="1293" shadowCol="1359" srcRow="11" trgRow="114" color="EX-green" />
    <link srcID="2399" trgID="2643" rel="P" directed="false" shadow="false" column="1294" shadowCol="1360" srcRow="11" trgRow="126" color="EX-yellow" />
    <link srcID="2399" trgID="2569" rel="P" directed="false" shadow="false" column="1295" shadowCol="1361" srcRow="11" trgRow="129" color="EX-purple" />
    <link srcID="2399" trgID="2019" rel="P" directed="false" shadow="false" column="1296" shadowCol="1362" srcRow="11" trgRow="134" color="EX-dark-purple" />
    <link srcID="2399" trgID="2692" rel="P" directed="false" shadow="false" column="1297" shadowCol="1363" srcRow="11" trgRow="145" color="EX-dark-red" />
    <link srcID="2399" trgID="2578" rel="P" directed="false" shadow="false" column="1298" shadowCol="1364" srcRow="11" trgRow="150" color="EX-pale-green" />
    <link srcID="2399" trgID="2124" rel="P" directed="false" shadow="false" column="1299" shadowCol="1365" srcRow="11" trgRow="252" color="EX-pale-blue" />
    <link srcID="2399" trgID="2065" rel="P" directed="false" shadow="false" column="1300" shadowCol="1366" srcRow="11" trgRow="254" color="EX-dark-tan" />
    <link srcID="2675" trgID="2399" rel="pRp" directed="false" shadow="false" column="1301" shadowCol="1367" srcRow="21" trgRow="11" color="EX-pale-blue-magenta" />
    <link srcID="2399" trgID="2889" rel="pRp" directed="false" shadow="false" column="1302" shadowCol="1368" srcRow="11" trgRow="24" color="EX-pale-yellow orange" />
    <link srcID="2399" trgID="2419" rel="pRp" directed="false" shadow="false" column="1303" shadowCol="1369" srcRow="11" trgRow="27" color="EX-medium-magenta" />
    <link srcID="2342" trgID="2399" rel="pRp" directed="false" shadow="false" column="1304" shadowCol="1370" srcRow="38" trgRow="11" color="EX-pale-red" />
    <link srcID="2399" trgID="2615" rel="pRp" directed="false" shadow="false" column="1305" shadowCol="1371" srcRow="11" trgRow="69" color="EX-pale-cyan" />
    <link srcID="2407" trgID="2399" rel="pRp" directed="false" shadow="false" column="1306" shadowCol="1372" srcRow="72" trgRow="11" color="EX-pale-yellow-green" />
    <link srcID="2414" trgID="2399" rel="pRp" directed="false" shadow="false" column="1307" shadowCol="1373" srcRow="75" trgRow="11" color="EX-pale-purple" />
    <link srcID="2399" trgID="2605" rel="pRp" directed="false" shadow="false" column="1308" shadowCol="1374" srcRow="11" trgRow="77" color="EX-pale-magenta" />
    <link srcID="2417" trgID="2399" rel="pRp" directed="false" shadow="false" column="1309" shadowCol="1375" srcRow="85" trgRow="11" color="EX-pale-red-orange" />
    <link srcID="2403" trgID="2399" rel="pRp" directed="false" shadow="false" column="1310" shadowCol="1376" srcRow="86" trgRow="11" color="EX-blue" />
    <link srcID="2410" trgID="2399" rel="pRp" directed="false" shadow="false" column="1311" shadowCol="1377" srcRow="89" trgRow="11" color="EX-orange" />
    <link srcID="2421" trgID="2399" rel="pRp" directed="false" shadow="false" column="1312" shadowCol="1378" srcRow="90" trgRow="11" color="EX-dark-cyan" />
    <link srcID="2399" trgID="2566" rel="pRp" directed="false" shadow="false" column="1313" shadowCol="1379" srcRow="11" trgRow="96" color="EX-red" />
    <link srcID="2399" trgID="2697" rel="pRp" directed="false" shadow="false" column="1314" shadowCol="1380" srcRow="11" trgRow="100" color="EX-dark-orange" />
    <link srcID="2399" trgID="2729" rel="pRp" directed="false" shadow="false" column="1315" shadowCol="1381" srcRow="11" trgRow="118" color="EX-dark-gray-purple" />
    <link srcID="2120" trgID="2399" rel="pRp" directed="false" shadow="false" column="1316" shadowCol="1382" srcRow="119" trgRow="11" color="EX-cyan" />
    <link srcID="2399" trgID="2635" rel="pRp" directed="false" shadow="false" column="1317" shadowCol="1383" srcRow="11" trgRow="122" color="EX-yellow-orange" />
    <link srcID="2399" trgID="2642" rel="pRp" directed="false" shadow="false" column="1318" shadowCol="1384" srcRow="11" trgRow="162" color="EX-pure-blue" />
    <link srcID="2399" trgID="2575" rel="pRp" directed="false" shadow="false" column="1319" shadowCol="1385" srcRow="11" trgRow="179" color="EX-dark-yellow-green" />
    <link srcID="2399" trgID="2107" rel="pRp" directed="false" shadow="false" column="1320" shadowCol="1386" srcRow="11" trgRow="196" color="EX-dark-magenta" />
    <link srcID="2399" trgID="2024" rel="pRp" directed="false" shadow="false" column="1321" shadowCol="1387" srcRow="11" trgRow="209" color="EX-dark-green" />
    <link srcID="2801" trgID="2399" rel="pRp" directed="false" shadow="false" column="1322" shadowCol="1388" srcRow="224" trgRow="11" color="EX-blue-magenta" />
    <link srcID="2399" trgID="2426" rel="pRp" directed="false" shadow="false" column="1323" shadowCol="1389" srcRow="11" trgRow="253" color="EX-yellow-green" />
    <link srcID="2398" trgID="2808" rel="P" directed="false" shadow="true" shadowCol="1390" srcRow="0" trgRow="12" color="EX-magenta" />
    <link srcID="2953" trgID="2808" rel="P" directed="false" shadow="true" shadowCol="1391" srcRow="1" trgRow="12" color="EX-green" />
    <link srcID="2808" trgID="2655" rel="P" directed="false" shadow="true" shadowCol="1392" srcRow="12" trgRow="2" color="EX-yellow" />
    <link srcID="2808" trgID="2956" rel="P" directed="false" shadow="true" shadowCol="1393" srcRow="12" trgRow="3" color="EX-purple" />
    <link srcID="2808" trgID="2667" rel="P" directed="false" shadow="true" shadowCol="1394" srcRow="12" trgRow="4" color="EX-dark-purple" />
    <link srcID="2733" trgID="2808" rel="P" directed="false" shadow="true" shadowCol="1395" srcRow="5" trgRow="12" color="EX-dark-red" />
    <link srcID="2318" trgID="2808" rel="P" directed="false" shadow="true" shadowCol="1396" srcRow="6" trgRow="12" color="EX-pale-green" />
    <link srcID="2693" trgID="2808" rel="P" directed="false" shadow="true" shadowCol="1397" srcRow="8" trgRow="12" color="EX-pale-blue" />
    <link srcID="2888" trgID="2808" rel="P" directed="false" shadow="true" shadowCol="1398" srcRow="9" trgRow="12" color="EX-dark-tan" />
    <link srcID="2808" trgID="2725" rel="P" directed="false" shadow="true" shadowCol="1399" srcRow="12" trgRow="10" color="EX-pale-blue-magenta" />
    <link srcID="2399" trgID="2808" rel="P" directed="false" shadow="true" shadowCol="1400" srcRow="11" trgRow="12" color="EX-pale-yellow orange" />
    <link srcID="2808" trgID="2735" rel="P" directed="false" shadow="false" column="1324" shadowCol="1401" srcRow="12" trgRow="13" color="EX-medium-magenta" />
    <link srcID="2742" trgID="2808" rel="P" directed="false" shadow="false" column="1325" shadowCol="1402" srcRow="15" trgRow="12" color="EX-pale-red" />
    <link srcID="2411" trgID="2808" rel="P" directed="false" shadow="false" column="1326" shadowCol="1403" srcRow="16" trgRow="12" color="EX-pale-cyan" />
    <link srcID="2808" trgID="2746" rel="P" directed="false" shadow="false" column="1327" shadowCol="1404" srcRow="12" trgRow="17" color="EX-pale-yellow-green" />
    <link srcID="2237" trgID="2808" rel="P" directed="false" shadow="false" column="1328" shadowCol="1405" srcRow="18" trgRow="12" color="EX-pale-purple" />
    <link srcID="2808" trgID="2955" rel="P" directed="false" shadow="false" column="1329" shadowCol="1406" srcRow="12" trgRow="19" color="EX-pale-magenta" />
    <link srcID="2808" trgID="2773" rel="P" directed="false" shadow="false" column="1330" shadowCol="1407" srcRow="12" trgRow="20" color="EX-pale-red-orange" />
    <link srcID="2675" trgID="2808" rel="P" directed="false" shadow="false" column="1331" shadowCol="1408" srcRow="21" trgRow="12" color="EX-blue" />
    <link srcID="2808" trgID="2331" rel="P" directed="false" shadow="false" column="1332" shadowCol="1409" srcRow="12" trgRow="22" color="EX-orange" />
    <link srcID="2808" trgID="2329" rel="P" directed="false" shadow="false" column="1333" shadowCol="1410" srcRow="12" trgRow="23" color="EX-dark-cyan" />
    <link srcID="2808" trgID="2690" rel="P" directed="false" shadow="false" column="1334" shadowCol="1411" srcRow="12" trgRow="25" color="EX-red" />
    <link srcID="2808" trgID="2765" rel="P" directed="false" shadow="false" column="1335" shadowCol="1412" srcRow="12" trgRow="26" color="EX-dark-orange" />
    <link srcID="2808" trgID="2419" rel="P" directed="false" shadow="false" column="1336" shadowCol="1413" srcRow="12" trgRow="27" color="EX-dark-gray-purple" />
    <link srcID="2808" trgID="2688" rel="P" directed="false" shadow="false" column="1337" shadowCol="1414" srcRow="12" trgRow="28" color="EX-cyan" />
    <link srcID="2808" trgID="2662" rel="P" directed="false" shadow="false" column="1338" shadowCol="1415" srcRow="12" trgRow="29" color="EX-yellow-orange" />
    <link srcID="2808" trgID="2623" rel="P" directed="false" shadow="false" column="1339" shadowCol="1416" srcRow="12" trgRow="30" color="EX-pure-blue" />
    <link srcID="2808" trgID="2243" rel="P" directed="false" shadow="false" column="1340" shadowCol="1417" srcRow="12" trgRow="31" color="EX-dark-yellow-green" />
    <link srcID="2808" trgID="2789" rel="P" directed="false" shadow="false" column="1341" shadowCol="1418" srcRow="12" trgRow="32" color="EX-dark-magenta" />
    <link srcID="2611" trgID="2808" rel="P" directed="false" shadow="false" column="1342" shadowCol="1419" srcRow="33" trgRow="12" color="EX-dark-green" />
    <link srcID="2808" trgID="2777" rel="P" directed="false" shadow="false" column="1343" shadowCol="1420" srcRow="12" trgRow="34" color="EX-blue-magenta" />
    <link srcID="2808" trgID="2412" rel="P" directed="false" shadow="false" column="1344" shadowCol="1421" srcRow="12" trgRow="35" color="EX-yellow-green" />
    <link srcID="2808" trgID="2238" rel="P" directed="false" shadow="false" column="1345" shadowCol="1422" srcRow="12" trgRow="36" color="EX-magenta" />
    <link srcID="2501" trgID="2808" rel="P" directed="false" shadow="false" column="1346" shadowCol="1423" srcRow="37" trgRow="12" color="EX-green" />
    <link srcID="2342" trgID="2808" rel="P" directed="false" shadow="false" column="1347" shadowCol="1424" srcRow="38" trgRow="12" color="EX-yellow" />
    <link srcID="2808" trgID="2242" rel="P" directed="false" shadow="false" column="1348" shadowCol="1425" srcRow="12" trgRow="39" color="EX-purple" />
    <link srcID="2808" trgID="2126" rel="P" directed="false" shadow="false" column="1349" shadowCol="1426" srcRow="12" trgRow="40" color="EX-dark-purple" />
    <link srcID="2808" trgID="2936" rel="P" directed="false" shadow="false" column="1350" shadowCol="1427" srcRow="12" trgRow="41" color="EX-dark-red" />
    <link srcID="2418" trgID="2808" rel="P" directed="false" shadow="false" column="1351" shadowCol="1428" srcRow="42" trgRow="12" color="EX-pale-green" />
    <link srcID="2582" trgID="2808" rel="P" directed="false" shadow="false" column="1352" shadowCol="1429" srcRow="43" trgRow="12" color="EX-pale-blue" />
    <link srcID="2808" trgID="2624" rel="P" directed="false" shadow="false" column="1353" shadowCol="1430" srcRow="12" trgRow="44" color="EX-dark-tan" />
    <link srcID="2808" trgID="2596" rel="P" directed="false" shadow="false" column="1354" shadowCol="1431" srcRow="12" trgRow="45" color="EX-pale-blue-magenta" />
    <link srcID="2808" trgID="2762" rel="P" directed="false" shadow="false" column="1355" shadowCol="1432" srcRow="12" trgRow="46" color="EX-pale-yellow orange" />
    <link srcID="2808" trgID="2739" rel="P" directed="false" shadow="false" column="1356" shadowCol="1433" srcRow="12" trgRow="47" color="EX-medium-magenta" />
    <link srcID="2808" trgID="2609" rel="P" directed="false" shadow="false" column="1357" shadowCol="1434" srcRow="12" trgRow="48" color="EX-pale-red" />
    <link srcID="2808" trgID="2807" rel="P" directed="false" shadow="false" column="1358" shadowCol="1435" srcRow="12" trgRow="49" color="EX-pale-cyan" />
    <link srcID="2808" trgID="2585" rel="P" directed="false" shadow="false" column="1359" shadowCol="1436" srcRow="12" trgRow="50" color="EX-pale-yellow-green" />
    <link srcID="2808" trgID="2416" rel="P" directed="false" shadow="false" column="1360" shadowCol="1437" srcRow="12" trgRow="51" color="EX-pale-purple" />
    <link srcID="2808" trgID="2627" rel="P" directed="false" shadow="false" column="1361" shadowCol="1438" srcRow="12" trgRow="53" color="EX-pale-magenta" />
    <link srcID="2808" trgID="2756" rel="P" directed="false" shadow="false" column="1362" shadowCol="1439" srcRow="12" trgRow="54" color="EX-pale-red-orange" />
    <link srcID="2808" trgID="2630" rel="P" directed="false" shadow="false" column="1363" shadowCol="1440" srcRow="12" trgRow="56" color="EX-blue" />
    <link srcID="2808" trgID="2598" rel="P" directed="false" shadow="false" column="1364" shadowCol="1441" srcRow="12" trgRow="57" color="EX-orange" />
    <link srcID="2808" trgID="2606" rel="P" directed="false" shadow="false" column="1365" shadowCol="1442" srcRow="12" trgRow="58" color="EX-dark-cyan" />
    <link srcID="2808" trgID="2500" rel="P" directed="false" shadow="false" column="1366" shadowCol="1443" srcRow="12" trgRow="59" color="EX-red" />
    <link srcID="2808" trgID="2334" rel="P" directed="false" shadow="false" column="1367" shadowCol="1444" srcRow="12" trgRow="60" color="EX-dark-orange" />
    <link srcID="2808" trgID="2591" rel="P" directed="false" shadow="false" column="1368" shadowCol="1445" srcRow="12" trgRow="62" color="EX-dark-gray-purple" />
    <link srcID="2808" trgID="2613" rel="P" directed="false" shadow="false" column="1369" shadowCol="1446" srcRow="12" trgRow="65" color="EX-cyan" />
    <link srcID="2808" trgID="2628" rel="P" directed="false" shadow="false" column="1370" shadowCol="1447" srcRow="12" trgRow="66" color="EX-yellow-orange" />
    <link srcID="2808" trgID="2594" rel="P" directed="false" shadow="false" column="1371" shadowCol="1448" srcRow="12" trgRow="68" color="EX-pure-blue" />
    <link srcID="2808" trgID="2615" rel="P" directed="false" shadow="false" column="1372" shadowCol="1449" srcRow="12" trgRow="69" color="EX-dark-yellow-green" />
    <link srcID="2808" trgID="2587" rel="P" directed="false" shadow="false" column="1373" shadowCol="1450" srcRow="12" trgRow="70" color="EX-dark-magenta" />
    <link srcID="2808" trgID="2752" rel="P" directed="false" shadow="false" column="1374" shadowCol="1451" srcRow="12" trgRow="71" color="EX-dark-green" />
    <link srcID="2808" trgID="2622" rel="P" directed="false" shadow="false" column="1375" shadowCol="1452" srcRow="12" trgRow="74" color="EX-blue-magenta" />
    <link srcID="2808" trgID="2619" rel="P" directed="false" shadow="false" column="1376" shadowCol="1453" srcRow="12" trgRow="76" color="EX-yellow-green" />
    <link srcID="2808" trgID="2605" rel="P" directed="false" shadow="false" column="1377" shadowCol="1454" srcRow="12" trgRow="77" color="EX-magenta" />
    <link srcID="2808" trgID="2602" rel="P" directed="false" shadow="false" column="1378" shadowCol="1455" srcRow="12" trgRow="79" color="EX-green" />
    <link srcID="2882" trgID="2808" rel="P" directed="false" shadow="false" column="1379" shadowCol="1456" srcRow="80" trgRow="12" color="EX-yellow" />
    <link srcID="2325" trgID="2808" rel="P" directed="false" shadow="false" column="1380" shadowCol="1457" srcRow="108" trgRow="12" color="EX-purple" />
    <link srcID="2808" trgID="2692" rel="P" directed="false" shadow="false" column="1381" shadowCol="1458" srcRow="12" trgRow="145" color="EX-dark-purple" />
    <link srcID="2808" trgID="2578" rel="P" directed="false" shadow="false" column="1382" shadowCol="1459" srcRow="12" trgRow="150" color="EX-dark-red" />
    <link srcID="2806" trgID="2808" rel="pBp" directed="false" shadow="false" column="1383" shadowCol="1460" srcRow="213" trgRow="12" color="EX-pale-green" />
    <link srcID="2802" trgID="2808" rel="pBp" directed="false" shadow="false" column="1384" shadowCol="1461" srcRow="225" trgRow="12" color="EX-pale-blue" />
    <link srcID="2011" trgID="2808" rel="pBp" directed="false" shadow="false" column="1385" shadowCol="1462" srcRow="229" trgRow="12" color="EX-dark-tan" />
    <link srcID="2803" trgID="2808" rel="pBp" directed="false" shadow="false" column="1386" shadowCol="1463" srcRow="239" trgRow="12" color="EX-pale-blue-magenta" />
    <link srcID="2009" trgID="2808" rel="pBp" directed="false" shadow="false" column="1387" shadowCol="1464" srcRow="245" trgRow="12" color="EX-pale-yellow orange" />
    <link srcID="2808" trgID="2954" rel="pRp" directed="false" shadow="true" shadowCol="1465" srcRow="12" trgRow="7" color="EX-medium-magenta" />
    <link srcID="2857" trgID="2808" rel="pRp" directed="false" shadow="false" column="1388" shadowCol="1466" srcRow="14" trgRow="12" color="EX-pale-red" />
    <link srcID="2889" trgID="2808" rel="pRp" directed="false" shadow="false" column="1389" shadowCol="1467" srcRow="24" trgRow="12" color="EX-pale-cyan" />
    <link srcID="2338" trgID="2808" rel="pRp" directed="false" shadow="false" column="1390" shadowCol="1468" srcRow="55" trgRow="12" color="EX-pale-yellow-green" />
    <link srcID="2808" trgID="2638" rel="pRp" directed="false" shadow="false" column="1391" shadowCol="1469" srcRow="12" trgRow="64" color="EX-pale-purple" />
    <link srcID="2415" trgID="2808" rel="pRp" directed="false" shadow="false" column="1392" shadowCol="1470" srcRow="67" trgRow="12" color="EX-pale-magenta" />
    <link srcID="2808" trgID="2576" rel="pRp" directed="false" shadow="false" column="1393" shadowCol="1471" srcRow="12" trgRow="73" color="EX-pale-red-orange" />
    <link srcID="2670" trgID="2808" rel="pRp" directed="false" shadow="false" column="1394" shadowCol="1472" srcRow="81" trgRow="12" color="EX-blue" />
    <link srcID="2808" trgID="2566" rel="pRp" directed="false" shadow="false" column="1395" shadowCol="1473" srcRow="12" trgRow="96" color="EX-orange" />
    <link srcID="2808" trgID="2636" rel="pRp" directed="false" shadow="false" column="1396" shadowCol="1474" srcRow="12" trgRow="110" color="EX-dark-cyan" />
    <link srcID="2808" trgID="2333" rel="pRp" directed="false" shadow="false" column="1397" shadowCol="1475" srcRow="12" trgRow="114" color="EX-red" />
    <link srcID="2808" trgID="2731" rel="pRp" directed="false" shadow="false" column="1398" shadowCol="1476" srcRow="12" trgRow="124" color="EX-dark-orange" />
    <link srcID="2808" trgID="2569" rel="pRp" directed="false" shadow="false" column="1399" shadowCol="1477" srcRow="12" trgRow="129" color="EX-dark-gray-purple" />
    <link srcID="2808" trgID="2737" rel="pRp" directed="false" shadow="false" column="1400" shadowCol="1478" srcRow="12" trgRow="133" color="EX-cyan" />
    <link srcID="2808" trgID="2019" rel="pRp" directed="false" shadow="false" column="1401" shadowCol="1479" srcRow="12" trgRow="134" color="EX-yellow-orange" />
    <link srcID="2808" trgID="2786" rel="pRp" directed="false" shadow="false" column="1402" shadowCol="1480" srcRow="12" trgRow="136" color="EX-pure-blue" />
    <link srcID="2808" trgID="2632" rel="pRp" directed="false" shadow="false" column="1403" shadowCol="1481" srcRow="12" trgRow="137" color="EX-dark-yellow-green" />
    <link srcID="2808" trgID="2642" rel="pRp" directed="false" shadow="false" column="1404" shadowCol="1482" srcRow="12" trgRow="162" color="EX-dark-magenta" />
    <link srcID="2758" trgID="2808" rel="pRp" directed="false" shadow="false" column="1405" shadowCol="1483" srcRow="171" trgRow="12" color="EX-dark-green" />
    <link srcID="3000" trgID="2808" rel="pRp" directed="false" shadow="false" column="1406" shadowCol="1484" srcRow="181" trgRow="12" color="EX-blue-magenta" />
    <link srcID="2808" trgID="2024" rel="pRp" directed="false" shadow="false" column="1407" shadowCol="1485" srcRow="12" trgRow="209" color="EX-yellow-green" />
    <link srcID="2799" trgID="2808" rel="pRp" directed="false" shadow="false" column="1408" shadowCol="1486" srcRow="212" trgRow="12" color="EX-magenta" />
    <link srcID="2801" trgID="2808" rel="pRp" directed="false" shadow="false" column="1409" shadowCol="1487" srcRow="224" trgRow="12" color="EX-green" />
    <link srcID="2830" trgID="2808" rel="pRp" directed="false" shadow="false" column="1410" shadowCol="1488" srcRow="228" trgRow="12" color="EX-yellow" />
    <link srcID="2846" trgID="2808" rel="pRp" directed="false" shadow="false" column="1411" shadowCol="1489" srcRow="238" trgRow="12" color="EX-purple" />
    <link srcID="2852" trgID="2808" rel="pRp" directed="false" shadow="false" column="1412" shadowCol="1490" srcRow="242" trgRow="12" color="EX-dark-purple" />
    <link srcID="2845" trgID="2808" rel="pRp" directed="false" shadow="false" column="1413" shadowCol="1491" srcRow="244" trgRow="12" color="EX-dark-red" />
    <link srcID="2824" trgID="2808" rel="pRp" directed="false" shadow="false" column="1414" shadowCol="1492" srcRow="255" trgRow="12" color="EX-pale-green" />
    <link srcID="2398" trgID="2735" rel="P" directed="false" shadow="true" shadowCol="1493" srcRow="0" trgRow="13" color="EX-pale-blue" />
    <link srcID="2953" trgID="2735" rel="P" directed="false" shadow="true" shadowCol="1494" srcRow="1" trgRow="13" color="EX-dark-tan" />
    <link srcID="2655" trgID="2735" rel="P" directed="false" shadow="true" shadowCol="1495" srcRow="2" trgRow="13" color="EX-pale-blue-magenta" />
    <link srcID="2956" trgID="2735" rel="P" directed="false" shadow="true" shadowCol="1496" srcRow="3" trgRow="13" color="EX-pale-yellow orange" />
    <link srcID="2735" trgID="2667" rel="P" directed="false" shadow="true" shadowCol="1497" srcRow="13" trgRow="4" color="EX-medium-magenta" />
    <link srcID="2733" trgID="2735" rel="P" directed="false" shadow="true" shadowCol="1498" srcRow="5" trgRow="13" color="EX-pale-red" />
    <link srcID="2318" trgID="2735" rel="P" directed="false" shadow="true" shadowCol="1499" srcRow="6" trgRow="13" color="EX-pale-cyan" />
    <link srcID="2693" trgID="2735" rel="P" directed="false" shadow="true" shadowCol="1500" srcRow="8" trgRow="13" color="EX-pale-yellow-green" />
    <link srcID="2888" trgID="2735" rel="P" directed="false" shadow="true" shadowCol="1501" srcRow="9" trgRow="13" color="EX-pale-purple" />
    <link srcID="2725" trgID="2735" rel="P" directed="false" shadow="true" shadowCol="1502" srcRow="10" trgRow="13" color="EX-pale-magenta" />
    <link srcID="2399" trgID="2735" rel="P" directed="false" shadow="true" shadowCol="1503" srcRow="11" trgRow="13" color="EX-pale-red-orange" />
    <link srcID="2808" trgID="2735" rel="P" directed="false" shadow="true" shadowCol="1504" srcRow="12" trgRow="13" color="EX-blue" />
    <link srcID="2742" trgID="2735" rel="P" directed="false" shadow="false" column="1415" shadowCol="1505" srcRow="15" trgRow="13" color="EX-orange" />
    <link srcID="2411" trgID="2735" rel="P" directed="false" shadow="false" column="1416" shadowCol="1506" srcRow="16" trgRow="13" color="EX-dark-cyan" />
    <link srcID="2746" trgID="2735" rel="P" directed="false" shadow="false" column="1417" shadowCol="1507" srcRow="17" trgRow="13" color="EX-red" />
    <link srcID="2237" trgID="2735" rel="P" directed="false" shadow="false" column="1418" shadowCol="1508" srcRow="18" trgRow="13" color="EX-dark-orange" />
    <link srcID="2955" trgID="2735" rel="P" directed="false" shadow="false" column="1419" shadowCol="1509" srcRow="19" trgRow="13" color="EX-dark-gray-purple" />
    <link srcID="2735" trgID="2773" rel="P" directed="false" shadow="false" column="1420" shadowCol="1510" srcRow="13" trgRow="20" color="EX-cyan" />
    <link srcID="2675" trgID="2735" rel="P" directed="false" shadow="false" column="1421" shadowCol="1511" srcRow="21" trgRow="13" color="EX-yellow-orange" />
    <link srcID="2735" trgID="2331" rel="P" directed="false" shadow="false" column="1422" shadowCol="1512" srcRow="13" trgRow="22" color="EX-pure-blue" />
    <link srcID="2329" trgID="2735" rel="P" directed="false" shadow="false" column="1423" shadowCol="1513" srcRow="23" trgRow="13" color="EX-dark-yellow-green" />
    <link srcID="2889" trgID="2735" rel="P" directed="false" shadow="false" column="1424" shadowCol="1514" srcRow="24" trgRow="13" color="EX-dark-magenta" />
    <link srcID="2735" trgID="2690" rel="P" directed="false" shadow="false" column="1425" shadowCol="1515" srcRow="13" trgRow="25" color="EX-dark-green" />
    <link srcID="2735" trgID="2765" rel="P" directed="false" shadow="false" column="1426" shadowCol="1516" srcRow="13" trgRow="26" color="EX-blue-magenta" />
    <link srcID="2735" trgID="2419" rel="P" directed="false" shadow="false" column="1427" shadowCol="1517" srcRow="13" trgRow="27" color="EX-yellow-green" />
    <link srcID="2735" trgID="2688" rel="P" directed="false" shadow="false" column="1428" shadowCol="1518" srcRow="13" trgRow="28" color="EX-magenta" />
    <link srcID="2662" trgID="2735" rel="P" directed="false" shadow="false" column="1429" shadowCol="1519" srcRow="29" trgRow="13" color="EX-green" />
    <link srcID="2735" trgID="2623" rel="P" directed="false" shadow="false" column="1430" shadowCol="1520" srcRow="13" trgRow="30" color="EX-yellow" />
    <link srcID="2735" trgID="2243" rel="P" directed="false" shadow="false" column="1431" shadowCol="1521" srcRow="13" trgRow="31" color="EX-purple" />
    <link srcID="2789" trgID="2735" rel="P" directed="false" shadow="false" column="1432" shadowCol="1522" srcRow="32" trgRow="13" color="EX-dark-purple" />
    <link srcID="2611" trgID="2735" rel="P" directed="false" shadow="false" column="1433" shadowCol="1523" srcRow="33" trgRow="13" color="EX-dark-red" />
    <link srcID="2735" trgID="2777" rel="P" directed="false" shadow="false" column="1434" shadowCol="1524" srcRow="13" trgRow="34" color="EX-pale-green" />
    <link srcID="2735" trgID="2412" rel="P" directed="false" shadow="false" column="1435" shadowCol="1525" srcRow="13" trgRow="35" color="EX-pale-blue" />
    <link srcID="2238" trgID="2735" rel="P" directed="false" shadow="false" column="1436" shadowCol="1526" srcRow="36" trgRow="13" color="EX-dark-tan" />
    <link srcID="2501" trgID="2735" rel="P" directed="false" shadow="false" column="1437" shadowCol="1527" srcRow="37" trgRow="13" color="EX-pale-blue-magenta" />
    <link srcID="2242" trgID="2735" rel="P" directed="false" shadow="false" column="1438" shadowCol="1528" srcRow="39" trgRow="13" color="EX-pale-yellow orange" />
    <link srcID="2735" trgID="2126" rel="P" directed="false" shadow="false" column="1439" shadowCol="1529" srcRow="13" trgRow="40" color="EX-medium-magenta" />
    <link srcID="2936" trgID="2735" rel="P" directed="false" shadow="false" column="1440" shadowCol="1530" srcRow="41" trgRow="13" color="EX-pale-red" />
    <link srcID="2418" trgID="2735" rel="P" directed="false" shadow="false" column="1441" shadowCol="1531" srcRow="42" trgRow="13" color="EX-pale-cyan" />
    <link srcID="2582" trgID="2735" rel="P" directed="false" shadow="false" column="1442" shadowCol="1532" srcRow="43" trgRow="13" color="EX-pale-yellow-green" />
    <link srcID="2735" trgID="2624" rel="P" directed="false" shadow="false" column="1443" shadowCol="1533" srcRow="13" trgRow="44" color="EX-pale-purple" />
    <link srcID="2596" trgID="2735" rel="P" directed="false" shadow="false" column="1444" shadowCol="1534" srcRow="45" trgRow="13" color="EX-pale-magenta" />
    <link srcID="2735" trgID="2762" rel="P" directed="false" shadow="false" column="1445" shadowCol="1535" srcRow="13" trgRow="46" color="EX-pale-red-orange" />
    <link srcID="2735" trgID="2739" rel="P" directed="false" shadow="false" column="1446" shadowCol="1536" srcRow="13" trgRow="47" color="EX-blue" />
    <link srcID="2735" trgID="2609" rel="P" directed="false" shadow="false" column="1447" shadowCol="1537" srcRow="13" trgRow="48" color="EX-orange" />
    <link srcID="2735" trgID="2807" rel="P" directed="false" shadow="false" column="1448" shadowCol="1538" srcRow="13" trgRow="49" color="EX-dark-cyan" />
    <link srcID="2735" trgID="2416" rel="P" directed="false" shadow="false" column="1449" shadowCol="1539" srcRow="13" trgRow="51" color="EX-red" />
    <link srcID="2408" trgID="2735" rel="P" directed="false" shadow="false" column="1450" shadowCol="1540" srcRow="52" trgRow="13" color="EX-dark-orange" />
    <link srcID="2735" trgID="2627" rel="P" directed="false" shadow="false" column="1451" shadowCol="1541" srcRow="13" trgRow="53" color="EX-dark-gray-purple" />
    <link srcID="2735" trgID="2756" rel="P" directed="false" shadow="false" column="1452" shadowCol="1542" srcRow="13" trgRow="54" color="EX-cyan" />
    <link srcID="2598" trgID="2735" rel="P" directed="false" shadow="false" column="1453" shadowCol="1543" srcRow="57" trgRow="13" color="EX-yellow-orange" />
    <link srcID="2735" trgID="2606" rel="P" directed="false" shadow="false" column="1454" shadowCol="1544" srcRow="13" trgRow="58" color="EX-pure-blue" />
    <link srcID="2735" trgID="2500" rel="P" directed="false" shadow="false" column="1455" shadowCol="1545" srcRow="13" trgRow="59" color="EX-dark-yellow-green" />
    <link srcID="2735" trgID="2334" rel="P" directed="false" shadow="false" column="1456" shadowCol="1546" srcRow="13" trgRow="60" color="EX-dark-magenta" />
    <link srcID="2735" trgID="2941" rel="P" directed="false" shadow="false" column="1457" shadowCol="1547" srcRow="13" trgRow="63" color="EX-dark-green" />
    <link srcID="2735" trgID="2613" rel="P" directed="false" shadow="false" column="1458" shadowCol="1548" srcRow="13" trgRow="65" color="EX-blue-magenta" />
    <link srcID="2415" trgID="2735" rel="P" directed="false" shadow="false" column="1459" shadowCol="1549" srcRow="67" trgRow="13" color="EX-yellow-green" />
    <link srcID="2735" trgID="2594" rel="P" directed="false" shadow="false" column="1460" shadowCol="1550" srcRow="13" trgRow="68" color="EX-magenta" />
    <link srcID="2735" trgID="2587" rel="P" directed="false" shadow="false" column="1461" shadowCol="1551" srcRow="13" trgRow="70" color="EX-green" />
    <link srcID="2735" trgID="2752" rel="P" directed="false" shadow="false" column="1462" shadowCol="1552" srcRow="13" trgRow="71" color="EX-yellow" />
    <link srcID="2407" trgID="2735" rel="P" directed="false" shadow="false" column="1463" shadowCol="1553" srcRow="72" trgRow="13" color="EX-purple" />
    <link srcID="2414" trgID="2735" rel="P" directed="false" shadow="false" column="1464" shadowCol="1554" srcRow="75" trgRow="13" color="EX-dark-purple" />
    <link srcID="2670" trgID="2735" rel="P" directed="false" shadow="false" column="1465" shadowCol="1555" srcRow="81" trgRow="13" color="EX-dark-red" />
    <link srcID="2410" trgID="2735" rel="P" directed="false" shadow="false" column="1466" shadowCol="1556" srcRow="89" trgRow="13" color="EX-pale-green" />
    <link srcID="3001" trgID="2735" rel="P" directed="false" shadow="false" column="1467" shadowCol="1557" srcRow="94" trgRow="13" color="EX-pale-blue" />
    <link srcID="2735" trgID="2697" rel="P" directed="false" shadow="false" column="1468" shadowCol="1558" srcRow="13" trgRow="100" color="EX-dark-tan" />
    <link srcID="2735" trgID="2617" rel="P" directed="false" shadow="false" column="1469" shadowCol="1559" srcRow="13" trgRow="112" color="EX-pale-blue-magenta" />
    <link srcID="2735" trgID="2706" rel="P" directed="false" shadow="false" column="1470" shadowCol="1560" srcRow="13" trgRow="115" color="EX-pale-yellow orange" />
    <link srcID="2120" trgID="2735" rel="P" directed="false" shadow="false" column="1471" shadowCol="1561" srcRow="119" trgRow="13" color="EX-medium-magenta" />
    <link srcID="2735" trgID="2347" rel="P" directed="false" shadow="false" column="1472" shadowCol="1562" srcRow="13" trgRow="141" color="EX-pale-red" />
    <link srcID="2954" trgID="2735" rel="pRp" directed="false" shadow="true" shadowCol="1563" srcRow="7" trgRow="13" color="EX-pale-cyan" />
    <link srcID="2342" trgID="2735" rel="pRp" directed="false" shadow="false" column="1473" shadowCol="1564" srcRow="38" trgRow="13" color="EX-pale-yellow-green" />
    <link srcID="2735" trgID="2585" rel="pRp" directed="false" shadow="false" column="1474" shadowCol="1565" srcRow="13" trgRow="50" color="EX-pale-purple" />
    <link srcID="2338" trgID="2735" rel="pRp" directed="false" shadow="false" column="1475" shadowCol="1566" srcRow="55" trgRow="13" color="EX-pale-magenta" />
    <link srcID="2735" trgID="2630" rel="pRp" directed="false" shadow="false" column="1476" shadowCol="1567" srcRow="13" trgRow="56" color="EX-pale-red-orange" />
    <link srcID="2735" trgID="2591" rel="pRp" directed="false" shadow="false" column="1477" shadowCol="1568" srcRow="13" trgRow="62" color="EX-blue" />
    <link srcID="2735" trgID="2615" rel="pRp" directed="false" shadow="false" column="1478" shadowCol="1569" srcRow="13" trgRow="69" color="EX-orange" />
    <link srcID="2735" trgID="2576" rel="pRp" directed="false" shadow="false" column="1479" shadowCol="1570" srcRow="13" trgRow="73" color="EX-dark-cyan" />
    <link srcID="2735" trgID="2622" rel="pRp" directed="false" shadow="false" column="1480" shadowCol="1571" srcRow="13" trgRow="74" color="EX-red" />
    <link srcID="2619" trgID="2735" rel="pRp" directed="false" shadow="false" column="1481" shadowCol="1572" srcRow="76" trgRow="13" color="EX-dark-orange" />
    <link srcID="2735" trgID="2605" rel="pRp" directed="false" shadow="false" column="1482" shadowCol="1573" srcRow="13" trgRow="77" color="EX-dark-gray-purple" />
    <link srcID="2409" trgID="2735" rel="pRp" directed="false" shadow="false" column="1483" shadowCol="1574" srcRow="78" trgRow="13" color="EX-cyan" />
    <link srcID="2735" trgID="2602" rel="pRp" directed="false" shadow="false" column="1484" shadowCol="1575" srcRow="13" trgRow="79" color="EX-yellow-orange" />
    <link srcID="2735" trgID="2671" rel="pRp" directed="false" shadow="false" column="1485" shadowCol="1576" srcRow="13" trgRow="82" color="EX-pure-blue" />
    <link srcID="2417" trgID="2735" rel="pRp" directed="false" shadow="false" column="1486" shadowCol="1577" srcRow="85" trgRow="13" color="EX-dark-yellow-green" />
    <link srcID="2403" trgID="2735" rel="pRp" directed="false" shadow="false" column="1487" shadowCol="1578" srcRow="86" trgRow="13" color="EX-dark-magenta" />
    <link srcID="2735" trgID="2286" rel="pRp" directed="false" shadow="false" column="1488" shadowCol="1579" srcRow="13" trgRow="87" color="EX-dark-green" />
    <link srcID="2404" trgID="2735" rel="pRp" directed="false" shadow="false" column="1489" shadowCol="1580" srcRow="88" trgRow="13" color="EX-blue-magenta" />
    <link srcID="2735" trgID="2566" rel="pRp" directed="false" shadow="false" column="1490" shadowCol="1581" srcRow="13" trgRow="96" color="EX-yellow-green" />
    <link srcID="2420" trgID="2735" rel="pRp" directed="false" shadow="false" column="1491" shadowCol="1582" srcRow="97" trgRow="13" color="EX-magenta" />
    <link srcID="2735" trgID="2694" rel="pRp" directed="false" shadow="false" column="1492" shadowCol="1583" srcRow="13" trgRow="105" color="EX-green" />
    <link srcID="2735" trgID="2711" rel="pRp" directed="false" shadow="false" column="1493" shadowCol="1584" srcRow="13" trgRow="107" color="EX-yellow" />
    <link srcID="2735" trgID="2636" rel="pRp" directed="false" shadow="false" column="1494" shadowCol="1585" srcRow="13" trgRow="110" color="EX-purple" />
    <link srcID="2735" trgID="2731" rel="pRp" directed="false" shadow="false" column="1495" shadowCol="1586" srcRow="13" trgRow="124" color="EX-dark-purple" />
    <link srcID="2735" trgID="2323" rel="pRp" directed="false" shadow="false" column="1496" shadowCol="1587" srcRow="13" trgRow="128" color="EX-dark-red" />
    <link srcID="2735" trgID="2692" rel="pRp" directed="false" shadow="false" column="1497" shadowCol="1588" srcRow="13" trgRow="145" color="EX-pale-green" />
    <link srcID="2758" trgID="2735" rel="pRp" directed="false" shadow="false" column="1498" shadowCol="1589" srcRow="171" trgRow="13" color="EX-pale-blue" />
    <link srcID="2735" trgID="2020" rel="pRp" directed="false" shadow="false" column="1499" shadowCol="1590" srcRow="13" trgRow="180" color="EX-dark-tan" />
    <link srcID="2735" trgID="2109" rel="pRp" directed="false" shadow="false" column="1500" shadowCol="1591" srcRow="13" trgRow="195" color="EX-pale-blue-magenta" />
    <link srcID="2735" trgID="2743" rel="pRp" directed="false" shadow="false" column="1501" shadowCol="1592" srcRow="13" trgRow="197" color="EX-pale-yellow orange" />
    <link srcID="2735" trgID="2024" rel="pRp" directed="false" shadow="false" column="1502" shadowCol="1593" srcRow="13" trgRow="209" color="EX-medium-magenta" />
    <link srcID="2735" trgID="2327" rel="pRp" directed="false" shadow="false" column="1503" shadowCol="1594" srcRow="13" trgRow="210" color="EX-pale-red" />
    <link srcID="2857" trgID="2398" rel="P" directed="false" shadow="true" shadowCol="1595" srcRow="14" trgRow="0" color="EX-pale-cyan" />
    <link srcID="2857" trgID="2953" rel="P" directed="false" shadow="true" shadowCol="1596" srcRow="14" trgRow="1" color="EX-pale-yellow-green" />
    <link srcID="2857" trgID="2956" rel="P" directed="false" shadow="true" shadowCol="1597" srcRow="14" trgRow="3" color="EX-pale-purple" />
    <link srcID="2857" trgID="2667" rel="P" directed="false" shadow="true" shadowCol="1598" srcRow="14" trgRow="4" color="EX-pale-magenta" />
    <link srcID="2857" trgID="2954" rel="P" directed="false" shadow="true" shadowCol="1599" srcRow="14" trgRow="7" color="EX-pale-red-orange" />
    <link srcID="2857" trgID="2693" rel="P" directed="false" shadow="true" shadowCol="1600" srcRow="14" trgRow="8" color="EX-blue" />
    <link srcID="2857" trgID="2888" rel="P" directed="false" shadow="true" shadowCol="1601" srcRow="14" trgRow="9" color="EX-orange" />
    <link srcID="2857" trgID="2725" rel="P" directed="false" shadow="true" shadowCol="1602" srcRow="14" trgRow="10" color="EX-dark-cyan" />
    <link srcID="2857" trgID="2399" rel="P" directed="false" shadow="true" shadowCol="1603" srcRow="14" trgRow="11" color="EX-red" />
    <link srcID="2411" trgID="2857" rel="P" directed="false" shadow="false" column="1504" shadowCol="1604" srcRow="16" trgRow="14" color="EX-dark-orange" />
    <link srcID="2857" trgID="2237" rel="P" directed="false" shadow="false" column="1505" shadowCol="1605" srcRow="14" trgRow="18" color="EX-dark-gray-purple" />
    <link srcID="2857" trgID="2773" rel="P" directed="false" shadow="false" column="1506" shadowCol="1606" srcRow="14" trgRow="20" color="EX-cyan" />
    <link srcID="2857" trgID="2675" rel="P" directed="false" shadow="false" column="1507" shadowCol="1607" srcRow="14" trgRow="21" color="EX-yellow-orange" />
    <link srcID="2857" trgID="2331" rel="P" directed="false" shadow="false" column="1508" shadowCol="1608" srcRow="14" trgRow="22" color="EX-pure-blue" />
    <link srcID="2857" trgID="2329" rel="P" directed="false" shadow="false" column="1509" shadowCol="1609" srcRow="14" trgRow="23" color="EX-dark-yellow-green" />
    <link srcID="2857" trgID="2889" rel="P" directed="false" shadow="false" column="1510" shadowCol="1610" srcRow="14" trgRow="24" color="EX-dark-magenta" />
    <link srcID="2857" trgID="2690" rel="P" directed="false" shadow="false" column="1511" shadowCol="1611" srcRow="14" trgRow="25" color="EX-dark-green" />
    <link srcID="2857" trgID="2765" rel="P" directed="false" shadow="false" column="1512" shadowCol="1612" srcRow="14" trgRow="26" color="EX-blue-magenta" />
    <link srcID="2857" trgID="2419" rel="P" directed="false" shadow="false" column="1513" shadowCol="1613" srcRow="14" trgRow="27" color="EX-yellow-green" />
    <link srcID="2857" trgID="2662" rel="P" directed="false" shadow="false" column="1514" shadowCol="1614" srcRow="14" trgRow="29" color="EX-magenta" />
    <link srcID="2857" trgID="2243" rel="P" directed="false" shadow="false" column="1515" shadowCol="1615" srcRow="14" trgRow="31" color="EX-green" />
    <link srcID="2857" trgID="2789" rel="P" directed="false" shadow="false" column="1516" shadowCol="1616" srcRow="14" trgRow="32" color="EX-yellow" />
    <link srcID="2857" trgID="2238" rel="P" directed="false" shadow="false" column="1517" shadowCol="1617" srcRow="14" trgRow="36" color="EX-purple" />
    <link srcID="2857" trgID="2342" rel="P" directed="false" shadow="false" column="1518" shadowCol="1618" srcRow="14" trgRow="38" color="EX-dark-purple" />
    <link srcID="2857" trgID="2242" rel="P" directed="false" shadow="false" column="1519" shadowCol="1619" srcRow="14" trgRow="39" color="EX-dark-red" />
    <link srcID="2857" trgID="2936" rel="P" directed="false" shadow="false" column="1520" shadowCol="1620" srcRow="14" trgRow="41" color="EX-pale-green" />
    <link srcID="2857" trgID="2418" rel="P" directed="false" shadow="false" column="1521" shadowCol="1621" srcRow="14" trgRow="42" color="EX-pale-blue" />
    <link srcID="2857" trgID="2338" rel="P" directed="false" shadow="false" column="1522" shadowCol="1622" srcRow="14" trgRow="55" color="EX-dark-tan" />
    <link srcID="2857" trgID="2700" rel="P" directed="false" shadow="false" column="1523" shadowCol="1623" srcRow="14" trgRow="61" color="EX-pale-blue-magenta" />
    <link srcID="2857" trgID="2941" rel="P" directed="false" shadow="false" column="1524" shadowCol="1624" srcRow="14" trgRow="63" color="EX-pale-yellow orange" />
    <link srcID="2409" trgID="2857" rel="P" directed="false" shadow="false" column="1525" shadowCol="1625" srcRow="78" trgRow="14" color="EX-medium-magenta" />
    <link srcID="2882" trgID="2857" rel="P" directed="false" shadow="false" column="1526" shadowCol="1626" srcRow="80" trgRow="14" color="EX-pale-red" />
    <link srcID="2857" trgID="2670" rel="P" directed="false" shadow="false" column="1527" shadowCol="1627" srcRow="14" trgRow="81" color="EX-pale-cyan" />
    <link srcID="2857" trgID="2930" rel="P" directed="false" shadow="false" column="1528" shadowCol="1628" srcRow="14" trgRow="83" color="EX-pale-yellow-green" />
    <link srcID="2403" trgID="2857" rel="P" directed="false" shadow="false" column="1529" shadowCol="1629" srcRow="86" trgRow="14" color="EX-pale-purple" />
    <link srcID="2404" trgID="2857" rel="P" directed="false" shadow="false" column="1530" shadowCol="1630" srcRow="88" trgRow="14" color="EX-pale-magenta" />
    <link srcID="2421" trgID="2857" rel="P" directed="false" shadow="false" column="1531" shadowCol="1631" srcRow="90" trgRow="14" color="EX-pale-red-orange" />
    <link srcID="2857" trgID="3001" rel="P" directed="false" shadow="false" column="1532" shadowCol="1632" srcRow="14" trgRow="94" color="EX-blue" />
    <link srcID="2857" trgID="2362" rel="P" directed="false" shadow="false" column="1533" shadowCol="1633" srcRow="14" trgRow="99" color="EX-orange" />
    <link srcID="2857" trgID="2697" rel="P" directed="false" shadow="false" column="1534" shadowCol="1634" srcRow="14" trgRow="100" color="EX-dark-cyan" />
    <link srcID="2857" trgID="2359" rel="P" directed="false" shadow="false" column="1535" shadowCol="1635" srcRow="14" trgRow="101" color="EX-red" />
    <link srcID="2857" trgID="2772" rel="P" directed="false" shadow="false" column="1536" shadowCol="1636" srcRow="14" trgRow="120" color="EX-dark-orange" />
    <link srcID="2857" trgID="2786" rel="P" directed="false" shadow="false" column="1537" shadowCol="1637" srcRow="14" trgRow="136" color="EX-dark-gray-purple" />
    <link srcID="2857" trgID="2939" rel="P" directed="false" shadow="false" column="1538" shadowCol="1638" srcRow="14" trgRow="142" color="EX-cyan" />
    <link srcID="2857" trgID="2875" rel="P" directed="false" shadow="false" column="1539" shadowCol="1639" srcRow="14" trgRow="143" color="EX-yellow-orange" />
    <link srcID="2857" trgID="2860" rel="P" directed="false" shadow="false" column="1540" shadowCol="1640" srcRow="14" trgRow="144" color="EX-pure-blue" />
    <link srcID="2857" trgID="2880" rel="P" directed="false" shadow="false" column="1541" shadowCol="1641" srcRow="14" trgRow="146" color="EX-dark-yellow-green" />
    <link srcID="2857" trgID="2876" rel="P" directed="false" shadow="false" column="1542" shadowCol="1642" srcRow="14" trgRow="147" color="EX-dark-magenta" />
    <link srcID="2906" trgID="2857" rel="P" directed="false" shadow="false" column="1543" shadowCol="1643" srcRow="148" trgRow="14" color="EX-dark-green" />
    <link srcID="2857" trgID="2938" rel="P" directed="false" shadow="false" column="1544" shadowCol="1644" srcRow="14" trgRow="149" color="EX-blue-magenta" />
    <link srcID="2921" trgID="2857" rel="P" directed="false" shadow="false" column="1545" shadowCol="1645" srcRow="151" trgRow="14" color="EX-yellow-green" />
    <link srcID="2935" trgID="2857" rel="P" directed="false" shadow="false" column="1546" shadowCol="1646" srcRow="152" trgRow="14" color="EX-magenta" />
    <link srcID="2857" trgID="2878" rel="P" directed="false" shadow="false" column="1547" shadowCol="1647" srcRow="14" trgRow="153" color="EX-green" />
    <link srcID="2910" trgID="2857" rel="P" directed="false" shadow="false" column="1548" shadowCol="1648" srcRow="154" trgRow="14" color="EX-yellow" />
    <link srcID="2857" trgID="2861" rel="P" directed="false" shadow="false" column="1549" shadowCol="1649" srcRow="14" trgRow="156" color="EX-purple" />
    <link srcID="2857" trgID="2934" rel="P" directed="false" shadow="false" column="1550" shadowCol="1650" srcRow="14" trgRow="157" color="EX-dark-purple" />
    <link srcID="2854" trgID="2857" rel="P" directed="false" shadow="false" column="1551" shadowCol="1651" srcRow="158" trgRow="14" color="EX-dark-red" />
    <link srcID="2857" trgID="2940" rel="P" directed="false" shadow="false" column="1552" shadowCol="1652" srcRow="14" trgRow="159" color="EX-pale-green" />
    <link srcID="2920" trgID="2857" rel="P" directed="false" shadow="false" column="1553" shadowCol="1653" srcRow="160" trgRow="14" color="EX-pale-blue" />
    <link srcID="2857" trgID="2256" rel="P" directed="false" shadow="false" column="1554" shadowCol="1654" srcRow="14" trgRow="161" color="EX-dark-tan" />
    <link srcID="2857" trgID="2885" rel="P" directed="false" shadow="false" column="1555" shadowCol="1655" srcRow="14" trgRow="163" color="EX-pale-blue-magenta" />
    <link srcID="2857" trgID="2952" rel="P" directed="false" shadow="false" column="1556" shadowCol="1656" srcRow="14" trgRow="164" color="EX-pale-yellow orange" />
    <link srcID="2857" trgID="2780" rel="P" directed="false" shadow="false" column="1557" shadowCol="1657" srcRow="14" trgRow="165" color="EX-medium-magenta" />
    <link srcID="2857" trgID="2886" rel="P" directed="false" shadow="false" column="1558" shadowCol="1658" srcRow="14" trgRow="166" color="EX-pale-red" />
    <link srcID="2912" trgID="2857" rel="P" directed="false" shadow="false" column="1559" shadowCol="1659" srcRow="167" trgRow="14" color="EX-pale-cyan" />
    <link srcID="2857" trgID="2250" rel="P" directed="false" shadow="false" column="1560" shadowCol="1660" srcRow="14" trgRow="168" color="EX-pale-yellow-green" />
    <link srcID="2857" trgID="2890" rel="P" directed="false" shadow="false" column="1561" shadowCol="1661" srcRow="14" trgRow="169" color="EX-pale-purple" />
    <link srcID="2857" trgID="2695" rel="P" directed="false" shadow="false" column="1562" shadowCol="1662" srcRow="14" trgRow="172" color="EX-pale-magenta" />
    <link srcID="3000" trgID="2857" rel="P" directed="false" shadow="false" column="1563" shadowCol="1663" srcRow="181" trgRow="14" color="EX-pale-red-orange" />
    <link srcID="2857" trgID="2782" rel="P" directed="false" shadow="false" column="1564" shadowCol="1664" srcRow="14" trgRow="183" color="EX-blue" />
    <link srcID="2336" trgID="2857" rel="P" directed="false" shadow="false" column="1565" shadowCol="1665" srcRow="215" trgRow="14" color="EX-orange" />
    <link srcID="2908" trgID="2857" rel="P" directed="false" shadow="false" column="1566" shadowCol="1666" srcRow="257" trgRow="14" color="EX-dark-cyan" />
    <link srcID="2918" trgID="2857" rel="P" directed="false" shadow="false" column="1567" shadowCol="1667" srcRow="258" trgRow="14" color="EX-red" />
    <link srcID="2932" trgID="2857" rel="P" directed="false" shadow="false" column="1568" shadowCol="1668" srcRow="259" trgRow="14" color="EX-dark-orange" />
    <link srcID="2857" trgID="2733" rel="pRp" directed="false" shadow="true" shadowCol="1669" srcRow="14" trgRow="5" color="EX-dark-gray-purple" />
    <link srcID="2857" trgID="2318" rel="pRp" directed="false" shadow="true" shadowCol="1670" srcRow="14" trgRow="6" color="EX-cyan" />
    <link srcID="2857" trgID="2808" rel="pRp" directed="false" shadow="true" shadowCol="1671" srcRow="14" trgRow="12" color="EX-yellow-orange" />
    <link srcID="2857" trgID="2955" rel="pRp" directed="false" shadow="false" column="1569" shadowCol="1672" srcRow="14" trgRow="19" color="EX-pure-blue" />
    <link srcID="2857" trgID="2688" rel="pRp" directed="false" shadow="false" column="1570" shadowCol="1673" srcRow="14" trgRow="28" color="EX-dark-yellow-green" />
    <link srcID="2857" trgID="2623" rel="pRp" directed="false" shadow="false" column="1571" shadowCol="1674" srcRow="14" trgRow="30" color="EX-dark-magenta" />
    <link srcID="2857" trgID="2777" rel="pRp" directed="false" shadow="false" column="1572" shadowCol="1675" srcRow="14" trgRow="34" color="EX-dark-green" />
    <link srcID="2857" trgID="2126" rel="pRp" directed="false" shadow="false" column="1573" shadowCol="1676" srcRow="14" trgRow="40" color="EX-blue-magenta" />
    <link srcID="2857" trgID="2624" rel="pRp" directed="false" shadow="false" column="1574" shadowCol="1677" srcRow="14" trgRow="44" color="EX-yellow-green" />
    <link srcID="2857" trgID="2756" rel="pRp" directed="false" shadow="false" column="1575" shadowCol="1678" srcRow="14" trgRow="54" color="EX-magenta" />
    <link srcID="2857" trgID="2414" rel="pRp" directed="false" shadow="false" column="1576" shadowCol="1679" srcRow="14" trgRow="75" color="EX-green" />
    <link srcID="2857" trgID="2619" rel="pRp" directed="false" shadow="false" column="1577" shadowCol="1680" srcRow="14" trgRow="76" color="EX-yellow" />
    <link srcID="2857" trgID="2671" rel="pRp" directed="false" shadow="false" column="1578" shadowCol="1681" srcRow="14" trgRow="82" color="EX-purple" />
    <link srcID="2857" trgID="2286" rel="pRp" directed="false" shadow="false" column="1579" shadowCol="1682" srcRow="14" trgRow="87" color="EX-dark-purple" />
    <link srcID="2420" trgID="2857" rel="pRp" directed="false" shadow="false" column="1580" shadowCol="1683" srcRow="97" trgRow="14" color="EX-dark-red" />
    <link srcID="2648" trgID="2857" rel="pRp" directed="false" shadow="false" column="1581" shadowCol="1684" srcRow="102" trgRow="14" color="EX-pale-green" />
    <link srcID="2678" trgID="2857" rel="pRp" directed="false" shadow="false" column="1582" shadowCol="1685" srcRow="103" trgRow="14" color="EX-pale-blue" />
    <link srcID="2857" trgID="2325" rel="pRp" directed="false" shadow="false" column="1583" shadowCol="1686" srcRow="14" trgRow="108" color="EX-dark-tan" />
    <link srcID="2857" trgID="2617" rel="pRp" directed="false" shadow="false" column="1584" shadowCol="1687" srcRow="14" trgRow="112" color="EX-pale-blue-magenta" />
    <link srcID="2857" trgID="2323" rel="pRp" directed="false" shadow="false" column="1585" shadowCol="1688" srcRow="14" trgRow="128" color="EX-pale-yellow orange" />
    <link srcID="2857" trgID="2019" rel="pRp" directed="false" shadow="false" column="1586" shadowCol="1689" srcRow="14" trgRow="134" color="EX-medium-magenta" />
    <link srcID="2857" trgID="2775" rel="pRp" directed="false" shadow="false" column="1587" shadowCol="1690" srcRow="14" trgRow="138" color="EX-pale-red" />
    <link srcID="2758" trgID="2857" rel="pRp" directed="false" shadow="false" column="1588" shadowCol="1691" srcRow="171" trgRow="14" color="EX-pale-cyan" />
    <link srcID="2857" trgID="2021" rel="pRp" directed="false" shadow="false" column="1589" shadowCol="1692" srcRow="14" trgRow="176" color="EX-pale-yellow-green" />
    <link srcID="2857" trgID="2022" rel="pRp" directed="false" shadow="false" column="1590" shadowCol="1693" srcRow="14" trgRow="217" color="EX-pale-purple" />
    <link srcID="2742" trgID="2398" rel="P" directed="false" shadow="true" shadowCol="1694" srcRow="15" trgRow="0" color="EX-pale-magenta" />
    <link srcID="2742" trgID="2953" rel="P" directed="false" shadow="true" shadowCol="1695" srcRow="15" trgRow="1" color="EX-pale-red-orange" />
    <link srcID="2742" trgID="2655" rel="P" directed="false" shadow="true" shadowCol="1696" srcRow="15" trgRow="2" color="EX-blue" />
    <link srcID="2742" trgID="2956" rel="P" directed="false" shadow="true" shadowCol="1697" srcRow="15" trgRow="3" color="EX-orange" />
    <link srcID="2742" trgID="2667" rel="P" directed="false" shadow="true" shadowCol="1698" srcRow="15" trgRow="4" color="EX-dark-cyan" />
    <link srcID="2742" trgID="2733" rel="P" directed="false" shadow="true" shadowCol="1699" srcRow="15" trgRow="5" color="EX-red" />
    <link srcID="2742" trgID="2318" rel="P" directed="false" shadow="true" shadowCol="1700" srcRow="15" trgRow="6" color="EX-dark-orange" />
    <link srcID="2742" trgID="2954" rel="P" directed="false" shadow="true" shadowCol="1701" srcRow="15" trgRow="7" color="EX-dark-gray-purple" />
    <link srcID="2742" trgID="2693" rel="P" directed="false" shadow="true" shadowCol="1702" srcRow="15" trgRow="8" color="EX-cyan" />
    <link srcID="2742" trgID="2888" rel="P" directed="false" shadow="true" shadowCol="1703" srcRow="15" trgRow="9" color="EX-yellow-orange" />
    <link srcID="2742" trgID="2725" rel="P" directed="false" shadow="true" shadowCol="1704" srcRow="15" trgRow="10" color="EX-pure-blue" />
    <link srcID="2742" trgID="2399" rel="P" directed="false" shadow="true" shadowCol="1705" srcRow="15" trgRow="11" color="EX-dark-yellow-green" />
    <link srcID="2742" trgID="2808" rel="P" directed="false" shadow="true" shadowCol="1706" srcRow="15" trgRow="12" color="EX-dark-magenta" />
    <link srcID="2742" trgID="2735" rel="P" directed="false" shadow="true" shadowCol="1707" srcRow="15" trgRow="13" color="EX-dark-green" />
    <link srcID="2411" trgID="2742" rel="P" directed="false" shadow="false" column="1591" shadowCol="1708" srcRow="16" trgRow="15" color="EX-blue-magenta" />
    <link srcID="2742" trgID="2746" rel="P" directed="false" shadow="false" column="1592" shadowCol="1709" srcRow="15" trgRow="17" color="EX-yellow-green" />
    <link srcID="2742" trgID="2237" rel="P" directed="false" shadow="false" column="1593" shadowCol="1710" srcRow="15" trgRow="18" color="EX-magenta" />
    <link srcID="2742" trgID="2955" rel="P" directed="false" shadow="false" column="1594" shadowCol="1711" srcRow="15" trgRow="19" color="EX-green" />
    <link srcID="2742" trgID="2773" rel="P" directed="false" shadow="false" column="1595" shadowCol="1712" srcRow="15" trgRow="20" color="EX-yellow" />
    <link srcID="2742" trgID="2675" rel="P" directed="false" shadow="false" column="1596" shadowCol="1713" srcRow="15" trgRow="21" color="EX-purple" />
    <link srcID="2742" trgID="2331" rel="P" directed="false" shadow="false" column="1597" shadowCol="1714" srcRow="15" trgRow="22" color="EX-dark-purple" />
    <link srcID="2742" trgID="2329" rel="P" directed="false" shadow="false" column="1598" shadowCol="1715" srcRow="15" trgRow="23" color="EX-dark-red" />
    <link srcID="2742" trgID="2889" rel="P" directed="false" shadow="false" column="1599" shadowCol="1716" srcRow="15" trgRow="24" color="EX-pale-green" />
    <link srcID="2742" trgID="2690" rel="P" directed="false" shadow="false" column="1600" shadowCol="1717" srcRow="15" trgRow="25" color="EX-pale-blue" />
    <link srcID="2742" trgID="2765" rel="P" directed="false" shadow="false" column="1601" shadowCol="1718" srcRow="15" trgRow="26" color="EX-dark-tan" />
    <link srcID="2742" trgID="2688" rel="P" directed="false" shadow="false" column="1602" shadowCol="1719" srcRow="15" trgRow="28" color="EX-pale-blue-magenta" />
    <link srcID="2742" trgID="2662" rel="P" directed="false" shadow="false" column="1603" shadowCol="1720" srcRow="15" trgRow="29" color="EX-pale-yellow orange" />
    <link srcID="2742" trgID="2623" rel="P" directed="false" shadow="false" column="1604" shadowCol="1721" srcRow="15" trgRow="30" color="EX-medium-magenta" />
    <link srcID="2742" trgID="2243" rel="P" directed="false" shadow="false" column="1605" shadowCol="1722" srcRow="15" trgRow="31" color="EX-pale-red" />
    <link srcID="2742" trgID="2789" rel="P" directed="false" shadow="false" column="1606" shadowCol="1723" srcRow="15" trgRow="32" color="EX-pale-cyan" />
    <link srcID="2742" trgID="2611" rel="P" directed="false" shadow="false" column="1607" shadowCol="1724" srcRow="15" trgRow="33" color="EX-pale-yellow-green" />
    <link srcID="2742" trgID="2777" rel="P" directed="false" shadow="false" column="1608" shadowCol="1725" srcRow="15" trgRow="34" color="EX-pale-purple" />
    <link srcID="2742" trgID="2412" rel="P" directed="false" shadow="false" column="1609" shadowCol="1726" srcRow="15" trgRow="35" color="EX-pale-magenta" />
    <link srcID="2742" trgID="2238" rel="P" directed="false" shadow="false" column="1610" shadowCol="1727" srcRow="15" trgRow="36" color="EX-pale-red-orange" />
    <link srcID="2501" trgID="2742" rel="P" directed="false" shadow="false" column="1611" shadowCol="1728" srcRow="37" trgRow="15" color="EX-blue" />
    <link srcID="2742" trgID="2342" rel="P" directed="false" shadow="false" column="1612" shadowCol="1729" srcRow="15" trgRow="38" color="EX-orange" />
    <link srcID="2742" trgID="2242" rel="P" directed="false" shadow="false" column="1613" shadowCol="1730" srcRow="15" trgRow="39" color="EX-dark-cyan" />
    <link srcID="2742" trgID="2126" rel="P" directed="false" shadow="false" column="1614" shadowCol="1731" srcRow="15" trgRow="40" color="EX-red" />
    <link srcID="2742" trgID="2418" rel="P" directed="false" shadow="false" column="1615" shadowCol="1732" srcRow="15" trgRow="42" color="EX-dark-orange" />
    <link srcID="2742" trgID="2582" rel="P" directed="false" shadow="false" column="1616" shadowCol="1733" srcRow="15" trgRow="43" color="EX-dark-gray-purple" />
    <link srcID="2742" trgID="2624" rel="P" directed="false" shadow="false" column="1617" shadowCol="1734" srcRow="15" trgRow="44" color="EX-cyan" />
    <link srcID="2742" trgID="2596" rel="P" directed="false" shadow="false" column="1618" shadowCol="1735" srcRow="15" trgRow="45" color="EX-yellow-orange" />
    <link srcID="2742" trgID="2762" rel="P" directed="false" shadow="false" column="1619" shadowCol="1736" srcRow="15" trgRow="46" color="EX-pure-blue" />
    <link srcID="2742" trgID="2739" rel="P" directed="false" shadow="false" column="1620" shadowCol="1737" srcRow="15" trgRow="47" color="EX-dark-yellow-green" />
    <link srcID="2742" trgID="2609" rel="P" directed="false" shadow="false" column="1621" shadowCol="1738" srcRow="15" trgRow="48" color="EX-dark-magenta" />
    <link srcID="2742" trgID="2807" rel="P" directed="false" shadow="false" column="1622" shadowCol="1739" srcRow="15" trgRow="49" color="EX-dark-green" />
    <link srcID="2742" trgID="2585" rel="P" directed="false" shadow="false" column="1623" shadowCol="1740" srcRow="15" trgRow="50" color="EX-blue-magenta" />
    <link srcID="2742" trgID="2416" rel="P" directed="false" shadow="false" column="1624" shadowCol="1741" srcRow="15" trgRow="51" color="EX-yellow-green" />
    <link srcID="2408" trgID="2742" rel="P" directed="false" shadow="false" column="1625" shadowCol="1742" srcRow="52" trgRow="15" color="EX-magenta" />
    <link srcID="2742" trgID="2627" rel="P" directed="false" shadow="false" column="1626" shadowCol="1743" srcRow="15" trgRow="53" color="EX-green" />
    <link srcID="2742" trgID="2756" rel="P" directed="false" shadow="false" column="1627" shadowCol="1744" srcRow="15" trgRow="54" color="EX-yellow" />
    <link srcID="2742" trgID="2630" rel="P" directed="false" shadow="false" column="1628" shadowCol="1745" srcRow="15" trgRow="56" color="EX-purple" />
    <link srcID="2742" trgID="2598" rel="P" directed="false" shadow="false" column="1629" shadowCol="1746" srcRow="15" trgRow="57" color="EX-dark-purple" />
    <link srcID="2742" trgID="2606" rel="P" directed="false" shadow="false" column="1630" shadowCol="1747" srcRow="15" trgRow="58" color="EX-dark-red" />
    <link srcID="2742" trgID="2500" rel="P" directed="false" shadow="false" column="1631" shadowCol="1748" srcRow="15" trgRow="59" color="EX-pale-green" />
    <link srcID="2742" trgID="2334" rel="P" directed="false" shadow="false" column="1632" shadowCol="1749" srcRow="15" trgRow="60" color="EX-pale-blue" />
    <link srcID="2700" trgID="2742" rel="P" directed="false" shadow="false" column="1633" shadowCol="1750" srcRow="61" trgRow="15" color="EX-dark-tan" />
    <link srcID="2742" trgID="2591" rel="P" directed="false" shadow="false" column="1634" shadowCol="1751" srcRow="15" trgRow="62" color="EX-pale-blue-magenta" />
    <link srcID="2742" trgID="2638" rel="P" directed="false" shadow="false" column="1635" shadowCol="1752" srcRow="15" trgRow="64" color="EX-pale-yellow orange" />
    <link srcID="2742" trgID="2613" rel="P" directed="false" shadow="false" column="1636" shadowCol="1753" srcRow="15" trgRow="65" color="EX-medium-magenta" />
    <link srcID="2742" trgID="2628" rel="P" directed="false" shadow="false" column="1637" shadowCol="1754" srcRow="15" trgRow="66" color="EX-pale-red" />
    <link srcID="2415" trgID="2742" rel="P" directed="false" shadow="false" column="1638" shadowCol="1755" srcRow="67" trgRow="15" color="EX-pale-cyan" />
    <link srcID="2742" trgID="2594" rel="P" directed="false" shadow="false" column="1639" shadowCol="1756" srcRow="15" trgRow="68" color="EX-pale-yellow-green" />
    <link srcID="2742" trgID="2615" rel="P" directed="false" shadow="false" column="1640" shadowCol="1757" srcRow="15" trgRow="69" color="EX-pale-purple" />
    <link srcID="2742" trgID="2587" rel="P" directed="false" shadow="false" column="1641" shadowCol="1758" srcRow="15" trgRow="70" color="EX-pale-magenta" />
    <link srcID="2742" trgID="2752" rel="P" directed="false" shadow="false" column="1642" shadowCol="1759" srcRow="15" trgRow="71" color="EX-pale-red-orange" />
    <link srcID="2742" trgID="2576" rel="P" directed="false" shadow="false" column="1643" shadowCol="1760" srcRow="15" trgRow="73" color="EX-blue" />
    <link srcID="2742" trgID="2622" rel="P" directed="false" shadow="false" column="1644" shadowCol="1761" srcRow="15" trgRow="74" color="EX-orange" />
    <link srcID="2742" trgID="2619" rel="P" directed="false" shadow="false" column="1645" shadowCol="1762" srcRow="15" trgRow="76" color="EX-dark-cyan" />
    <link srcID="2742" trgID="2605" rel="P" directed="false" shadow="false" column="1646" shadowCol="1763" srcRow="15" trgRow="77" color="EX-red" />
    <link srcID="2409" trgID="2742" rel="P" directed="false" shadow="false" column="1647" shadowCol="1764" srcRow="78" trgRow="15" color="EX-dark-orange" />
    <link srcID="2742" trgID="2602" rel="P" directed="false" shadow="false" column="1648" shadowCol="1765" srcRow="15" trgRow="79" color="EX-dark-gray-purple" />
    <link srcID="2742" trgID="2566" rel="P" directed="false" shadow="false" column="1649" shadowCol="1766" srcRow="15" trgRow="96" color="EX-cyan" />
    <link srcID="2742" trgID="2697" rel="P" directed="false" shadow="false" column="1650" shadowCol="1767" srcRow="15" trgRow="100" color="EX-yellow-orange" />
    <link srcID="2742" trgID="2325" rel="P" directed="false" shadow="false" column="1651" shadowCol="1768" srcRow="15" trgRow="108" color="EX-pure-blue" />
    <link srcID="2742" trgID="2636" rel="P" directed="false" shadow="false" column="1652" shadowCol="1769" srcRow="15" trgRow="110" color="EX-dark-yellow-green" />
    <link srcID="2742" trgID="2617" rel="P" directed="false" shadow="false" column="1653" shadowCol="1770" srcRow="15" trgRow="112" color="EX-dark-magenta" />
    <link srcID="2742" trgID="2333" rel="P" directed="false" shadow="false" column="1654" shadowCol="1771" srcRow="15" trgRow="114" color="EX-dark-green" />
    <link srcID="2742" trgID="2635" rel="P" directed="false" shadow="false" column="1655" shadowCol="1772" srcRow="15" trgRow="122" color="EX-blue-magenta" />
    <link srcID="2742" trgID="2643" rel="P" directed="false" shadow="false" column="1656" shadowCol="1773" srcRow="15" trgRow="126" color="EX-yellow-green" />
    <link srcID="2742" trgID="2347" rel="P" directed="false" shadow="false" column="1657" shadowCol="1774" srcRow="15" trgRow="141" color="EX-magenta" />
    <link srcID="2742" trgID="2578" rel="P" directed="false" shadow="false" column="1658" shadowCol="1775" srcRow="15" trgRow="150" color="EX-green" />
    <link srcID="2742" trgID="2642" rel="P" directed="false" shadow="false" column="1659" shadowCol="1776" srcRow="15" trgRow="162" color="EX-yellow" />
    <link srcID="2758" trgID="2742" rel="P" directed="false" shadow="false" column="1660" shadowCol="1777" srcRow="171" trgRow="15" color="EX-purple" />
    <link srcID="2742" trgID="2419" rel="pRp" directed="false" shadow="false" column="1661" shadowCol="1778" srcRow="15" trgRow="27" color="EX-dark-purple" />
    <link srcID="2742" trgID="2338" rel="pRp" directed="false" shadow="false" column="1662" shadowCol="1779" srcRow="15" trgRow="55" color="EX-dark-red" />
    <link srcID="2742" trgID="2671" rel="pRp" directed="false" shadow="false" column="1663" shadowCol="1780" srcRow="15" trgRow="82" color="EX-pale-green" />
    <link srcID="2742" trgID="2286" rel="pRp" directed="false" shadow="false" column="1664" shadowCol="1781" srcRow="15" trgRow="87" color="EX-pale-blue" />
    <link srcID="2742" trgID="2402" rel="pRp" directed="false" shadow="false" column="1665" shadowCol="1782" srcRow="15" trgRow="93" color="EX-dark-tan" />
    <link srcID="2742" trgID="2727" rel="pRp" directed="false" shadow="false" column="1666" shadowCol="1783" srcRow="15" trgRow="95" color="EX-pale-blue-magenta" />
    <link srcID="2362" trgID="2742" rel="pRp" directed="false" shadow="false" column="1667" shadowCol="1784" srcRow="99" trgRow="15" color="EX-pale-yellow orange" />
    <link srcID="2742" trgID="2694" rel="pRp" directed="false" shadow="false" column="1668" shadowCol="1785" srcRow="15" trgRow="105" color="EX-medium-magenta" />
    <link srcID="2742" trgID="2692" rel="pRp" directed="false" shadow="false" column="1669" shadowCol="1786" srcRow="15" trgRow="145" color="EX-pale-red" />
    <link srcID="2742" trgID="2884" rel="pRp" directed="false" shadow="false" column="1670" shadowCol="1787" srcRow="15" trgRow="155" color="EX-pale-cyan" />
    <link srcID="2742" trgID="2603" rel="pRp" directed="false" shadow="false" column="1671" shadowCol="1788" srcRow="15" trgRow="192" color="EX-pale-yellow-green" />
    <link srcID="2742" trgID="2689" rel="pRp" directed="false" shadow="false" column="1672" shadowCol="1789" srcRow="15" trgRow="194" color="EX-pale-purple" />
    <link srcID="2742" trgID="2109" rel="pRp" directed="false" shadow="false" column="1673" shadowCol="1790" srcRow="15" trgRow="195" color="EX-pale-magenta" />
    <link srcID="2742" trgID="2022" rel="pRp" directed="false" shadow="false" column="1674" shadowCol="1791" srcRow="15" trgRow="217" color="EX-pale-red-orange" />
    <link srcID="2846" trgID="2742" rel="pRp" directed="false" shadow="false" column="1675" shadowCol="1792" srcRow="238" trgRow="15" color="EX-blue" />
    <link srcID="2411" trgID="2398" rel="P" directed="false" shadow="true" shadowCol="1793" srcRow="16" trgRow="0" color="EX-orange" />
    <link srcID="2411" trgID="2655" rel="P" directed="false" shadow="true" shadowCol="1794" srcRow="16" trgRow="2" color="EX-dark-cyan" />
    <link srcID="2411" trgID="2956" rel="P" directed="false" shadow="true" shadowCol="1795" srcRow="16" trgRow="3" color="EX-red" />
    <link srcID="2411" trgID="2667" rel="P" directed="false" shadow="true" shadowCol="1796" srcRow="16" trgRow="4" color="EX-dark-orange" />
    <link srcID="2411" trgID="2733" rel="P" directed="false" shadow="true" shadowCol="1797" srcRow="16" trgRow="5" color="EX-dark-gray-purple" />
    <link srcID="2411" trgID="2318" rel="P" directed="false" shadow="true" shadowCol="1798" srcRow="16" trgRow="6" color="EX-cyan" />
    <link srcID="2411" trgID="2954" rel="P" directed="false" shadow="true" shadowCol="1799" srcRow="16" trgRow="7" color="EX-yellow-orange" />
    <link srcID="2411" trgID="2693" rel="P" directed="false" shadow="true" shadowCol="1800" srcRow="16" trgRow="8" color="EX-pure-blue" />
    <link srcID="2411" trgID="2888" rel="P" directed="false" shadow="true" shadowCol="1801" srcRow="16" trgRow="9" color="EX-dark-yellow-green" />
    <link srcID="2411" trgID="2725" rel="P" directed="false" shadow="true" shadowCol="1802" srcRow="16" trgRow="10" color="EX-dark-magenta" />
    <link srcID="2411" trgID="2399" rel="P" directed="false" shadow="true" shadowCol="1803" srcRow="16" trgRow="11" color="EX-dark-green" />
    <link srcID="2411" trgID="2808" rel="P" directed="false" shadow="true" shadowCol="1804" srcRow="16" trgRow="12" color="EX-blue-magenta" />
    <link srcID="2411" trgID="2735" rel="P" directed="false" shadow="true" shadowCol="1805" srcRow="16" trgRow="13" color="EX-yellow-green" />
    <link srcID="2411" trgID="2857" rel="P" directed="false" shadow="true" shadowCol="1806" srcRow="16" trgRow="14" color="EX-magenta" />
    <link srcID="2411" trgID="2742" rel="P" directed="false" shadow="true" shadowCol="1807" srcRow="16" trgRow="15" color="EX-green" />
    <link srcID="2411" trgID="2773" rel="P" directed="false" shadow="false" column="1676" shadowCol="1808" srcRow="16" trgRow="20" color="EX-yellow" />
    <link srcID="2411" trgID="2675" rel="P" directed="false" shadow="false" column="1677" shadowCol="1809" srcRow="16" trgRow="21" color="EX-purple" />
    <link srcID="2411" trgID="2331" rel="P" directed="false" shadow="false" column="1678" shadowCol="1810" srcRow="16" trgRow="22" color="EX-dark-purple" />
    <link srcID="2411" trgID="2329" rel="P" directed="false" shadow="false" column="1679" shadowCol="1811" srcRow="16" trgRow="23" color="EX-dark-red" />
    <link srcID="2411" trgID="2765" rel="P" directed="false" shadow="false" column="1680" shadowCol="1812" srcRow="16" trgRow="26" color="EX-pale-green" />
    <link srcID="2411" trgID="2419" rel="P" directed="false" shadow="false" column="1681" shadowCol="1813" srcRow="16" trgRow="27" color="EX-pale-blue" />
    <link srcID="2411" trgID="2688" rel="P" directed="false" shadow="false" column="1682" shadowCol="1814" srcRow="16" trgRow="28" color="EX-dark-tan" />
    <link srcID="2411" trgID="2789" rel="P" directed="false" shadow="false" column="1683" shadowCol="1815" srcRow="16" trgRow="32" color="EX-pale-blue-magenta" />
    <link srcID="2411" trgID="2777" rel="P" directed="false" shadow="false" column="1684" shadowCol="1816" srcRow="16" trgRow="34" color="EX-pale-yellow orange" />
    <link srcID="2411" trgID="2342" rel="P" directed="false" shadow="false" column="1685" shadowCol="1817" srcRow="16" trgRow="38" color="EX-medium-magenta" />
    <link srcID="2411" trgID="2936" rel="P" directed="false" shadow="false" column="1686" shadowCol="1818" srcRow="16" trgRow="41" color="EX-pale-red" />
    <link srcID="2411" trgID="2418" rel="P" directed="false" shadow="false" column="1687" shadowCol="1819" srcRow="16" trgRow="42" color="EX-pale-cyan" />
    <link srcID="2411" trgID="2762" rel="P" directed="false" shadow="false" column="1688" shadowCol="1820" srcRow="16" trgRow="46" color="EX-pale-yellow-green" />
    <link srcID="2411" trgID="2739" rel="P" directed="false" shadow="false" column="1689" shadowCol="1821" srcRow="16" trgRow="47" color="EX-pale-purple" />
    <link srcID="2408" trgID="2411" rel="P" directed="false" shadow="false" column="1690" shadowCol="1822" srcRow="52" trgRow="16" color="EX-pale-magenta" />
    <link srcID="2411" trgID="2756" rel="P" directed="false" shadow="false" column="1691" shadowCol="1823" srcRow="16" trgRow="54" color="EX-pale-red-orange" />
    <link srcID="2411" trgID="2338" rel="P" directed="false" shadow="false" column="1692" shadowCol="1824" srcRow="16" trgRow="55" color="EX-blue" />
    <link srcID="2411" trgID="2700" rel="P" directed="false" shadow="false" column="1693" shadowCol="1825" srcRow="16" trgRow="61" color="EX-orange" />
    <link srcID="2411" trgID="2941" rel="P" directed="false" shadow="false" column="1694" shadowCol="1826" srcRow="16" trgRow="63" color="EX-dark-cyan" />
    <link srcID="2411" trgID="2415" rel="P" directed="false" shadow="false" column="1695" shadowCol="1827" srcRow="16" trgRow="67" color="EX-red" />
    <link srcID="2411" trgID="2752" rel="P" directed="false" shadow="false" column="1696" shadowCol="1828" srcRow="16" trgRow="71" color="EX-dark-orange" />
    <link srcID="2407" trgID="2411" rel="P" directed="false" shadow="false" column="1697" shadowCol="1829" srcRow="72" trgRow="16" color="EX-dark-gray-purple" />
    <link srcID="2411" trgID="2414" rel="P" directed="false" shadow="false" column="1698" shadowCol="1830" srcRow="16" trgRow="75" color="EX-cyan" />
    <link srcID="2409" trgID="2411" rel="P" directed="false" shadow="false" column="1699" shadowCol="1831" srcRow="78" trgRow="16" color="EX-yellow-orange" />
    <link srcID="2411" trgID="2882" rel="P" directed="false" shadow="false" column="1700" shadowCol="1832" srcRow="16" trgRow="80" color="EX-pure-blue" />
    <link srcID="2411" trgID="2670" rel="P" directed="false" shadow="false" column="1701" shadowCol="1833" srcRow="16" trgRow="81" color="EX-dark-yellow-green" />
    <link srcID="2411" trgID="2671" rel="P" directed="false" shadow="false" column="1702" shadowCol="1834" srcRow="16" trgRow="82" color="EX-dark-magenta" />
    <link srcID="2411" trgID="2930" rel="P" directed="false" shadow="false" column="1703" shadowCol="1835" srcRow="16" trgRow="83" color="EX-dark-green" />
    <link srcID="2411" trgID="2413" rel="P" directed="false" shadow="false" column="1704" shadowCol="1836" srcRow="16" trgRow="84" color="EX-blue-magenta" />
    <link srcID="2411" trgID="2417" rel="P" directed="false" shadow="false" column="1705" shadowCol="1837" srcRow="16" trgRow="85" color="EX-yellow-green" />
    <link srcID="2403" trgID="2411" rel="P" directed="false" shadow="false" column="1706" shadowCol="1838" srcRow="86" trgRow="16" color="EX-magenta" />
    <link srcID="2404" trgID="2411" rel="P" directed="false" shadow="false" column="1707" shadowCol="1839" srcRow="88" trgRow="16" color="EX-green" />
    <link srcID="2410" trgID="2411" rel="P" directed="false" shadow="false" column="1708" shadowCol="1840" srcRow="89" trgRow="16" color="EX-yellow" />
    <link srcID="2421" trgID="2411" rel="P" directed="false" shadow="false" column="1709" shadowCol="1841" srcRow="90" trgRow="16" color="EX-purple" />
    <link srcID="2411" trgID="2658" rel="P" directed="false" shadow="false" column="1710" shadowCol="1842" srcRow="16" trgRow="91" color="EX-dark-purple" />
    <link srcID="2397" trgID="2411" rel="P" directed="false" shadow="false" column="1711" shadowCol="1843" srcRow="92" trgRow="16" color="EX-dark-red" />
    <link srcID="2411" trgID="2402" rel="P" directed="false" shadow="false" column="1712" shadowCol="1844" srcRow="16" trgRow="93" color="EX-pale-green" />
    <link srcID="2411" trgID="3001" rel="P" directed="false" shadow="false" column="1713" shadowCol="1845" srcRow="16" trgRow="94" color="EX-pale-blue" />
    <link srcID="2411" trgID="2727" rel="P" directed="false" shadow="false" column="1714" shadowCol="1846" srcRow="16" trgRow="95" color="EX-dark-tan" />
    <link srcID="2420" trgID="2411" rel="P" directed="false" shadow="false" column="1715" shadowCol="1847" srcRow="97" trgRow="16" color="EX-pale-blue-magenta" />
    <link srcID="2405" trgID="2411" rel="P" directed="false" shadow="false" column="1716" shadowCol="1848" srcRow="98" trgRow="16" color="EX-pale-yellow orange" />
    <link srcID="2411" trgID="2697" rel="P" directed="false" shadow="false" column="1717" shadowCol="1849" srcRow="16" trgRow="100" color="EX-medium-magenta" />
    <link srcID="2648" trgID="2411" rel="P" directed="false" shadow="false" column="1718" shadowCol="1850" srcRow="102" trgRow="16" color="EX-pale-red" />
    <link srcID="2678" trgID="2411" rel="P" directed="false" shadow="false" column="1719" shadowCol="1851" srcRow="103" trgRow="16" color="EX-pale-cyan" />
    <link srcID="2411" trgID="2685" rel="P" directed="false" shadow="false" column="1720" shadowCol="1852" srcRow="16" trgRow="104" color="EX-pale-yellow-green" />
    <link srcID="2411" trgID="2663" rel="P" directed="false" shadow="false" column="1721" shadowCol="1853" srcRow="16" trgRow="106" color="EX-pale-purple" />
    <link srcID="2411" trgID="2711" rel="P" directed="false" shadow="false" column="1722" shadowCol="1854" srcRow="16" trgRow="107" color="EX-pale-magenta" />
    <link srcID="2411" trgID="2325" rel="P" directed="false" shadow="false" column="1723" shadowCol="1855" srcRow="16" trgRow="108" color="EX-pale-red-orange" />
    <link srcID="2411" trgID="2682" rel="P" directed="false" shadow="false" column="1724" shadowCol="1856" srcRow="16" trgRow="109" color="EX-blue" />
    <link srcID="2411" trgID="2652" rel="P" directed="false" shadow="false" column="1725" shadowCol="1857" srcRow="16" trgRow="111" color="EX-orange" />
    <link srcID="2411" trgID="2333" rel="P" directed="false" shadow="false" column="1726" shadowCol="1858" srcRow="16" trgRow="114" color="EX-dark-cyan" />
    <link srcID="2411" trgID="2706" rel="P" directed="false" shadow="false" column="1727" shadowCol="1859" srcRow="16" trgRow="115" color="EX-red" />
    <link srcID="2411" trgID="2709" rel="P" directed="false" shadow="false" column="1728" shadowCol="1860" srcRow="16" trgRow="116" color="EX-dark-orange" />
    <link srcID="2411" trgID="2704" rel="P" directed="false" shadow="false" column="1729" shadowCol="1861" srcRow="16" trgRow="117" color="EX-dark-gray-purple" />
    <link srcID="2411" trgID="2772" rel="P" directed="false" shadow="false" column="1730" shadowCol="1862" srcRow="16" trgRow="120" color="EX-cyan" />
    <link srcID="2411" trgID="2699" rel="P" directed="false" shadow="false" column="1731" shadowCol="1863" srcRow="16" trgRow="123" color="EX-yellow-orange" />
    <link srcID="2411" trgID="2669" rel="P" directed="false" shadow="false" column="1732" shadowCol="1864" srcRow="16" trgRow="125" color="EX-pure-blue" />
    <link srcID="2411" trgID="2323" rel="P" directed="false" shadow="false" column="1733" shadowCol="1865" srcRow="16" trgRow="128" color="EX-dark-yellow-green" />
    <link srcID="2411" trgID="2786" rel="P" directed="false" shadow="false" column="1734" shadowCol="1866" srcRow="16" trgRow="136" color="EX-dark-magenta" />
    <link srcID="2411" trgID="2775" rel="P" directed="false" shadow="false" column="1735" shadowCol="1867" srcRow="16" trgRow="138" color="EX-dark-green" />
    <link srcID="2411" trgID="2884" rel="P" directed="false" shadow="false" column="1736" shadowCol="1868" srcRow="16" trgRow="155" color="EX-blue-magenta" />
    <link srcID="2411" trgID="2780" rel="P" directed="false" shadow="false" column="1737" shadowCol="1869" srcRow="16" trgRow="165" color="EX-yellow-green" />
    <link srcID="2411" trgID="2758" rel="P" directed="false" shadow="false" column="1738" shadowCol="1870" srcRow="16" trgRow="171" color="EX-magenta" />
    <link srcID="2411" trgID="2695" rel="P" directed="false" shadow="false" column="1739" shadowCol="1871" srcRow="16" trgRow="172" color="EX-green" />
    <link srcID="2411" trgID="2782" rel="P" directed="false" shadow="false" column="1740" shadowCol="1872" srcRow="16" trgRow="183" color="EX-yellow" />
    <link srcID="2411" trgID="2743" rel="P" directed="false" shadow="false" column="1741" shadowCol="1873" srcRow="16" trgRow="197" color="EX-purple" />
    <link srcID="2411" trgID="2327" rel="P" directed="false" shadow="false" column="1742" shadowCol="1874" srcRow="16" trgRow="210" color="EX-dark-purple" />
    <link srcID="2411" trgID="2701" rel="P" directed="false" shadow="false" column="1743" shadowCol="1875" srcRow="16" trgRow="222" color="EX-dark-red" />
    <link srcID="2411" trgID="2750" rel="P" directed="false" shadow="false" column="1744" shadowCol="1876" srcRow="16" trgRow="260" color="EX-pale-green" />
    <link srcID="2411" trgID="2746" rel="pRp" directed="false" shadow="false" column="1745" shadowCol="1877" srcRow="16" trgRow="17" color="EX-pale-blue" />
    <link srcID="2411" trgID="2889" rel="pRp" directed="false" shadow="false" column="1746" shadowCol="1878" srcRow="16" trgRow="24" color="EX-dark-tan" />
    <link srcID="2411" trgID="2662" rel="pRp" directed="false" shadow="false" column="1747" shadowCol="1879" srcRow="16" trgRow="29" color="EX-pale-blue-magenta" />
    <link srcID="2411" trgID="2243" rel="pRp" directed="false" shadow="false" column="1748" shadowCol="1880" srcRow="16" trgRow="31" color="EX-pale-yellow orange" />
    <link srcID="2411" trgID="2412" rel="pRp" directed="false" shadow="false" column="1749" shadowCol="1881" srcRow="16" trgRow="35" color="EX-medium-magenta" />
    <link srcID="2411" trgID="2242" rel="pRp" directed="false" shadow="false" column="1750" shadowCol="1882" srcRow="16" trgRow="39" color="EX-pale-red" />
    <link srcID="2411" trgID="2334" rel="pRp" directed="false" shadow="false" column="1751" shadowCol="1883" srcRow="16" trgRow="60" color="EX-pale-cyan" />
    <link srcID="2411" trgID="2638" rel="pRp" directed="false" shadow="false" column="1752" shadowCol="1884" srcRow="16" trgRow="64" color="EX-pale-yellow-green" />
    <link srcID="2411" trgID="2362" rel="pRp" directed="false" shadow="false" column="1753" shadowCol="1885" srcRow="16" trgRow="99" color="EX-pale-purple" />
    <link srcID="2411" trgID="2359" rel="pRp" directed="false" shadow="false" column="1754" shadowCol="1886" srcRow="16" trgRow="101" color="EX-pale-magenta" />
    <link srcID="2411" trgID="2400" rel="pRp" directed="false" shadow="false" column="1755" shadowCol="1887" srcRow="16" trgRow="113" color="EX-pale-red-orange" />
    <link srcID="2411" trgID="2120" rel="pRp" directed="false" shadow="false" column="1756" shadowCol="1888" srcRow="16" trgRow="119" color="EX-blue" />
    <link srcID="2411" trgID="2401" rel="pRp" directed="false" shadow="false" column="1757" shadowCol="1889" srcRow="16" trgRow="121" color="EX-orange" />
    <link srcID="2411" trgID="2121" rel="pRp" directed="false" shadow="false" column="1758" shadowCol="1890" srcRow="16" trgRow="127" color="EX-dark-cyan" />
    <link srcID="2398" trgID="2746" rel="P" directed="false" shadow="true" shadowCol="1891" srcRow="0" trgRow="17" color="EX-red" />
    <link srcID="2953" trgID="2746" rel="P" directed="false" shadow="true" shadowCol="1892" srcRow="1" trgRow="17" color="EX-dark-orange" />
    <link srcID="2655" trgID="2746" rel="P" directed="false" shadow="true" shadowCol="1893" srcRow="2" trgRow="17" color="EX-dark-gray-purple" />
    <link srcID="2746" trgID="2956" rel="P" directed="false" shadow="true" shadowCol="1894" srcRow="17" trgRow="3" color="EX-cyan" />
    <link srcID="2746" trgID="2667" rel="P" directed="false" shadow="true" shadowCol="1895" srcRow="17" trgRow="4" color="EX-yellow-orange" />
    <link srcID="2733" trgID="2746" rel="P" directed="false" shadow="true" shadowCol="1896" srcRow="5" trgRow="17" color="EX-pure-blue" />
    <link srcID="2318" trgID="2746" rel="P" directed="false" shadow="true" shadowCol="1897" srcRow="6" trgRow="17" color="EX-dark-yellow-green" />
    <link srcID="2746" trgID="2954" rel="P" directed="false" shadow="true" shadowCol="1898" srcRow="17" trgRow="7" color="EX-dark-magenta" />
    <link srcID="2693" trgID="2746" rel="P" directed="false" shadow="true" shadowCol="1899" srcRow="8" trgRow="17" color="EX-dark-green" />
    <link srcID="2888" trgID="2746" rel="P" directed="false" shadow="true" shadowCol="1900" srcRow="9" trgRow="17" color="EX-blue-magenta" />
    <link srcID="2746" trgID="2725" rel="P" directed="false" shadow="true" shadowCol="1901" srcRow="17" trgRow="10" color="EX-yellow-green" />
    <link srcID="2399" trgID="2746" rel="P" directed="false" shadow="true" shadowCol="1902" srcRow="11" trgRow="17" color="EX-magenta" />
    <link srcID="2808" trgID="2746" rel="P" directed="false" shadow="true" shadowCol="1903" srcRow="12" trgRow="17" color="EX-green" />
    <link srcID="2746" trgID="2735" rel="P" directed="false" shadow="true" shadowCol="1904" srcRow="17" trgRow="13" color="EX-yellow" />
    <link srcID="2742" trgID="2746" rel="P" directed="false" shadow="true" shadowCol="1905" srcRow="15" trgRow="17" color="EX-purple" />
    <link srcID="2237" trgID="2746" rel="P" directed="false" shadow="false" column="1759" shadowCol="1906" srcRow="18" trgRow="17" color="EX-dark-purple" />
    <link srcID="2746" trgID="2955" rel="P" directed="false" shadow="false" column="1760" shadowCol="1907" srcRow="17" trgRow="19" color="EX-dark-red" />
    <link srcID="2746" trgID="2773" rel="P" directed="false" shadow="false" column="1761" shadowCol="1908" srcRow="17" trgRow="20" color="EX-pale-green" />
    <link srcID="2746" trgID="2331" rel="P" directed="false" shadow="false" column="1762" shadowCol="1909" srcRow="17" trgRow="22" color="EX-pale-blue" />
    <link srcID="2329" trgID="2746" rel="P" directed="false" shadow="false" column="1763" shadowCol="1910" srcRow="23" trgRow="17" color="EX-dark-tan" />
    <link srcID="2889" trgID="2746" rel="P" directed="false" shadow="false" column="1764" shadowCol="1911" srcRow="24" trgRow="17" color="EX-pale-blue-magenta" />
    <link srcID="2746" trgID="2690" rel="P" directed="false" shadow="false" column="1765" shadowCol="1912" srcRow="17" trgRow="25" color="EX-pale-yellow orange" />
    <link srcID="2746" trgID="2765" rel="P" directed="false" shadow="false" column="1766" shadowCol="1913" srcRow="17" trgRow="26" color="EX-medium-magenta" />
    <link srcID="2746" trgID="2688" rel="P" directed="false" shadow="false" column="1767" shadowCol="1914" srcRow="17" trgRow="28" color="EX-pale-red" />
    <link srcID="2746" trgID="2662" rel="P" directed="false" shadow="false" column="1768" shadowCol="1915" srcRow="17" trgRow="29" color="EX-pale-cyan" />
    <link srcID="2746" trgID="2623" rel="P" directed="false" shadow="false" column="1769" shadowCol="1916" srcRow="17" trgRow="30" color="EX-pale-yellow-green" />
    <link srcID="2746" trgID="2243" rel="P" directed="false" shadow="false" column="1770" shadowCol="1917" srcRow="17" trgRow="31" color="EX-pale-purple" />
    <link srcID="2789" trgID="2746" rel="P" directed="false" shadow="false" column="1771" shadowCol="1918" srcRow="32" trgRow="17" color="EX-pale-magenta" />
    <link srcID="2611" trgID="2746" rel="P" directed="false" shadow="false" column="1772" shadowCol="1919" srcRow="33" trgRow="17" color="EX-pale-red-orange" />
    <link srcID="2746" trgID="2777" rel="P" directed="false" shadow="false" column="1773" shadowCol="1920" srcRow="17" trgRow="34" color="EX-blue" />
    <link srcID="2746" trgID="2412" rel="P" directed="false" shadow="false" column="1774" shadowCol="1921" srcRow="17" trgRow="35" color="EX-orange" />
    <link srcID="2746" trgID="2238" rel="P" directed="false" shadow="false" column="1775" shadowCol="1922" srcRow="17" trgRow="36" color="EX-dark-cyan" />
    <link srcID="2501" trgID="2746" rel="P" directed="false" shadow="false" column="1776" shadowCol="1923" srcRow="37" trgRow="17" color="EX-red" />
    <link srcID="2342" trgID="2746" rel="P" directed="false" shadow="false" column="1777" shadowCol="1924" srcRow="38" trgRow="17" color="EX-dark-orange" />
    <link srcID="2746" trgID="2242" rel="P" directed="false" shadow="false" column="1778" shadowCol="1925" srcRow="17" trgRow="39" color="EX-dark-gray-purple" />
    <link srcID="2746" trgID="2126" rel="P" directed="false" shadow="false" column="1779" shadowCol="1926" srcRow="17" trgRow="40" color="EX-cyan" />
    <link srcID="2418" trgID="2746" rel="P" directed="false" shadow="false" column="1780" shadowCol="1927" srcRow="42" trgRow="17" color="EX-yellow-orange" />
    <link srcID="2582" trgID="2746" rel="P" directed="false" shadow="false" column="1781" shadowCol="1928" srcRow="43" trgRow="17" color="EX-pure-blue" />
    <link srcID="2746" trgID="2624" rel="P" directed="false" shadow="false" column="1782" shadowCol="1929" srcRow="17" trgRow="44" color="EX-dark-yellow-green" />
    <link srcID="2746" trgID="2596" rel="P" directed="false" shadow="false" column="1783" shadowCol="1930" srcRow="17" trgRow="45" color="EX-dark-magenta" />
    <link srcID="2746" trgID="2762" rel="P" directed="false" shadow="false" column="1784" shadowCol="1931" srcRow="17" trgRow="46" color="EX-dark-green" />
    <link srcID="2746" trgID="2739" rel="P" directed="false" shadow="false" column="1785" shadowCol="1932" srcRow="17" trgRow="47" color="EX-blue-magenta" />
    <link srcID="2746" trgID="2609" rel="P" directed="false" shadow="false" column="1786" shadowCol="1933" srcRow="17" trgRow="48" color="EX-yellow-green" />
    <link srcID="2746" trgID="2807" rel="P" directed="false" shadow="false" column="1787" shadowCol="1934" srcRow="17" trgRow="49" color="EX-magenta" />
    <link srcID="2746" trgID="2585" rel="P" directed="false" shadow="false" column="1788" shadowCol="1935" srcRow="17" trgRow="50" color="EX-green" />
    <link srcID="2746" trgID="2416" rel="P" directed="false" shadow="false" column="1789" shadowCol="1936" srcRow="17" trgRow="51" color="EX-yellow" />
    <link srcID="2408" trgID="2746" rel="P" directed="false" shadow="false" column="1790" shadowCol="1937" srcRow="52" trgRow="17" color="EX-purple" />
    <link srcID="2746" trgID="2627" rel="P" directed="false" shadow="false" column="1791" shadowCol="1938" srcRow="17" trgRow="53" color="EX-dark-purple" />
    <link srcID="2746" trgID="2756" rel="P" directed="false" shadow="false" column="1792" shadowCol="1939" srcRow="17" trgRow="54" color="EX-dark-red" />
    <link srcID="2746" trgID="2630" rel="P" directed="false" shadow="false" column="1793" shadowCol="1940" srcRow="17" trgRow="56" color="EX-pale-green" />
    <link srcID="2746" trgID="2598" rel="P" directed="false" shadow="false" column="1794" shadowCol="1941" srcRow="17" trgRow="57" color="EX-pale-blue" />
    <link srcID="2746" trgID="2606" rel="P" directed="false" shadow="false" column="1795" shadowCol="1942" srcRow="17" trgRow="58" color="EX-dark-tan" />
    <link srcID="2746" trgID="2500" rel="P" directed="false" shadow="false" column="1796" shadowCol="1943" srcRow="17" trgRow="59" color="EX-pale-blue-magenta" />
    <link srcID="2746" trgID="2334" rel="P" directed="false" shadow="false" column="1797" shadowCol="1944" srcRow="17" trgRow="60" color="EX-pale-yellow orange" />
    <link srcID="2746" trgID="2591" rel="P" directed="false" shadow="false" column="1798" shadowCol="1945" srcRow="17" trgRow="62" color="EX-medium-magenta" />
    <link srcID="2746" trgID="2941" rel="P" directed="false" shadow="false" column="1799" shadowCol="1946" srcRow="17" trgRow="63" color="EX-pale-red" />
    <link srcID="2746" trgID="2638" rel="P" directed="false" shadow="false" column="1800" shadowCol="1947" srcRow="17" trgRow="64" color="EX-pale-cyan" />
    <link srcID="2746" trgID="2613" rel="P" directed="false" shadow="false" column="1801" shadowCol="1948" srcRow="17" trgRow="65" color="EX-pale-yellow-green" />
    <link srcID="2746" trgID="2628" rel="P" directed="false" shadow="false" column="1802" shadowCol="1949" srcRow="17" trgRow="66" color="EX-pale-purple" />
    <link srcID="2746" trgID="2594" rel="P" directed="false" shadow="false" column="1803" shadowCol="1950" srcRow="17" trgRow="68" color="EX-pale-magenta" />
    <link srcID="2746" trgID="2615" rel="P" directed="false" shadow="false" column="1804" shadowCol="1951" srcRow="17" trgRow="69" color="EX-pale-red-orange" />
    <link srcID="2746" trgID="2587" rel="P" directed="false" shadow="false" column="1805" shadowCol="1952" srcRow="17" trgRow="70" color="EX-blue" />
    <link srcID="2746" trgID="2752" rel="P" directed="false" shadow="false" column="1806" shadowCol="1953" srcRow="17" trgRow="71" color="EX-orange" />
    <link srcID="2746" trgID="2576" rel="P" directed="false" shadow="false" column="1807" shadowCol="1954" srcRow="17" trgRow="73" color="EX-dark-cyan" />
    <link srcID="2746" trgID="2622" rel="P" directed="false" shadow="false" column="1808" shadowCol="1955" srcRow="17" trgRow="74" color="EX-red" />
    <link srcID="2414" trgID="2746" rel="P" directed="false" shadow="false" column="1809" shadowCol="1956" srcRow="75" trgRow="17" color="EX-dark-orange" />
    <link srcID="2746" trgID="2619" rel="P" directed="false" shadow="false" column="1810" shadowCol="1957" srcRow="17" trgRow="76" color="EX-dark-gray-purple" />
    <link srcID="2746" trgID="2602" rel="P" directed="false" shadow="false" column="1811" shadowCol="1958" srcRow="17" trgRow="79" color="EX-cyan" />
    <link srcID="2746" trgID="2671" rel="P" directed="false" shadow="false" column="1812" shadowCol="1959" srcRow="17" trgRow="82" color="EX-yellow-orange" />
    <link srcID="2746" trgID="2658" rel="P" directed="false" shadow="false" column="1813" shadowCol="1960" srcRow="17" trgRow="91" color="EX-pure-blue" />
    <link srcID="2746" trgID="2727" rel="P" directed="false" shadow="false" column="1814" shadowCol="1961" srcRow="17" trgRow="95" color="EX-dark-yellow-green" />
    <link srcID="2746" trgID="2566" rel="P" directed="false" shadow="false" column="1815" shadowCol="1962" srcRow="17" trgRow="96" color="EX-dark-magenta" />
    <link srcID="2746" trgID="2711" rel="P" directed="false" shadow="false" column="1816" shadowCol="1963" srcRow="17" trgRow="107" color="EX-dark-green" />
    <link srcID="2746" trgID="2636" rel="P" directed="false" shadow="false" column="1817" shadowCol="1964" srcRow="17" trgRow="110" color="EX-blue-magenta" />
    <link srcID="2400" trgID="2746" rel="P" directed="false" shadow="false" column="1818" shadowCol="1965" srcRow="113" trgRow="17" color="EX-yellow-green" />
    <link srcID="2746" trgID="2729" rel="P" directed="false" shadow="false" column="1819" shadowCol="1966" srcRow="17" trgRow="118" color="EX-magenta" />
    <link srcID="2746" trgID="2731" rel="P" directed="false" shadow="false" column="1820" shadowCol="1967" srcRow="17" trgRow="124" color="EX-green" />
    <link srcID="2746" trgID="2692" rel="P" directed="false" shadow="false" column="1821" shadowCol="1968" srcRow="17" trgRow="145" color="EX-yellow" />
    <link srcID="2746" trgID="2578" rel="P" directed="false" shadow="false" column="1822" shadowCol="1969" srcRow="17" trgRow="150" color="EX-purple" />
    <link srcID="2746" trgID="2642" rel="P" directed="false" shadow="false" column="1823" shadowCol="1970" srcRow="17" trgRow="162" color="EX-dark-purple" />
    <link srcID="2746" trgID="2603" rel="P" directed="false" shadow="false" column="1824" shadowCol="1971" srcRow="17" trgRow="192" color="EX-dark-red" />
    <link srcID="2746" trgID="2475" rel="P" directed="false" shadow="false" column="1825" shadowCol="1972" srcRow="17" trgRow="261" color="EX-pale-green" />
    <link srcID="2746" trgID="2122" rel="P" directed="false" shadow="false" column="1826" shadowCol="1973" srcRow="17" trgRow="262" color="EX-pale-blue" />
    <link srcID="2411" trgID="2746" rel="pRp" directed="false" shadow="true" shadowCol="1974" srcRow="16" trgRow="17" color="EX-dark-tan" />
    <link srcID="2746" trgID="2419" rel="pRp" directed="false" shadow="false" column="1827" shadowCol="1975" srcRow="17" trgRow="27" color="EX-pale-blue-magenta" />
    <link srcID="2746" trgID="2605" rel="pRp" directed="false" shadow="false" column="1828" shadowCol="1976" srcRow="17" trgRow="77" color="EX-pale-yellow orange" />
    <link srcID="2746" trgID="2413" rel="pRp" directed="false" shadow="false" column="1829" shadowCol="1977" srcRow="17" trgRow="84" color="EX-medium-magenta" />
    <link srcID="2746" trgID="2694" rel="pRp" directed="false" shadow="false" column="1830" shadowCol="1978" srcRow="17" trgRow="105" color="EX-pale-red" />
    <link srcID="2746" trgID="2617" rel="pRp" directed="false" shadow="false" column="1831" shadowCol="1979" srcRow="17" trgRow="112" color="EX-pale-cyan" />
    <link srcID="2746" trgID="2333" rel="pRp" directed="false" shadow="false" column="1832" shadowCol="1980" srcRow="17" trgRow="114" color="EX-pale-yellow-green" />
    <link srcID="2746" trgID="2699" rel="pRp" directed="false" shadow="false" column="1833" shadowCol="1981" srcRow="17" trgRow="123" color="EX-pale-purple" />
    <link srcID="2746" trgID="2643" rel="pRp" directed="false" shadow="false" column="1834" shadowCol="1982" srcRow="17" trgRow="126" color="EX-pale-magenta" />
    <link srcID="2746" trgID="2737" rel="pRp" directed="false" shadow="false" column="1835" shadowCol="1983" srcRow="17" trgRow="133" color="EX-pale-red-orange" />
    <link srcID="2746" trgID="2575" rel="pRp" directed="false" shadow="false" column="1836" shadowCol="1984" srcRow="17" trgRow="179" color="EX-blue" />
    <link srcID="2746" trgID="2020" rel="pRp" directed="false" shadow="false" column="1837" shadowCol="1985" srcRow="17" trgRow="180" color="EX-orange" />
    <link srcID="2746" trgID="2107" rel="pRp" directed="false" shadow="false" column="1838" shadowCol="1986" srcRow="17" trgRow="196" color="EX-dark-cyan" />
    <link srcID="2746" trgID="2024" rel="pRp" directed="false" shadow="false" column="1839" shadowCol="1987" srcRow="17" trgRow="209" color="EX-red" />
    <link srcID="2746" trgID="2327" rel="pRp" directed="false" shadow="false" column="1840" shadowCol="1988" srcRow="17" trgRow="210" color="EX-dark-orange" />
    <link srcID="2237" trgID="2398" rel="P" directed="false" shadow="true" shadowCol="1989" srcRow="18" trgRow="0" color="EX-dark-gray-purple" />
    <link srcID="2237" trgID="2953" rel="P" directed="false" shadow="true" shadowCol="1990" srcRow="18" trgRow="1" color="EX-cyan" />
    <link srcID="2237" trgID="2655" rel="P" directed="false" shadow="true" shadowCol="1991" srcRow="18" trgRow="2" color="EX-yellow-orange" />
    <link srcID="2237" trgID="2956" rel="P" directed="false" shadow="true" shadowCol="1992" srcRow="18" trgRow="3" color="EX-pure-blue" />
    <link srcID="2237" trgID="2667" rel="P" directed="false" shadow="true" shadowCol="1993" srcRow="18" trgRow="4" color="EX-dark-yellow-green" />
    <link srcID="2237" trgID="2733" rel="P" directed="false" shadow="true" shadowCol="1994" srcRow="18" trgRow="5" color="EX-dark-magenta" />
    <link srcID="2237" trgID="2318" rel="P" directed="false" shadow="true" shadowCol="1995" srcRow="18" trgRow="6" color="EX-dark-green" />
    <link srcID="2237" trgID="2954" rel="P" directed="false" shadow="true" shadowCol="1996" srcRow="18" trgRow="7" color="EX-blue-magenta" />
    <link srcID="2237" trgID="2693" rel="P" directed="false" shadow="true" shadowCol="1997" srcRow="18" trgRow="8" color="EX-yellow-green" />
    <link srcID="2237" trgID="2888" rel="P" directed="false" shadow="true" shadowCol="1998" srcRow="18" trgRow="9" color="EX-magenta" />
    <link srcID="2237" trgID="2725" rel="P" directed="false" shadow="true" shadowCol="1999" srcRow="18" trgRow="10" color="EX-green" />
    <link srcID="2237" trgID="2399" rel="P" directed="false" shadow="true" shadowCol="2000" srcRow="18" trgRow="11" color="EX-yellow" />
    <link srcID="2237" trgID="2808" rel="P" directed="false" shadow="true" shadowCol="2001" srcRow="18" trgRow="12" color="EX-purple" />
    <link srcID="2237" trgID="2735" rel="P" directed="false" shadow="true" shadowCol="2002" srcRow="18" trgRow="13" color="EX-dark-purple" />
    <link srcID="2857" trgID="2237" rel="P" directed="false" shadow="true" shadowCol="2003" srcRow="14" trgRow="18" color="EX-dark-red" />
    <link srcID="2742" trgID="2237" rel="P" directed="false" shadow="true" shadowCol="2004" srcRow="15" trgRow="18" color="EX-pale-green" />
    <link srcID="2237" trgID="2746" rel="P" directed="false" shadow="true" shadowCol="2005" srcRow="18" trgRow="17" color="EX-pale-blue" />
    <link srcID="2237" trgID="2955" rel="P" directed="false" shadow="false" column="1841" shadowCol="2006" srcRow="18" trgRow="19" color="EX-dark-tan" />
    <link srcID="2237" trgID="2773" rel="P" directed="false" shadow="false" column="1842" shadowCol="2007" srcRow="18" trgRow="20" color="EX-pale-blue-magenta" />
    <link srcID="2237" trgID="2675" rel="P" directed="false" shadow="false" column="1843" shadowCol="2008" srcRow="18" trgRow="21" color="EX-pale-yellow orange" />
    <link srcID="2237" trgID="2331" rel="P" directed="false" shadow="false" column="1844" shadowCol="2009" srcRow="18" trgRow="22" color="EX-medium-magenta" />
    <link srcID="2237" trgID="2329" rel="P" directed="false" shadow="false" column="1845" shadowCol="2010" srcRow="18" trgRow="23" color="EX-pale-red" />
    <link srcID="2237" trgID="2889" rel="P" directed="false" shadow="false" column="1846" shadowCol="2011" srcRow="18" trgRow="24" color="EX-pale-cyan" />
    <link srcID="2237" trgID="2690" rel="P" directed="false" shadow="false" column="1847" shadowCol="2012" srcRow="18" trgRow="25" color="EX-pale-yellow-green" />
    <link srcID="2237" trgID="2765" rel="P" directed="false" shadow="false" column="1848" shadowCol="2013" srcRow="18" trgRow="26" color="EX-pale-purple" />
    <link srcID="2237" trgID="2688" rel="P" directed="false" shadow="false" column="1849" shadowCol="2014" srcRow="18" trgRow="28" color="EX-pale-magenta" />
    <link srcID="2237" trgID="2662" rel="P" directed="false" shadow="false" column="1850" shadowCol="2015" srcRow="18" trgRow="29" color="EX-pale-red-orange" />
    <link srcID="2237" trgID="2623" rel="P" directed="false" shadow="false" column="1851" shadowCol="2016" srcRow="18" trgRow="30" color="EX-blue" />
    <link srcID="2237" trgID="2243" rel="P" directed="false" shadow="false" column="1852" shadowCol="2017" srcRow="18" trgRow="31" color="EX-orange" />
    <link srcID="2237" trgID="2789" rel="P" directed="false" shadow="false" column="1853" shadowCol="2018" srcRow="18" trgRow="32" color="EX-dark-cyan" />
    <link srcID="2237" trgID="2611" rel="P" directed="false" shadow="false" column="1854" shadowCol="2019" srcRow="18" trgRow="33" color="EX-red" />
    <link srcID="2237" trgID="2777" rel="P" directed="false" shadow="false" column="1855" shadowCol="2020" srcRow="18" trgRow="34" color="EX-dark-orange" />
    <link srcID="2237" trgID="2412" rel="P" directed="false" shadow="false" column="1856" shadowCol="2021" srcRow="18" trgRow="35" color="EX-dark-gray-purple" />
    <link srcID="2237" trgID="2238" rel="P" directed="false" shadow="false" column="1857" shadowCol="2022" srcRow="18" trgRow="36" color="EX-cyan" />
    <link srcID="2501" trgID="2237" rel="P" directed="false" shadow="false" column="1858" shadowCol="2023" srcRow="37" trgRow="18" color="EX-yellow-orange" />
    <link srcID="2342" trgID="2237" rel="P" directed="false" shadow="false" column="1859" shadowCol="2024" srcRow="38" trgRow="18" color="EX-pure-blue" />
    <link srcID="2237" trgID="2242" rel="P" directed="false" shadow="false" column="1860" shadowCol="2025" srcRow="18" trgRow="39" color="EX-dark-yellow-green" />
    <link srcID="2237" trgID="2126" rel="P" directed="false" shadow="false" column="1861" shadowCol="2026" srcRow="18" trgRow="40" color="EX-dark-magenta" />
    <link srcID="2237" trgID="2936" rel="P" directed="false" shadow="false" column="1862" shadowCol="2027" srcRow="18" trgRow="41" color="EX-dark-green" />
    <link srcID="2418" trgID="2237" rel="P" directed="false" shadow="false" column="1863" shadowCol="2028" srcRow="42" trgRow="18" color="EX-blue-magenta" />
    <link srcID="2582" trgID="2237" rel="P" directed="false" shadow="false" column="1864" shadowCol="2029" srcRow="43" trgRow="18" color="EX-yellow-green" />
    <link srcID="2237" trgID="2624" rel="P" directed="false" shadow="false" column="1865" shadowCol="2030" srcRow="18" trgRow="44" color="EX-magenta" />
    <link srcID="2237" trgID="2596" rel="P" directed="false" shadow="false" column="1866" shadowCol="2031" srcRow="18" trgRow="45" color="EX-green" />
    <link srcID="2237" trgID="2762" rel="P" directed="false" shadow="false" column="1867" shadowCol="2032" srcRow="18" trgRow="46" color="EX-yellow" />
    <link srcID="2237" trgID="2739" rel="P" directed="false" shadow="false" column="1868" shadowCol="2033" srcRow="18" trgRow="47" color="EX-purple" />
    <link srcID="2237" trgID="2609" rel="P" directed="false" shadow="false" column="1869" shadowCol="2034" srcRow="18" trgRow="48" color="EX-dark-purple" />
    <link srcID="2237" trgID="2807" rel="P" directed="false" shadow="false" column="1870" shadowCol="2035" srcRow="18" trgRow="49" color="EX-dark-red" />
    <link srcID="2237" trgID="2585" rel="P" directed="false" shadow="false" column="1871" shadowCol="2036" srcRow="18" trgRow="50" color="EX-pale-green" />
    <link srcID="2237" trgID="2416" rel="P" directed="false" shadow="false" column="1872" shadowCol="2037" srcRow="18" trgRow="51" color="EX-pale-blue" />
    <link srcID="2237" trgID="2627" rel="P" directed="false" shadow="false" column="1873" shadowCol="2038" srcRow="18" trgRow="53" color="EX-dark-tan" />
    <link srcID="2237" trgID="2756" rel="P" directed="false" shadow="false" column="1874" shadowCol="2039" srcRow="18" trgRow="54" color="EX-pale-blue-magenta" />
    <link srcID="2237" trgID="2630" rel="P" directed="false" shadow="false" column="1875" shadowCol="2040" srcRow="18" trgRow="56" color="EX-pale-yellow orange" />
    <link srcID="2237" trgID="2598" rel="P" directed="false" shadow="false" column="1876" shadowCol="2041" srcRow="18" trgRow="57" color="EX-medium-magenta" />
    <link srcID="2237" trgID="2606" rel="P" directed="false" shadow="false" column="1877" shadowCol="2042" srcRow="18" trgRow="58" color="EX-pale-red" />
    <link srcID="2237" trgID="2500" rel="P" directed="false" shadow="false" column="1878" shadowCol="2043" srcRow="18" trgRow="59" color="EX-pale-cyan" />
    <link srcID="2237" trgID="2334" rel="P" directed="false" shadow="false" column="1879" shadowCol="2044" srcRow="18" trgRow="60" color="EX-pale-yellow-green" />
    <link srcID="2237" trgID="2591" rel="P" directed="false" shadow="false" column="1880" shadowCol="2045" srcRow="18" trgRow="62" color="EX-pale-purple" />
    <link srcID="2237" trgID="2638" rel="P" directed="false" shadow="false" column="1881" shadowCol="2046" srcRow="18" trgRow="64" color="EX-pale-magenta" />
    <link srcID="2237" trgID="2628" rel="P" directed="false" shadow="false" column="1882" shadowCol="2047" srcRow="18" trgRow="66" color="EX-pale-red-orange" />
    <link srcID="2237" trgID="2594" rel="P" directed="false" shadow="false" column="1883" shadowCol="2048" srcRow="18" trgRow="68" color="EX-blue" />
    <link srcID="2237" trgID="2615" rel="P" directed="false" shadow="false" column="1884" shadowCol="2049" srcRow="18" trgRow="69" color="EX-orange" />
    <link srcID="2237" trgID="2587" rel="P" directed="false" shadow="false" column="1885" shadowCol="2050" srcRow="18" trgRow="70" color="EX-dark-cyan" />
    <link srcID="2237" trgID="2752" rel="P" directed="false" shadow="false" column="1886" shadowCol="2051" srcRow="18" trgRow="71" color="EX-red" />
    <link srcID="2237" trgID="2576" rel="P" directed="false" shadow="false" column="1887" shadowCol="2052" srcRow="18" trgRow="73" color="EX-dark-orange" />
    <link srcID="2237" trgID="2622" rel="P" directed="false" shadow="false" column="1888" shadowCol="2053" srcRow="18" trgRow="74" color="EX-dark-gray-purple" />
    <link srcID="2237" trgID="2619" rel="P" directed="false" shadow="false" column="1889" shadowCol="2054" srcRow="18" trgRow="76" color="EX-cyan" />
    <link srcID="2237" trgID="2605" rel="P" directed="false" shadow="false" column="1890" shadowCol="2055" srcRow="18" trgRow="77" color="EX-yellow-orange" />
    <link srcID="2237" trgID="2602" rel="P" directed="false" shadow="false" column="1891" shadowCol="2056" srcRow="18" trgRow="79" color="EX-pure-blue" />
    <link srcID="2237" trgID="2286" rel="P" directed="false" shadow="false" column="1892" shadowCol="2057" srcRow="18" trgRow="87" color="EX-dark-yellow-green" />
    <link srcID="2237" trgID="2694" rel="P" directed="false" shadow="false" column="1893" shadowCol="2058" srcRow="18" trgRow="105" color="EX-dark-magenta" />
    <link srcID="2237" trgID="2643" rel="P" directed="false" shadow="false" column="1894" shadowCol="2059" srcRow="18" trgRow="126" color="EX-dark-green" />
    <link srcID="2237" trgID="2569" rel="P" directed="false" shadow="false" column="1895" shadowCol="2060" srcRow="18" trgRow="129" color="EX-blue-magenta" />
    <link srcID="2237" trgID="2692" rel="P" directed="false" shadow="false" column="1896" shadowCol="2061" srcRow="18" trgRow="145" color="EX-yellow-green" />
    <link srcID="2237" trgID="2578" rel="P" directed="false" shadow="false" column="1897" shadowCol="2062" srcRow="18" trgRow="150" color="EX-magenta" />
    <link srcID="2237" trgID="2642" rel="P" directed="false" shadow="false" column="1898" shadowCol="2063" srcRow="18" trgRow="162" color="EX-green" />
    <link srcID="2237" trgID="2021" rel="P" directed="false" shadow="false" column="1899" shadowCol="2064" srcRow="18" trgRow="176" color="EX-yellow" />
    <link srcID="2237" trgID="2575" rel="P" directed="false" shadow="false" column="1900" shadowCol="2065" srcRow="18" trgRow="179" color="EX-purple" />
    <link srcID="2237" trgID="2603" rel="P" directed="false" shadow="false" column="1901" shadowCol="2066" srcRow="18" trgRow="192" color="EX-dark-purple" />
    <link srcID="2237" trgID="2026" rel="P" directed="false" shadow="false" column="1902" shadowCol="2067" srcRow="18" trgRow="208" color="EX-dark-red" />
    <link srcID="2237" trgID="2024" rel="P" directed="false" shadow="false" column="1903" shadowCol="2068" srcRow="18" trgRow="209" color="EX-pale-green" />
    <link srcID="2237" trgID="2025" rel="P" directed="false" shadow="false" column="1904" shadowCol="2069" srcRow="18" trgRow="263" color="EX-pale-blue" />
    <link srcID="2237" trgID="2419" rel="pRp" directed="false" shadow="false" column="1905" shadowCol="2070" srcRow="18" trgRow="27" color="EX-dark-tan" />
    <link srcID="2338" trgID="2237" rel="pRp" directed="false" shadow="false" column="1906" shadowCol="2071" srcRow="55" trgRow="18" color="EX-pale-blue-magenta" />
    <link srcID="2237" trgID="2941" rel="pRp" directed="false" shadow="false" column="1907" shadowCol="2072" srcRow="18" trgRow="63" color="EX-pale-yellow orange" />
    <link srcID="2237" trgID="2613" rel="pRp" directed="false" shadow="false" column="1908" shadowCol="2073" srcRow="18" trgRow="65" color="EX-medium-magenta" />
    <link srcID="2237" trgID="2566" rel="pRp" directed="false" shadow="false" column="1909" shadowCol="2074" srcRow="18" trgRow="96" color="EX-pale-red" />
    <link srcID="2237" trgID="2636" rel="pRp" directed="false" shadow="false" column="1910" shadowCol="2075" srcRow="18" trgRow="110" color="EX-pale-cyan" />
    <link srcID="2237" trgID="2617" rel="pRp" directed="false" shadow="false" column="1911" shadowCol="2076" srcRow="18" trgRow="112" color="EX-pale-yellow-green" />
    <link srcID="2237" trgID="2729" rel="pRp" directed="false" shadow="false" column="1912" shadowCol="2077" srcRow="18" trgRow="118" color="EX-pale-purple" />
    <link srcID="2237" trgID="2347" rel="pRp" directed="false" shadow="false" column="1913" shadowCol="2078" srcRow="18" trgRow="141" color="EX-pale-magenta" />
    <link srcID="2237" trgID="2939" rel="pRp" directed="false" shadow="false" column="1914" shadowCol="2079" srcRow="18" trgRow="142" color="EX-pale-red-orange" />
    <link srcID="2237" trgID="2860" rel="pRp" directed="false" shadow="false" column="1915" shadowCol="2080" srcRow="18" trgRow="144" color="EX-blue" />
    <link srcID="2237" trgID="2876" rel="pRp" directed="false" shadow="false" column="1916" shadowCol="2081" srcRow="18" trgRow="147" color="EX-orange" />
    <link srcID="2237" trgID="2940" rel="pRp" directed="false" shadow="false" column="1917" shadowCol="2082" srcRow="18" trgRow="159" color="EX-dark-cyan" />
    <link srcID="2237" trgID="2020" rel="pRp" directed="false" shadow="false" column="1918" shadowCol="2083" srcRow="18" trgRow="180" color="EX-red" />
    <link srcID="2237" trgID="2689" rel="pRp" directed="false" shadow="false" column="1919" shadowCol="2084" srcRow="18" trgRow="194" color="EX-dark-orange" />
    <link srcID="2237" trgID="2107" rel="pRp" directed="false" shadow="false" column="1920" shadowCol="2085" srcRow="18" trgRow="196" color="EX-dark-gray-purple" />
    <link srcID="2237" trgID="2183" rel="pRp" directed="false" shadow="false" column="1921" shadowCol="2086" srcRow="18" trgRow="264" color="EX-cyan" />
    <link srcID="2398" trgID="2955" rel="P" directed="false" shadow="true" shadowCol="2087" srcRow="0" trgRow="19" color="EX-yellow-orange" />
    <link srcID="2953" trgID="2955" rel="P" directed="false" shadow="true" shadowCol="2088" srcRow="1" trgRow="19" color="EX-pure-blue" />
    <link srcID="2655" trgID="2955" rel="P" directed="false" shadow="true" shadowCol="2089" srcRow="2" trgRow="19" color="EX-dark-yellow-green" />
    <link srcID="2955" trgID="2956" rel="P" directed="false" shadow="true" shadowCol="2090" srcRow="19" trgRow="3" color="EX-dark-magenta" />
    <link srcID="2955" trgID="2667" rel="P" directed="false" shadow="true" shadowCol="2091" srcRow="19" trgRow="4" color="EX-dark-green" />
    <link srcID="2733" trgID="2955" rel="P" directed="false" shadow="true" shadowCol="2092" srcRow="5" trgRow="19" color="EX-blue-magenta" />
    <link srcID="2318" trgID="2955" rel="P" directed="false" shadow="true" shadowCol="2093" srcRow="6" trgRow="19" color="EX-yellow-green" />
    <link srcID="2954" trgID="2955" rel="P" directed="false" shadow="true" shadowCol="2094" srcRow="7" trgRow="19" color="EX-magenta" />
    <link srcID="2693" trgID="2955" rel="P" directed="false" shadow="true" shadowCol="2095" srcRow="8" trgRow="19" color="EX-green" />
    <link srcID="2888" trgID="2955" rel="P" directed="false" shadow="true" shadowCol="2096" srcRow="9" trgRow="19" color="EX-yellow" />
    <link srcID="2725" trgID="2955" rel="P" directed="false" shadow="true" shadowCol="2097" srcRow="10" trgRow="19" color="EX-purple" />
    <link srcID="2399" trgID="2955" rel="P" directed="false" shadow="true" shadowCol="2098" srcRow="11" trgRow="19" color="EX-dark-purple" />
    <link srcID="2808" trgID="2955" rel="P" directed="false" shadow="true" shadowCol="2099" srcRow="12" trgRow="19" color="EX-dark-red" />
    <link srcID="2955" trgID="2735" rel="P" directed="false" shadow="true" shadowCol="2100" srcRow="19" trgRow="13" color="EX-pale-green" />
    <link srcID="2742" trgID="2955" rel="P" directed="false" shadow="true" shadowCol="2101" srcRow="15" trgRow="19" color="EX-pale-blue" />
    <link srcID="2746" trgID="2955" rel="P" directed="false" shadow="true" shadowCol="2102" srcRow="17" trgRow="19" color="EX-dark-tan" />
    <link srcID="2237" trgID="2955" rel="P" directed="false" shadow="true" shadowCol="2103" srcRow="18" trgRow="19" color="EX-pale-blue-magenta" />
    <link srcID="2955" trgID="2773" rel="P" directed="false" shadow="false" column="1922" shadowCol="2104" srcRow="19" trgRow="20" color="EX-pale-yellow orange" />
    <link srcID="2675" trgID="2955" rel="P" directed="false" shadow="false" column="1923" shadowCol="2105" srcRow="21" trgRow="19" color="EX-medium-magenta" />
    <link srcID="2955" trgID="2331" rel="P" directed="false" shadow="false" column="1924" shadowCol="2106" srcRow="19" trgRow="22" color="EX-pale-red" />
    <link srcID="2889" trgID="2955" rel="P" directed="false" shadow="false" column="1925" shadowCol="2107" srcRow="24" trgRow="19" color="EX-pale-cyan" />
    <link srcID="2955" trgID="2690" rel="P" directed="false" shadow="false" column="1926" shadowCol="2108" srcRow="19" trgRow="25" color="EX-pale-yellow-green" />
    <link srcID="2955" trgID="2765" rel="P" directed="false" shadow="false" column="1927" shadowCol="2109" srcRow="19" trgRow="26" color="EX-pale-purple" />
    <link srcID="2955" trgID="2419" rel="P" directed="false" shadow="false" column="1928" shadowCol="2110" srcRow="19" trgRow="27" color="EX-pale-magenta" />
    <link srcID="2955" trgID="2688" rel="P" directed="false" shadow="false" column="1929" shadowCol="2111" srcRow="19" trgRow="28" color="EX-pale-red-orange" />
    <link srcID="2662" trgID="2955" rel="P" directed="false" shadow="false" column="1930" shadowCol="2112" srcRow="29" trgRow="19" color="EX-blue" />
    <link srcID="2955" trgID="2623" rel="P" directed="false" shadow="false" column="1931" shadowCol="2113" srcRow="19" trgRow="30" color="EX-orange" />
    <link srcID="2955" trgID="2243" rel="P" directed="false" shadow="false" column="1932" shadowCol="2114" srcRow="19" trgRow="31" color="EX-dark-cyan" />
    <link srcID="2789" trgID="2955" rel="P" directed="false" shadow="false" column="1933" shadowCol="2115" srcRow="32" trgRow="19" color="EX-red" />
    <link srcID="2611" trgID="2955" rel="P" directed="false" shadow="false" column="1934" shadowCol="2116" srcRow="33" trgRow="19" color="EX-dark-orange" />
    <link srcID="2955" trgID="2777" rel="P" directed="false" shadow="false" column="1935" shadowCol="2117" srcRow="19" trgRow="34" color="EX-dark-gray-purple" />
    <link srcID="2955" trgID="2412" rel="P" directed="false" shadow="false" column="1936" shadowCol="2118" srcRow="19" trgRow="35" color="EX-cyan" />
    <link srcID="2238" trgID="2955" rel="P" directed="false" shadow="false" column="1937" shadowCol="2119" srcRow="36" trgRow="19" color="EX-yellow-orange" />
    <link srcID="2501" trgID="2955" rel="P" directed="false" shadow="false" column="1938" shadowCol="2120" srcRow="37" trgRow="19" color="EX-pure-blue" />
    <link srcID="2342" trgID="2955" rel="P" directed="false" shadow="false" column="1939" shadowCol="2121" srcRow="38" trgRow="19" color="EX-dark-yellow-green" />
    <link srcID="2242" trgID="2955" rel="P" directed="false" shadow="false" column="1940" shadowCol="2122" srcRow="39" trgRow="19" color="EX-dark-magenta" />
    <link srcID="2955" trgID="2126" rel="P" directed="false" shadow="false" column="1941" shadowCol="2123" srcRow="19" trgRow="40" color="EX-dark-green" />
    <link srcID="2936" trgID="2955" rel="P" directed="false" shadow="false" column="1942" shadowCol="2124" srcRow="41" trgRow="19" color="EX-blue-magenta" />
    <link srcID="2418" trgID="2955" rel="P" directed="false" shadow="false" column="1943" shadowCol="2125" srcRow="42" trgRow="19" color="EX-yellow-green" />
    <link srcID="2582" trgID="2955" rel="P" directed="false" shadow="false" column="1944" shadowCol="2126" srcRow="43" trgRow="19" color="EX-magenta" />
    <link srcID="2955" trgID="2624" rel="P" directed="false" shadow="false" column="1945" shadowCol="2127" srcRow="19" trgRow="44" color="EX-green" />
    <link srcID="2596" trgID="2955" rel="P" directed="false" shadow="false" column="1946" shadowCol="2128" srcRow="45" trgRow="19" color="EX-yellow" />
    <link srcID="2955" trgID="2762" rel="P" directed="false" shadow="false" column="1947" shadowCol="2129" srcRow="19" trgRow="46" color="EX-purple" />
    <link srcID="2955" trgID="2739" rel="P" directed="false" shadow="false" column="1948" shadowCol="2130" srcRow="19" trgRow="47" color="EX-dark-purple" />
    <link srcID="2955" trgID="2609" rel="P" directed="false" shadow="false" column="1949" shadowCol="2131" srcRow="19" trgRow="48" color="EX-dark-red" />
    <link srcID="2955" trgID="2807" rel="P" directed="false" shadow="false" column="1950" shadowCol="2132" srcRow="19" trgRow="49" color="EX-pale-green" />
    <link srcID="2955" trgID="2585" rel="P" directed="false" shadow="false" column="1951" shadowCol="2133" srcRow="19" trgRow="50" color="EX-pale-blue" />
    <link srcID="2955" trgID="2627" rel="P" directed="false" shadow="false" column="1952" shadowCol="2134" srcRow="19" trgRow="53" color="EX-dark-tan" />
    <link srcID="2955" trgID="2756" rel="P" directed="false" shadow="false" column="1953" shadowCol="2135" srcRow="19" trgRow="54" color="EX-pale-blue-magenta" />
    <link srcID="2338" trgID="2955" rel="P" directed="false" shadow="false" column="1954" shadowCol="2136" srcRow="55" trgRow="19" color="EX-pale-yellow orange" />
    <link srcID="2955" trgID="2630" rel="P" directed="false" shadow="false" column="1955" shadowCol="2137" srcRow="19" trgRow="56" color="EX-medium-magenta" />
    <link srcID="2955" trgID="2598" rel="P" directed="false" shadow="false" column="1956" shadowCol="2138" srcRow="19" trgRow="57" color="EX-pale-red" />
    <link srcID="2955" trgID="2606" rel="P" directed="false" shadow="false" column="1957" shadowCol="2139" srcRow="19" trgRow="58" color="EX-pale-cyan" />
    <link srcID="2955" trgID="2500" rel="P" directed="false" shadow="false" column="1958" shadowCol="2140" srcRow="19" trgRow="59" color="EX-pale-yellow-green" />
    <link srcID="2955" trgID="2334" rel="P" directed="false" shadow="false" column="1959" shadowCol="2141" srcRow="19" trgRow="60" color="EX-pale-purple" />
    <link srcID="2955" trgID="2591" rel="P" directed="false" shadow="false" column="1960" shadowCol="2142" srcRow="19" trgRow="62" color="EX-pale-magenta" />
    <link srcID="2955" trgID="2638" rel="P" directed="false" shadow="false" column="1961" shadowCol="2143" srcRow="19" trgRow="64" color="EX-pale-red-orange" />
    <link srcID="2955" trgID="2613" rel="P" directed="false" shadow="false" column="1962" shadowCol="2144" srcRow="19" trgRow="65" color="EX-blue" />
    <link srcID="2955" trgID="2628" rel="P" directed="false" shadow="false" column="1963" shadowCol="2145" srcRow="19" trgRow="66" color="EX-orange" />
    <link srcID="2955" trgID="2594" rel="P" directed="false" shadow="false" column="1964" shadowCol="2146" srcRow="19" trgRow="68" color="EX-dark-cyan" />
    <link srcID="2955" trgID="2615" rel="P" directed="false" shadow="false" column="1965" shadowCol="2147" srcRow="19" trgRow="69" color="EX-red" />
    <link srcID="2955" trgID="2587" rel="P" directed="false" shadow="false" column="1966" shadowCol="2148" srcRow="19" trgRow="70" color="EX-dark-orange" />
    <link srcID="2955" trgID="2752" rel="P" directed="false" shadow="false" column="1967" shadowCol="2149" srcRow="19" trgRow="71" color="EX-dark-gray-purple" />
    <link srcID="2955" trgID="2576" rel="P" directed="false" shadow="false" column="1968" shadowCol="2150" srcRow="19" trgRow="73" color="EX-cyan" />
    <link srcID="2955" trgID="2622" rel="P" directed="false" shadow="false" column="1969" shadowCol="2151" srcRow="19" trgRow="74" color="EX-yellow-orange" />
    <link srcID="2955" trgID="2619" rel="P" directed="false" shadow="false" column="1970" shadowCol="2152" srcRow="19" trgRow="76" color="EX-pure-blue" />
    <link srcID="2955" trgID="2602" rel="P" directed="false" shadow="false" column="1971" shadowCol="2153" srcRow="19" trgRow="79" color="EX-dark-yellow-green" />
    <link srcID="2882" trgID="2955" rel="P" directed="false" shadow="false" column="1972" shadowCol="2154" srcRow="80" trgRow="19" color="EX-dark-magenta" />
    <link srcID="2955" trgID="2566" rel="P" directed="false" shadow="false" column="1973" shadowCol="2155" srcRow="19" trgRow="96" color="EX-dark-green" />
    <link srcID="2362" trgID="2955" rel="P" directed="false" shadow="false" column="1974" shadowCol="2156" srcRow="99" trgRow="19" color="EX-blue-magenta" />
    <link srcID="2955" trgID="2694" rel="P" directed="false" shadow="false" column="1975" shadowCol="2157" srcRow="19" trgRow="105" color="EX-yellow-green" />
    <link srcID="2955" trgID="2636" rel="P" directed="false" shadow="false" column="1976" shadowCol="2158" srcRow="19" trgRow="110" color="EX-magenta" />
    <link srcID="2955" trgID="2121" rel="P" directed="false" shadow="false" column="1977" shadowCol="2159" srcRow="19" trgRow="127" color="EX-green" />
    <link srcID="2955" trgID="2569" rel="P" directed="false" shadow="false" column="1978" shadowCol="2160" srcRow="19" trgRow="129" color="EX-yellow" />
    <link srcID="2788" trgID="2955" rel="P" directed="false" shadow="false" column="1979" shadowCol="2161" srcRow="132" trgRow="19" color="EX-purple" />
    <link srcID="2955" trgID="2347" rel="P" directed="false" shadow="false" column="1980" shadowCol="2162" srcRow="19" trgRow="141" color="EX-dark-purple" />
    <link srcID="2875" trgID="2955" rel="P" directed="false" shadow="false" column="1981" shadowCol="2163" srcRow="143" trgRow="19" color="EX-dark-red" />
    <link srcID="2906" trgID="2955" rel="P" directed="false" shadow="false" column="1982" shadowCol="2164" srcRow="148" trgRow="19" color="EX-pale-green" />
    <link srcID="2955" trgID="2905" rel="P" directed="false" shadow="false" column="1983" shadowCol="2165" srcRow="19" trgRow="170" color="EX-pale-blue" />
    <link srcID="2955" trgID="2707" rel="P" directed="false" shadow="false" column="1984" shadowCol="2166" srcRow="19" trgRow="175" color="EX-dark-tan" />
    <link srcID="2955" trgID="2527" rel="P" directed="false" shadow="false" column="1985" shadowCol="2167" srcRow="19" trgRow="182" color="EX-pale-blue-magenta" />
    <link srcID="2955" trgID="2085" rel="P" directed="false" shadow="false" column="1986" shadowCol="2168" srcRow="19" trgRow="185" color="EX-pale-yellow orange" />
    <link srcID="2955" trgID="2603" rel="P" directed="false" shadow="false" column="1987" shadowCol="2169" srcRow="19" trgRow="192" color="EX-medium-magenta" />
    <link srcID="2955" trgID="2689" rel="P" directed="false" shadow="false" column="1988" shadowCol="2170" srcRow="19" trgRow="194" color="EX-pale-red" />
    <link srcID="2955" trgID="2549" rel="P" directed="false" shadow="false" column="1989" shadowCol="2171" srcRow="19" trgRow="265" color="EX-pale-cyan" />
    <link srcID="2955" trgID="2219" rel="P" directed="false" shadow="false" column="1990" shadowCol="2172" srcRow="19" trgRow="266" color="EX-pale-yellow-green" />
    <link srcID="2857" trgID="2955" rel="pRp" directed="false" shadow="true" shadowCol="2173" srcRow="14" trgRow="19" color="EX-pale-purple" />
    <link srcID="2329" trgID="2955" rel="pRp" directed="false" shadow="false" column="1991" shadowCol="2174" srcRow="23" trgRow="19" color="EX-pale-magenta" />
    <link srcID="2955" trgID="2286" rel="pRp" directed="false" shadow="false" column="1992" shadowCol="2175" srcRow="19" trgRow="87" color="EX-pale-red-orange" />
    <link srcID="2359" trgID="2955" rel="pRp" directed="false" shadow="false" column="1993" shadowCol="2176" srcRow="101" trgRow="19" color="EX-blue" />
    <link srcID="2955" trgID="2729" rel="pRp" directed="false" shadow="false" column="1994" shadowCol="2177" srcRow="19" trgRow="118" color="EX-orange" />
    <link srcID="2860" trgID="2955" rel="pRp" directed="false" shadow="false" column="1995" shadowCol="2178" srcRow="144" trgRow="19" color="EX-dark-cyan" />
    <link srcID="2955" trgID="2578" rel="pRp" directed="false" shadow="false" column="1996" shadowCol="2179" srcRow="19" trgRow="150" color="EX-red" />
    <link srcID="2914" trgID="2955" rel="pRp" directed="false" shadow="false" column="1997" shadowCol="2180" srcRow="173" trgRow="19" color="EX-dark-orange" />
    <link srcID="2955" trgID="2575" rel="pRp" directed="false" shadow="false" column="1998" shadowCol="2181" srcRow="19" trgRow="179" color="EX-dark-gray-purple" />
    <link srcID="2955" trgID="2109" rel="pRp" directed="false" shadow="false" column="1999" shadowCol="2182" srcRow="19" trgRow="195" color="EX-cyan" />
    <link srcID="2343" trgID="2955" rel="pRp" directed="false" shadow="false" column="2000" shadowCol="2183" srcRow="221" trgRow="19" color="EX-yellow-orange" />
    <link srcID="2955" trgID="2025" rel="pRp" directed="false" shadow="false" column="2001" shadowCol="2184" srcRow="19" trgRow="263" color="EX-pure-blue" />
    <link srcID="2398" trgID="2773" rel="P" directed="false" shadow="true" shadowCol="2185" srcRow="0" trgRow="20" color="EX-dark-yellow-green" />
    <link srcID="2953" trgID="2773" rel="P" directed="false" shadow="true" shadowCol="2186" srcRow="1" trgRow="20" color="EX-dark-magenta" />
    <link srcID="2655" trgID="2773" rel="P" directed="false" shadow="true" shadowCol="2187" srcRow="2" trgRow="20" color="EX-dark-green" />
    <link srcID="2956" trgID="2773" rel="P" directed="false" shadow="true" shadowCol="2188" srcRow="3" trgRow="20" color="EX-blue-magenta" />
    <link srcID="2773" trgID="2667" rel="P" directed="false" shadow="true" shadowCol="2189" srcRow="20" trgRow="4" color="EX-yellow-green" />
    <link srcID="2733" trgID="2773" rel="P" directed="false" shadow="true" shadowCol="2190" srcRow="5" trgRow="20" color="EX-magenta" />
    <link srcID="2318" trgID="2773" rel="P" directed="false" shadow="true" shadowCol="2191" srcRow="6" trgRow="20" color="EX-green" />
    <link srcID="2954" trgID="2773" rel="P" directed="false" shadow="true" shadowCol="2192" srcRow="7" trgRow="20" color="EX-yellow" />
    <link srcID="2693" trgID="2773" rel="P" directed="false" shadow="true" shadowCol="2193" srcRow="8" trgRow="20" color="EX-purple" />
    <link srcID="2888" trgID="2773" rel="P" directed="false" shadow="true" shadowCol="2194" srcRow="9" trgRow="20" color="EX-dark-purple" />
    <link srcID="2725" trgID="2773" rel="P" directed="false" shadow="true" shadowCol="2195" srcRow="10" trgRow="20" color="EX-dark-red" />
    <link srcID="2399" trgID="2773" rel="P" directed="false" shadow="true" shadowCol="2196" srcRow="11" trgRow="20" color="EX-pale-green" />
    <link srcID="2808" trgID="2773" rel="P" directed="false" shadow="true" shadowCol="2197" srcRow="12" trgRow="20" color="EX-pale-blue" />
    <link srcID="2735" trgID="2773" rel="P" directed="false" shadow="true" shadowCol="2198" srcRow="13" trgRow="20" color="EX-dark-tan" />
    <link srcID="2857" trgID="2773" rel="P" directed="false" shadow="true" shadowCol="2199" srcRow="14" trgRow="20" color="EX-pale-blue-magenta" />
    <link srcID="2742" trgID="2773" rel="P" directed="false" shadow="true" shadowCol="2200" srcRow="15" trgRow="20" color="EX-pale-yellow orange" />
    <link srcID="2411" trgID="2773" rel="P" directed="false" shadow="true" shadowCol="2201" srcRow="16" trgRow="20" color="EX-medium-magenta" />
    <link srcID="2746" trgID="2773" rel="P" directed="false" shadow="true" shadowCol="2202" srcRow="17" trgRow="20" color="EX-pale-red" />
    <link srcID="2237" trgID="2773" rel="P" directed="false" shadow="true" shadowCol="2203" srcRow="18" trgRow="20" color="EX-pale-cyan" />
    <link srcID="2955" trgID="2773" rel="P" directed="false" shadow="true" shadowCol="2204" srcRow="19" trgRow="20" color="EX-pale-yellow-green" />
    <link srcID="2675" trgID="2773" rel="P" directed="false" shadow="false" column="2002" shadowCol="2205" srcRow="21" trgRow="20" color="EX-pale-purple" />
    <link srcID="2331" trgID="2773" rel="P" directed="false" shadow="false" column="2003" shadowCol="2206" srcRow="22" trgRow="20" color="EX-pale-magenta" />
    <link srcID="2329" trgID="2773" rel="P" directed="false" shadow="false" column="2004" shadowCol="2207" srcRow="23" trgRow="20" color="EX-pale-red-orange" />
    <link srcID="2889" trgID="2773" rel="P" directed="false" shadow="false" column="2005" shadowCol="2208" srcRow="24" trgRow="20" color="EX-blue" />
    <link srcID="2773" trgID="2690" rel="P" directed="false" shadow="false" column="2006" shadowCol="2209" srcRow="20" trgRow="25" color="EX-orange" />
    <link srcID="2773" trgID="2765" rel="P" directed="false" shadow="false" column="2007" shadowCol="2210" srcRow="20" trgRow="26" color="EX-dark-cyan" />
    <link srcID="2773" trgID="2688" rel="P" directed="false" shadow="false" column="2008" shadowCol="2211" srcRow="20" trgRow="28" color="EX-red" />
    <link srcID="2662" trgID="2773" rel="P" directed="false" shadow="false" column="2009" shadowCol="2212" srcRow="29" trgRow="20" color="EX-dark-orange" />
    <link srcID="2623" trgID="2773" rel="P" directed="false" shadow="false" column="2010" shadowCol="2213" srcRow="30" trgRow="20" color="EX-dark-gray-purple" />
    <link srcID="2773" trgID="2243" rel="P" directed="false" shadow="false" column="2011" shadowCol="2214" srcRow="20" trgRow="31" color="EX-cyan" />
    <link srcID="2789" trgID="2773" rel="P" directed="false" shadow="false" column="2012" shadowCol="2215" srcRow="32" trgRow="20" color="EX-yellow-orange" />
    <link srcID="2611" trgID="2773" rel="P" directed="false" shadow="false" column="2013" shadowCol="2216" srcRow="33" trgRow="20" color="EX-pure-blue" />
    <link srcID="2773" trgID="2777" rel="P" directed="false" shadow="false" column="2014" shadowCol="2217" srcRow="20" trgRow="34" color="EX-dark-yellow-green" />
    <link srcID="2412" trgID="2773" rel="P" directed="false" shadow="false" column="2015" shadowCol="2218" srcRow="35" trgRow="20" color="EX-dark-magenta" />
    <link srcID="2238" trgID="2773" rel="P" directed="false" shadow="false" column="2016" shadowCol="2219" srcRow="36" trgRow="20" color="EX-dark-green" />
    <link srcID="2501" trgID="2773" rel="P" directed="false" shadow="false" column="2017" shadowCol="2220" srcRow="37" trgRow="20" color="EX-blue-magenta" />
    <link srcID="2342" trgID="2773" rel="P" directed="false" shadow="false" column="2018" shadowCol="2221" srcRow="38" trgRow="20" color="EX-yellow-green" />
    <link srcID="2242" trgID="2773" rel="P" directed="false" shadow="false" column="2019" shadowCol="2222" srcRow="39" trgRow="20" color="EX-magenta" />
    <link srcID="2773" trgID="2126" rel="P" directed="false" shadow="false" column="2020" shadowCol="2223" srcRow="20" trgRow="40" color="EX-green" />
    <link srcID="2936" trgID="2773" rel="P" directed="false" shadow="false" column="2021" shadowCol="2224" srcRow="41" trgRow="20" color="EX-yellow" />
    <link srcID="2418" trgID="2773" rel="P" directed="false" shadow="false" column="2022" shadowCol="2225" srcRow="42" trgRow="20" color="EX-purple" />
    <link srcID="2582" trgID="2773" rel="P" directed="false" shadow="false" column="2023" shadowCol="2226" srcRow="43" trgRow="20" color="EX-dark-purple" />
    <link srcID="2624" trgID="2773" rel="P" directed="false" shadow="false" column="2024" shadowCol="2227" srcRow="44" trgRow="20" color="EX-dark-red" />
    <link srcID="2596" trgID="2773" rel="P" directed="false" shadow="false" column="2025" shadowCol="2228" srcRow="45" trgRow="20" color="EX-pale-green" />
    <link srcID="2773" trgID="2762" rel="P" directed="false" shadow="false" column="2026" shadowCol="2229" srcRow="20" trgRow="46" color="EX-pale-blue" />
    <link srcID="2739" trgID="2773" rel="P" directed="false" shadow="false" column="2027" shadowCol="2230" srcRow="47" trgRow="20" color="EX-dark-tan" />
    <link srcID="2773" trgID="2609" rel="P" directed="false" shadow="false" column="2028" shadowCol="2231" srcRow="20" trgRow="48" color="EX-pale-blue-magenta" />
    <link srcID="2773" trgID="2807" rel="P" directed="false" shadow="false" column="2029" shadowCol="2232" srcRow="20" trgRow="49" color="EX-pale-yellow orange" />
    <link srcID="2773" trgID="2585" rel="P" directed="false" shadow="false" column="2030" shadowCol="2233" srcRow="20" trgRow="50" color="EX-medium-magenta" />
    <link srcID="2773" trgID="2416" rel="P" directed="false" shadow="false" column="2031" shadowCol="2234" srcRow="20" trgRow="51" color="EX-pale-red" />
    <link srcID="2627" trgID="2773" rel="P" directed="false" shadow="false" column="2032" shadowCol="2235" srcRow="53" trgRow="20" color="EX-pale-cyan" />
    <link srcID="2773" trgID="2756" rel="P" directed="false" shadow="false" column="2033" shadowCol="2236" srcRow="20" trgRow="54" color="EX-pale-yellow-green" />
    <link srcID="2338" trgID="2773" rel="P" directed="false" shadow="false" column="2034" shadowCol="2237" srcRow="55" trgRow="20" color="EX-pale-purple" />
    <link srcID="2773" trgID="2630" rel="P" directed="false" shadow="false" column="2035" shadowCol="2238" srcRow="20" trgRow="56" color="EX-pale-magenta" />
    <link srcID="2598" trgID="2773" rel="P" directed="false" shadow="false" column="2036" shadowCol="2239" srcRow="57" trgRow="20" color="EX-pale-red-orange" />
    <link srcID="2773" trgID="2606" rel="P" directed="false" shadow="false" column="2037" shadowCol="2240" srcRow="20" trgRow="58" color="EX-blue" />
    <link srcID="2773" trgID="2500" rel="P" directed="false" shadow="false" column="2038" shadowCol="2241" srcRow="20" trgRow="59" color="EX-orange" />
    <link srcID="2773" trgID="2334" rel="P" directed="false" shadow="false" column="2039" shadowCol="2242" srcRow="20" trgRow="60" color="EX-dark-cyan" />
    <link srcID="2773" trgID="2591" rel="P" directed="false" shadow="false" column="2040" shadowCol="2243" srcRow="20" trgRow="62" color="EX-red" />
    <link srcID="2773" trgID="2941" rel="P" directed="false" shadow="false" column="2041" shadowCol="2244" srcRow="20" trgRow="63" color="EX-dark-orange" />
    <link srcID="2773" trgID="2638" rel="P" directed="false" shadow="false" column="2042" shadowCol="2245" srcRow="20" trgRow="64" color="EX-dark-gray-purple" />
    <link srcID="2773" trgID="2613" rel="P" directed="false" shadow="false" column="2043" shadowCol="2246" srcRow="20" trgRow="65" color="EX-cyan" />
    <link srcID="2773" trgID="2628" rel="P" directed="false" shadow="false" column="2044" shadowCol="2247" srcRow="20" trgRow="66" color="EX-yellow-orange" />
    <link srcID="2773" trgID="2594" rel="P" directed="false" shadow="false" column="2045" shadowCol="2248" srcRow="20" trgRow="68" color="EX-pure-blue" />
    <link srcID="2773" trgID="2615" rel="P" directed="false" shadow="false" column="2046" shadowCol="2249" srcRow="20" trgRow="69" color="EX-dark-yellow-green" />
    <link srcID="2773" trgID="2587" rel="P" directed="false" shadow="false" column="2047" shadowCol="2250" srcRow="20" trgRow="70" color="EX-dark-magenta" />
    <link srcID="2773" trgID="2752" rel="P" directed="false" shadow="false" column="2048" shadowCol="2251" srcRow="20" trgRow="71" color="EX-dark-green" />
    <link srcID="2773" trgID="2576" rel="P" directed="false" shadow="false" column="2049" shadowCol="2252" srcRow="20" trgRow="73" color="EX-blue-magenta" />
    <link srcID="2622" trgID="2773" rel="P" directed="false" shadow="false" column="2050" shadowCol="2253" srcRow="74" trgRow="20" color="EX-yellow-green" />
    <link srcID="2619" trgID="2773" rel="P" directed="false" shadow="false" column="2051" shadowCol="2254" srcRow="76" trgRow="20" color="EX-magenta" />
    <link srcID="2773" trgID="2605" rel="P" directed="false" shadow="false" column="2052" shadowCol="2255" srcRow="20" trgRow="77" color="EX-green" />
    <link srcID="2773" trgID="2694" rel="P" directed="false" shadow="false" column="2053" shadowCol="2256" srcRow="20" trgRow="105" color="EX-yellow" />
    <link srcID="2773" trgID="2333" rel="P" directed="false" shadow="false" column="2054" shadowCol="2257" srcRow="20" trgRow="114" color="EX-purple" />
    <link srcID="2773" trgID="2121" rel="P" directed="false" shadow="false" column="2055" shadowCol="2258" srcRow="20" trgRow="127" color="EX-dark-purple" />
    <link srcID="2773" trgID="2569" rel="P" directed="false" shadow="false" column="2056" shadowCol="2259" srcRow="20" trgRow="129" color="EX-dark-red" />
    <link srcID="2773" trgID="2019" rel="P" directed="false" shadow="false" column="2057" shadowCol="2260" srcRow="20" trgRow="134" color="EX-pale-green" />
    <link srcID="2773" trgID="2347" rel="P" directed="false" shadow="false" column="2058" shadowCol="2261" srcRow="20" trgRow="141" color="EX-pale-blue" />
    <link srcID="2773" trgID="2578" rel="P" directed="false" shadow="false" column="2059" shadowCol="2262" srcRow="20" trgRow="150" color="EX-dark-tan" />
    <link srcID="2773" trgID="2020" rel="P" directed="false" shadow="false" column="2060" shadowCol="2263" srcRow="20" trgRow="180" color="EX-pale-blue-magenta" />
    <link srcID="2773" trgID="2419" rel="pRp" directed="false" shadow="false" column="2061" shadowCol="2264" srcRow="20" trgRow="27" color="EX-pale-yellow orange" />
    <link srcID="2773" trgID="2602" rel="pRp" directed="false" shadow="false" column="2062" shadowCol="2265" srcRow="20" trgRow="79" color="EX-medium-magenta" />
    <link srcID="2930" trgID="2773" rel="pRp" directed="false" shadow="false" column="2063" shadowCol="2266" srcRow="83" trgRow="20" color="EX-pale-red" />
    <link srcID="2773" trgID="2566" rel="pRp" directed="false" shadow="false" column="2064" shadowCol="2267" srcRow="20" trgRow="96" color="EX-pale-cyan" />
    <link srcID="2773" trgID="2636" rel="pRp" directed="false" shadow="false" column="2065" shadowCol="2268" srcRow="20" trgRow="110" color="EX-pale-yellow-green" />
    <link srcID="2773" trgID="2617" rel="pRp" directed="false" shadow="false" column="2066" shadowCol="2269" srcRow="20" trgRow="112" color="EX-pale-purple" />
    <link srcID="2773" trgID="2635" rel="pRp" directed="false" shadow="false" column="2067" shadowCol="2270" srcRow="20" trgRow="122" color="EX-pale-magenta" />
    <link srcID="2773" trgID="2737" rel="pRp" directed="false" shadow="false" column="2068" shadowCol="2271" srcRow="20" trgRow="133" color="EX-pale-red-orange" />
    <link srcID="2773" trgID="2632" rel="pRp" directed="false" shadow="false" column="2069" shadowCol="2272" srcRow="20" trgRow="137" color="EX-blue" />
    <link srcID="2773" trgID="2692" rel="pRp" directed="false" shadow="false" column="2070" shadowCol="2273" srcRow="20" trgRow="145" color="EX-orange" />
    <link srcID="2773" trgID="2021" rel="pRp" directed="false" shadow="false" column="2071" shadowCol="2274" srcRow="20" trgRow="176" color="EX-dark-cyan" />
    <link srcID="2773" trgID="2584" rel="pRp" directed="false" shadow="false" column="2072" shadowCol="2275" srcRow="20" trgRow="178" color="EX-red" />
    <link srcID="2773" trgID="2603" rel="pRp" directed="false" shadow="false" column="2073" shadowCol="2276" srcRow="20" trgRow="192" color="EX-dark-orange" />
    <link srcID="2773" trgID="2689" rel="pRp" directed="false" shadow="false" column="2074" shadowCol="2277" srcRow="20" trgRow="194" color="EX-dark-gray-purple" />
    <link srcID="2773" trgID="2109" rel="pRp" directed="false" shadow="false" column="2075" shadowCol="2278" srcRow="20" trgRow="195" color="EX-cyan" />
    <link srcID="2773" trgID="2452" rel="pRp" directed="false" shadow="false" column="2076" shadowCol="2279" srcRow="20" trgRow="267" color="EX-yellow-orange" />
    <link srcID="2773" trgID="2902" rel="pRp" directed="false" shadow="false" column="2077" shadowCol="2280" srcRow="20" trgRow="268" color="EX-pure-blue" />
    <link srcID="2675" trgID="2398" rel="P" directed="false" shadow="true" shadowCol="2281" srcRow="21" trgRow="0" color="EX-dark-yellow-green" />
    <link srcID="2675" trgID="2953" rel="P" directed="false" shadow="true" shadowCol="2282" srcRow="21" trgRow="1" color="EX-dark-magenta" />
    <link srcID="2675" trgID="2655" rel="P" directed="false" shadow="true" shadowCol="2283" srcRow="21" trgRow="2" color="EX-dark-green" />
    <link srcID="2675" trgID="2956" rel="P" directed="false" shadow="true" shadowCol="2284" srcRow="21" trgRow="3" color="EX-blue-magenta" />
    <link srcID="2675" trgID="2667" rel="P" directed="false" shadow="true" shadowCol="2285" srcRow="21" trgRow="4" color="EX-yellow-green" />
    <link srcID="2675" trgID="2733" rel="P" directed="false" shadow="true" shadowCol="2286" srcRow="21" trgRow="5" color="EX-magenta" />
    <link srcID="2675" trgID="2318" rel="P" directed="false" shadow="true" shadowCol="2287" srcRow="21" trgRow="6" color="EX-green" />
    <link srcID="2675" trgID="2954" rel="P" directed="false" shadow="true" shadowCol="2288" srcRow="21" trgRow="7" color="EX-yellow" />
    <link srcID="2675" trgID="2693" rel="P" directed="false" shadow="true" shadowCol="2289" srcRow="21" trgRow="8" color="EX-purple" />
    <link srcID="2888" trgID="2675" rel="P" directed="false" shadow="true" shadowCol="2290" srcRow="9" trgRow="21" color="EX-dark-purple" />
    <link srcID="2675" trgID="2725" rel="P" directed="false" shadow="true" shadowCol="2291" srcRow="21" trgRow="10" color="EX-dark-red" />
    <link srcID="2675" trgID="2808" rel="P" directed="false" shadow="true" shadowCol="2292" srcRow="21" trgRow="12" color="EX-pale-green" />
    <link srcID="2675" trgID="2735" rel="P" directed="false" shadow="true" shadowCol="2293" srcRow="21" trgRow="13" color="EX-pale-blue" />
    <link srcID="2857" trgID="2675" rel="P" directed="false" shadow="true" shadowCol="2294" srcRow="14" trgRow="21" color="EX-dark-tan" />
    <link srcID="2742" trgID="2675" rel="P" directed="false" shadow="true" shadowCol="2295" srcRow="15" trgRow="21" color="EX-pale-blue-magenta" />
    <link srcID="2411" trgID="2675" rel="P" directed="false" shadow="true" shadowCol="2296" srcRow="16" trgRow="21" color="EX-pale-yellow orange" />
    <link srcID="2237" trgID="2675" rel="P" directed="false" shadow="true" shadowCol="2297" srcRow="18" trgRow="21" color="EX-medium-magenta" />
    <link srcID="2675" trgID="2955" rel="P" directed="false" shadow="true" shadowCol="2298" srcRow="21" trgRow="19" color="EX-pale-red" />
    <link srcID="2675" trgID="2773" rel="P" directed="false" shadow="true" shadowCol="2299" srcRow="21" trgRow="20" color="EX-pale-cyan" />
    <link srcID="2675" trgID="2331" rel="P" directed="false" shadow="false" column="2078" shadowCol="2300" srcRow="21" trgRow="22" color="EX-pale-yellow-green" />
    <link srcID="2675" trgID="2329" rel="P" directed="false" shadow="false" column="2079" shadowCol="2301" srcRow="21" trgRow="23" color="EX-pale-purple" />
    <link srcID="2675" trgID="2889" rel="P" directed="false" shadow="false" column="2080" shadowCol="2302" srcRow="21" trgRow="24" color="EX-pale-magenta" />
    <link srcID="2675" trgID="2690" rel="P" directed="false" shadow="false" column="2081" shadowCol="2303" srcRow="21" trgRow="25" color="EX-pale-red-orange" />
    <link srcID="2675" trgID="2765" rel="P" directed="false" shadow="false" column="2082" shadowCol="2304" srcRow="21" trgRow="26" color="EX-blue" />
    <link srcID="2675" trgID="2419" rel="P" directed="false" shadow="false" column="2083" shadowCol="2305" srcRow="21" trgRow="27" color="EX-orange" />
    <link srcID="2675" trgID="2688" rel="P" directed="false" shadow="false" column="2084" shadowCol="2306" srcRow="21" trgRow="28" color="EX-dark-cyan" />
    <link srcID="2675" trgID="2662" rel="P" directed="false" shadow="false" column="2085" shadowCol="2307" srcRow="21" trgRow="29" color="EX-red" />
    <link srcID="2675" trgID="2623" rel="P" directed="false" shadow="false" column="2086" shadowCol="2308" srcRow="21" trgRow="30" color="EX-dark-orange" />
    <link srcID="2675" trgID="2243" rel="P" directed="false" shadow="false" column="2087" shadowCol="2309" srcRow="21" trgRow="31" color="EX-dark-gray-purple" />
    <link srcID="2675" trgID="2789" rel="P" directed="false" shadow="false" column="2088" shadowCol="2310" srcRow="21" trgRow="32" color="EX-cyan" />
    <link srcID="2675" trgID="2611" rel="P" directed="false" shadow="false" column="2089" shadowCol="2311" srcRow="21" trgRow="33" color="EX-yellow-orange" />
    <link srcID="2675" trgID="2777" rel="P" directed="false" shadow="false" column="2090" shadowCol="2312" srcRow="21" trgRow="34" color="EX-pure-blue" />
    <link srcID="2675" trgID="2238" rel="P" directed="false" shadow="false" column="2091" shadowCol="2313" srcRow="21" trgRow="36" color="EX-dark-yellow-green" />
    <link srcID="2501" trgID="2675" rel="P" directed="false" shadow="false" column="2092" shadowCol="2314" srcRow="37" trgRow="21" color="EX-dark-magenta" />
    <link srcID="2342" trgID="2675" rel="P" directed="false" shadow="false" column="2093" shadowCol="2315" srcRow="38" trgRow="21" color="EX-dark-green" />
    <link srcID="2675" trgID="2242" rel="P" directed="false" shadow="false" column="2094" shadowCol="2316" srcRow="21" trgRow="39" color="EX-blue-magenta" />
    <link srcID="2675" trgID="2126" rel="P" directed="false" shadow="false" column="2095" shadowCol="2317" srcRow="21" trgRow="40" color="EX-yellow-green" />
    <link srcID="2675" trgID="2936" rel="P" directed="false" shadow="false" column="2096" shadowCol="2318" srcRow="21" trgRow="41" color="EX-magenta" />
    <link srcID="2418" trgID="2675" rel="P" directed="false" shadow="false" column="2097" shadowCol="2319" srcRow="42" trgRow="21" color="EX-green" />
    <link srcID="2582" trgID="2675" rel="P" directed="false" shadow="false" column="2098" shadowCol="2320" srcRow="43" trgRow="21" color="EX-yellow" />
    <link srcID="2675" trgID="2624" rel="P" directed="false" shadow="false" column="2099" shadowCol="2321" srcRow="21" trgRow="44" color="EX-purple" />
    <link srcID="2675" trgID="2596" rel="P" directed="false" shadow="false" column="2100" shadowCol="2322" srcRow="21" trgRow="45" color="EX-dark-purple" />
    <link srcID="2675" trgID="2762" rel="P" directed="false" shadow="false" column="2101" shadowCol="2323" srcRow="21" trgRow="46" color="EX-dark-red" />
    <link srcID="2675" trgID="2609" rel="P" directed="false" shadow="false" column="2102" shadowCol="2324" srcRow="21" trgRow="48" color="EX-pale-green" />
    <link srcID="2675" trgID="2807" rel="P" directed="false" shadow="false" column="2103" shadowCol="2325" srcRow="21" trgRow="49" color="EX-pale-blue" />
    <link srcID="2675" trgID="2627" rel="P" directed="false" shadow="false" column="2104" shadowCol="2326" srcRow="21" trgRow="53" color="EX-dark-tan" />
    <link srcID="2675" trgID="2756" rel="P" directed="false" shadow="false" column="2105" shadowCol="2327" srcRow="21" trgRow="54" color="EX-pale-blue-magenta" />
    <link srcID="2338" trgID="2675" rel="P" directed="false" shadow="false" column="2106" shadowCol="2328" srcRow="55" trgRow="21" color="EX-pale-yellow orange" />
    <link srcID="2675" trgID="2630" rel="P" directed="false" shadow="false" column="2107" shadowCol="2329" srcRow="21" trgRow="56" color="EX-medium-magenta" />
    <link srcID="2675" trgID="2500" rel="P" directed="false" shadow="false" column="2108" shadowCol="2330" srcRow="21" trgRow="59" color="EX-pale-red" />
    <link srcID="2675" trgID="2591" rel="P" directed="false" shadow="false" column="2109" shadowCol="2331" srcRow="21" trgRow="62" color="EX-pale-cyan" />
    <link srcID="2675" trgID="2941" rel="P" directed="false" shadow="false" column="2110" shadowCol="2332" srcRow="21" trgRow="63" color="EX-pale-yellow-green" />
    <link srcID="2675" trgID="2638" rel="P" directed="false" shadow="false" column="2111" shadowCol="2333" srcRow="21" trgRow="64" color="EX-pale-purple" />
    <link srcID="2675" trgID="2613" rel="P" directed="false" shadow="false" column="2112" shadowCol="2334" srcRow="21" trgRow="65" color="EX-pale-magenta" />
    <link srcID="2675" trgID="2628" rel="P" directed="false" shadow="false" column="2113" shadowCol="2335" srcRow="21" trgRow="66" color="EX-pale-red-orange" />
    <link srcID="2675" trgID="2587" rel="P" directed="false" shadow="false" column="2114" shadowCol="2336" srcRow="21" trgRow="70" color="EX-blue" />
    <link srcID="2675" trgID="2930" rel="P" directed="false" shadow="false" column="2115" shadowCol="2337" srcRow="21" trgRow="83" color="EX-orange" />
    <link srcID="2675" trgID="2286" rel="P" directed="false" shadow="false" column="2116" shadowCol="2338" srcRow="21" trgRow="87" color="EX-dark-cyan" />
    <link srcID="3001" trgID="2675" rel="P" directed="false" shadow="false" column="2117" shadowCol="2339" srcRow="94" trgRow="21" color="EX-red" />
    <link srcID="2675" trgID="2694" rel="P" directed="false" shadow="false" column="2118" shadowCol="2340" srcRow="21" trgRow="105" color="EX-dark-orange" />
    <link srcID="2675" trgID="2347" rel="P" directed="false" shadow="false" column="2119" shadowCol="2341" srcRow="21" trgRow="141" color="EX-dark-gray-purple" />
    <link srcID="2675" trgID="2939" rel="P" directed="false" shadow="false" column="2120" shadowCol="2342" srcRow="21" trgRow="142" color="EX-cyan" />
    <link srcID="2675" trgID="2860" rel="P" directed="false" shadow="false" column="2121" shadowCol="2343" srcRow="21" trgRow="144" color="EX-yellow-orange" />
    <link srcID="2675" trgID="2880" rel="P" directed="false" shadow="false" column="2122" shadowCol="2344" srcRow="21" trgRow="146" color="EX-pure-blue" />
    <link srcID="2675" trgID="2256" rel="P" directed="false" shadow="false" column="2123" shadowCol="2345" srcRow="21" trgRow="161" color="EX-dark-yellow-green" />
    <link srcID="2675" trgID="2952" rel="P" directed="false" shadow="false" column="2124" shadowCol="2346" srcRow="21" trgRow="164" color="EX-dark-magenta" />
    <link srcID="2675" trgID="2780" rel="P" directed="false" shadow="false" column="2125" shadowCol="2347" srcRow="21" trgRow="165" color="EX-dark-green" />
    <link srcID="2675" trgID="2250" rel="P" directed="false" shadow="false" column="2126" shadowCol="2348" srcRow="21" trgRow="168" color="EX-blue-magenta" />
    <link srcID="2675" trgID="2021" rel="P" directed="false" shadow="false" column="2127" shadowCol="2349" srcRow="21" trgRow="176" color="EX-yellow-green" />
    <link srcID="2675" trgID="2584" rel="P" directed="false" shadow="false" column="2128" shadowCol="2350" srcRow="21" trgRow="178" color="EX-magenta" />
    <link srcID="2675" trgID="2782" rel="P" directed="false" shadow="false" column="2129" shadowCol="2351" srcRow="21" trgRow="183" color="EX-green" />
    <link srcID="2356" trgID="2675" rel="P" directed="false" shadow="false" column="2130" shadowCol="2352" srcRow="269" trgRow="21" color="EX-yellow" />
    <link srcID="2675" trgID="2027" rel="P" directed="false" shadow="false" column="2131" shadowCol="2353" srcRow="21" trgRow="272" color="EX-purple" />
    <link srcID="2675" trgID="2029" rel="P" directed="false" shadow="false" column="2132" shadowCol="2354" srcRow="21" trgRow="273" color="EX-dark-purple" />
    <link srcID="2675" trgID="2399" rel="pRp" directed="false" shadow="true" shadowCol="2355" srcRow="21" trgRow="11" color="EX-dark-red" />
    <link srcID="2675" trgID="2412" rel="pRp" directed="false" shadow="false" column="2133" shadowCol="2356" srcRow="21" trgRow="35" color="EX-pale-green" />
    <link srcID="2675" trgID="2739" rel="pRp" directed="false" shadow="false" column="2134" shadowCol="2357" srcRow="21" trgRow="47" color="EX-pale-blue" />
    <link srcID="2675" trgID="2585" rel="pRp" directed="false" shadow="false" column="2135" shadowCol="2358" srcRow="21" trgRow="50" color="EX-dark-tan" />
    <link srcID="2675" trgID="2594" rel="pRp" directed="false" shadow="false" column="2136" shadowCol="2359" srcRow="21" trgRow="68" color="EX-pale-blue-magenta" />
    <link srcID="2675" trgID="2615" rel="pRp" directed="false" shadow="false" column="2137" shadowCol="2360" srcRow="21" trgRow="69" color="EX-pale-yellow orange" />
    <link srcID="2675" trgID="2605" rel="pRp" directed="false" shadow="false" column="2138" shadowCol="2361" srcRow="21" trgRow="77" color="EX-medium-magenta" />
    <link srcID="2675" trgID="2602" rel="pRp" directed="false" shadow="false" column="2139" shadowCol="2362" srcRow="21" trgRow="79" color="EX-pale-red" />
    <link srcID="2882" trgID="2675" rel="pRp" directed="false" shadow="false" column="2140" shadowCol="2363" srcRow="80" trgRow="21" color="EX-pale-cyan" />
    <link srcID="2675" trgID="2636" rel="pRp" directed="false" shadow="false" column="2141" shadowCol="2364" srcRow="21" trgRow="110" color="EX-pale-yellow-green" />
    <link srcID="2120" trgID="2675" rel="pRp" directed="false" shadow="false" column="2142" shadowCol="2365" srcRow="119" trgRow="21" color="EX-pale-purple" />
    <link srcID="2675" trgID="2121" rel="pRp" directed="false" shadow="false" column="2143" shadowCol="2366" srcRow="21" trgRow="127" color="EX-pale-magenta" />
    <link srcID="2675" trgID="2569" rel="pRp" directed="false" shadow="false" column="2144" shadowCol="2367" srcRow="21" trgRow="129" color="EX-pale-red-orange" />
    <link srcID="2675" trgID="2875" rel="pRp" directed="false" shadow="false" column="2145" shadowCol="2368" srcRow="21" trgRow="143" color="EX-blue" />
    <link srcID="2675" trgID="2578" rel="pRp" directed="false" shadow="false" column="2146" shadowCol="2369" srcRow="21" trgRow="150" color="EX-orange" />
    <link srcID="2675" trgID="2878" rel="pRp" directed="false" shadow="false" column="2147" shadowCol="2370" srcRow="21" trgRow="153" color="EX-dark-cyan" />
    <link srcID="2675" trgID="2940" rel="pRp" directed="false" shadow="false" column="2148" shadowCol="2371" srcRow="21" trgRow="159" color="EX-red" />
    <link srcID="2675" trgID="2020" rel="pRp" directed="false" shadow="false" column="2149" shadowCol="2372" srcRow="21" trgRow="180" color="EX-dark-orange" />
    <link srcID="2675" trgID="2069" rel="pRp" directed="false" shadow="false" column="2150" shadowCol="2373" srcRow="21" trgRow="184" color="EX-dark-gray-purple" />
    <link srcID="2675" trgID="2259" rel="pRp" directed="false" shadow="false" column="2151" shadowCol="2374" srcRow="21" trgRow="270" color="EX-cyan" />
    <link srcID="2675" trgID="2050" rel="pRp" directed="false" shadow="false" column="2152" shadowCol="2375" srcRow="21" trgRow="271" color="EX-yellow-orange" />
    <link srcID="2398" trgID="2331" rel="P" directed="false" shadow="true" shadowCol="2376" srcRow="0" trgRow="22" color="EX-pure-blue" />
    <link srcID="2953" trgID="2331" rel="P" directed="false" shadow="true" shadowCol="2377" srcRow="1" trgRow="22" color="EX-dark-yellow-green" />
    <link srcID="2655" trgID="2331" rel="P" directed="false" shadow="true" shadowCol="2378" srcRow="2" trgRow="22" color="EX-dark-magenta" />
    <link srcID="2956" trgID="2331" rel="P" directed="false" shadow="true" shadowCol="2379" srcRow="3" trgRow="22" color="EX-dark-green" />
    <link srcID="2331" trgID="2667" rel="P" directed="false" shadow="true" shadowCol="2380" srcRow="22" trgRow="4" color="EX-blue-magenta" />
    <link srcID="2733" trgID="2331" rel="P" directed="false" shadow="true" shadowCol="2381" srcRow="5" trgRow="22" color="EX-yellow-green" />
    <link srcID="2318" trgID="2331" rel="P" directed="false" shadow="true" shadowCol="2382" srcRow="6" trgRow="22" color="EX-magenta" />
    <link srcID="2954" trgID="2331" rel="P" directed="false" shadow="true" shadowCol="2383" srcRow="7" trgRow="22" color="EX-green" />
    <link srcID="2693" trgID="2331" rel="P" directed="false" shadow="true" shadowCol="2384" srcRow="8" trgRow="22" color="EX-yellow" />
    <link srcID="2725" trgID="2331" rel="P" directed="false" shadow="true" shadowCol="2385" srcRow="10" trgRow="22" color="EX-purple" />
    <link srcID="2399" trgID="2331" rel="P" directed="false" shadow="true" shadowCol="2386" srcRow="11" trgRow="22" color="EX-dark-purple" />
    <link srcID="2808" trgID="2331" rel="P" directed="false" shadow="true" shadowCol="2387" srcRow="12" trgRow="22" color="EX-dark-red" />
    <link srcID="2735" trgID="2331" rel="P" directed="false" shadow="true" shadowCol="2388" srcRow="13" trgRow="22" color="EX-pale-green" />
    <link srcID="2857" trgID="2331" rel="P" directed="false" shadow="true" shadowCol="2389" srcRow="14" trgRow="22" color="EX-pale-blue" />
    <link srcID="2742" trgID="2331" rel="P" directed="false" shadow="true" shadowCol="2390" srcRow="15" trgRow="22" color="EX-dark-tan" />
    <link srcID="2411" trgID="2331" rel="P" directed="false" shadow="true" shadowCol="2391" srcRow="16" trgRow="22" color="EX-pale-blue-magenta" />
    <link srcID="2746" trgID="2331" rel="P" directed="false" shadow="true" shadowCol="2392" srcRow="17" trgRow="22" color="EX-pale-yellow orange" />
    <link srcID="2237" trgID="2331" rel="P" directed="false" shadow="true" shadowCol="2393" srcRow="18" trgRow="22" color="EX-medium-magenta" />
    <link srcID="2955" trgID="2331" rel="P" directed="false" shadow="true" shadowCol="2394" srcRow="19" trgRow="22" color="EX-pale-red" />
    <link srcID="2331" trgID="2773" rel="P" directed="false" shadow="true" shadowCol="2395" srcRow="22" trgRow="20" color="EX-pale-cyan" />
    <link srcID="2675" trgID="2331" rel="P" directed="false" shadow="true" shadowCol="2396" srcRow="21" trgRow="22" color="EX-pale-yellow-green" />
    <link srcID="2329" trgID="2331" rel="P" directed="false" shadow="false" column="2153" shadowCol="2397" srcRow="23" trgRow="22" color="EX-pale-purple" />
    <link srcID="2889" trgID="2331" rel="P" directed="false" shadow="false" column="2154" shadowCol="2398" srcRow="24" trgRow="22" color="EX-pale-magenta" />
    <link srcID="2331" trgID="2690" rel="P" directed="false" shadow="false" column="2155" shadowCol="2399" srcRow="22" trgRow="25" color="EX-pale-red-orange" />
    <link srcID="2331" trgID="2765" rel="P" directed="false" shadow="false" column="2156" shadowCol="2400" srcRow="22" trgRow="26" color="EX-blue" />
    <link srcID="2331" trgID="2419" rel="P" directed="false" shadow="false" column="2157" shadowCol="2401" srcRow="22" trgRow="27" color="EX-orange" />
    <link srcID="2331" trgID="2688" rel="P" directed="false" shadow="false" column="2158" shadowCol="2402" srcRow="22" trgRow="28" color="EX-dark-cyan" />
    <link srcID="2662" trgID="2331" rel="P" directed="false" shadow="false" column="2159" shadowCol="2403" srcRow="29" trgRow="22" color="EX-red" />
    <link srcID="2331" trgID="2623" rel="P" directed="false" shadow="false" column="2160" shadowCol="2404" srcRow="22" trgRow="30" color="EX-dark-orange" />
    <link srcID="2331" trgID="2243" rel="P" directed="false" shadow="false" column="2161" shadowCol="2405" srcRow="22" trgRow="31" color="EX-dark-gray-purple" />
    <link srcID="2789" trgID="2331" rel="P" directed="false" shadow="false" column="2162" shadowCol="2406" srcRow="32" trgRow="22" color="EX-cyan" />
    <link srcID="2611" trgID="2331" rel="P" directed="false" shadow="false" column="2163" shadowCol="2407" srcRow="33" trgRow="22" color="EX-yellow-orange" />
    <link srcID="2331" trgID="2777" rel="P" directed="false" shadow="false" column="2164" shadowCol="2408" srcRow="22" trgRow="34" color="EX-pure-blue" />
    <link srcID="2412" trgID="2331" rel="P" directed="false" shadow="false" column="2165" shadowCol="2409" srcRow="35" trgRow="22" color="EX-dark-yellow-green" />
    <link srcID="2238" trgID="2331" rel="P" directed="false" shadow="false" column="2166" shadowCol="2410" srcRow="36" trgRow="22" color="EX-dark-magenta" />
    <link srcID="2501" trgID="2331" rel="P" directed="false" shadow="false" column="2167" shadowCol="2411" srcRow="37" trgRow="22" color="EX-dark-green" />
    <link srcID="2342" trgID="2331" rel="P" directed="false" shadow="false" column="2168" shadowCol="2412" srcRow="38" trgRow="22" color="EX-blue-magenta" />
    <link srcID="2242" trgID="2331" rel="P" directed="false" shadow="false" column="2169" shadowCol="2413" srcRow="39" trgRow="22" color="EX-yellow-green" />
    <link srcID="2331" trgID="2126" rel="P" directed="false" shadow="false" column="2170" shadowCol="2414" srcRow="22" trgRow="40" color="EX-magenta" />
    <link srcID="2936" trgID="2331" rel="P" directed="false" shadow="false" column="2171" shadowCol="2415" srcRow="41" trgRow="22" color="EX-green" />
    <link srcID="2418" trgID="2331" rel="P" directed="false" shadow="false" column="2172" shadowCol="2416" srcRow="42" trgRow="22" color="EX-yellow" />
    <link srcID="2582" trgID="2331" rel="P" directed="false" shadow="false" column="2173" shadowCol="2417" srcRow="43" trgRow="22" color="EX-purple" />
    <link srcID="2331" trgID="2624" rel="P" directed="false" shadow="false" column="2174" shadowCol="2418" srcRow="22" trgRow="44" color="EX-dark-purple" />
    <link srcID="2596" trgID="2331" rel="P" directed="false" shadow="false" column="2175" shadowCol="2419" srcRow="45" trgRow="22" color="EX-dark-red" />
    <link srcID="2331" trgID="2762" rel="P" directed="false" shadow="false" column="2176" shadowCol="2420" srcRow="22" trgRow="46" color="EX-pale-green" />
    <link srcID="2331" trgID="2739" rel="P" directed="false" shadow="false" column="2177" shadowCol="2421" srcRow="22" trgRow="47" color="EX-pale-blue" />
    <link srcID="2331" trgID="2609" rel="P" directed="false" shadow="false" column="2178" shadowCol="2422" srcRow="22" trgRow="48" color="EX-dark-tan" />
    <link srcID="2331" trgID="2807" rel="P" directed="false" shadow="false" column="2179" shadowCol="2423" srcRow="22" trgRow="49" color="EX-pale-blue-magenta" />
    <link srcID="2331" trgID="2585" rel="P" directed="false" shadow="false" column="2180" shadowCol="2424" srcRow="22" trgRow="50" color="EX-pale-yellow orange" />
    <link srcID="2331" trgID="2416" rel="P" directed="false" shadow="false" column="2181" shadowCol="2425" srcRow="22" trgRow="51" color="EX-medium-magenta" />
    <link srcID="2331" trgID="2627" rel="P" directed="false" shadow="false" column="2182" shadowCol="2426" srcRow="22" trgRow="53" color="EX-pale-red" />
    <link srcID="2331" trgID="2756" rel="P" directed="false" shadow="false" column="2183" shadowCol="2427" srcRow="22" trgRow="54" color="EX-pale-cyan" />
    <link srcID="2331" trgID="2630" rel="P" directed="false" shadow="false" column="2184" shadowCol="2428" srcRow="22" trgRow="56" color="EX-pale-yellow-green" />
    <link srcID="2598" trgID="2331" rel="P" directed="false" shadow="false" column="2185" shadowCol="2429" srcRow="57" trgRow="22" color="EX-pale-purple" />
    <link srcID="2331" trgID="2606" rel="P" directed="false" shadow="false" column="2186" shadowCol="2430" srcRow="22" trgRow="58" color="EX-pale-magenta" />
    <link srcID="2331" trgID="2500" rel="P" directed="false" shadow="false" column="2187" shadowCol="2431" srcRow="22" trgRow="59" color="EX-pale-red-orange" />
    <link srcID="2331" trgID="2334" rel="P" directed="false" shadow="false" column="2188" shadowCol="2432" srcRow="22" trgRow="60" color="EX-blue" />
    <link srcID="2700" trgID="2331" rel="P" directed="false" shadow="false" column="2189" shadowCol="2433" srcRow="61" trgRow="22" color="EX-orange" />
    <link srcID="2331" trgID="2591" rel="P" directed="false" shadow="false" column="2190" shadowCol="2434" srcRow="22" trgRow="62" color="EX-dark-cyan" />
    <link srcID="2331" trgID="2638" rel="P" directed="false" shadow="false" column="2191" shadowCol="2435" srcRow="22" trgRow="64" color="EX-red" />
    <link srcID="2331" trgID="2613" rel="P" directed="false" shadow="false" column="2192" shadowCol="2436" srcRow="22" trgRow="65" color="EX-dark-orange" />
    <link srcID="2331" trgID="2594" rel="P" directed="false" shadow="false" column="2193" shadowCol="2437" srcRow="22" trgRow="68" color="EX-dark-gray-purple" />
    <link srcID="2619" trgID="2331" rel="P" directed="false" shadow="false" column="2194" shadowCol="2438" srcRow="76" trgRow="22" color="EX-cyan" />
    <link srcID="2882" trgID="2331" rel="P" directed="false" shadow="false" column="2195" shadowCol="2439" srcRow="80" trgRow="22" color="EX-yellow-orange" />
    <link srcID="2670" trgID="2331" rel="P" directed="false" shadow="false" column="2196" shadowCol="2440" srcRow="81" trgRow="22" color="EX-pure-blue" />
    <link srcID="2404" trgID="2331" rel="P" directed="false" shadow="false" column="2197" shadowCol="2441" srcRow="88" trgRow="22" color="EX-dark-yellow-green" />
    <link srcID="2421" trgID="2331" rel="P" directed="false" shadow="false" column="2198" shadowCol="2442" srcRow="90" trgRow="22" color="EX-dark-magenta" />
    <link srcID="2331" trgID="2694" rel="P" directed="false" shadow="false" column="2199" shadowCol="2443" srcRow="22" trgRow="105" color="EX-dark-green" />
    <link srcID="2325" trgID="2331" rel="P" directed="false" shadow="false" column="2200" shadowCol="2444" srcRow="108" trgRow="22" color="EX-blue-magenta" />
    <link srcID="2331" trgID="2617" rel="P" directed="false" shadow="false" column="2201" shadowCol="2445" srcRow="22" trgRow="112" color="EX-yellow-green" />
    <link srcID="2331" trgID="2333" rel="P" directed="false" shadow="false" column="2202" shadowCol="2446" srcRow="22" trgRow="114" color="EX-magenta" />
    <link srcID="2331" trgID="2347" rel="P" directed="false" shadow="false" column="2203" shadowCol="2447" srcRow="22" trgRow="141" color="EX-green" />
    <link srcID="2331" trgID="2083" rel="P" directed="false" shadow="false" column="2204" shadowCol="2448" srcRow="22" trgRow="188" color="EX-yellow" />
    <link srcID="2888" trgID="2331" rel="pRp" directed="false" shadow="true" shadowCol="2449" srcRow="9" trgRow="22" color="EX-purple" />
    <link srcID="2408" trgID="2331" rel="pRp" directed="false" shadow="false" column="2205" shadowCol="2450" srcRow="52" trgRow="22" color="EX-dark-purple" />
    <link srcID="2338" trgID="2331" rel="pRp" directed="false" shadow="false" column="2206" shadowCol="2451" srcRow="55" trgRow="22" color="EX-dark-red" />
    <link srcID="2331" trgID="2628" rel="pRp" directed="false" shadow="false" column="2207" shadowCol="2452" srcRow="22" trgRow="66" color="EX-pale-green" />
    <link srcID="2415" trgID="2331" rel="pRp" directed="false" shadow="false" column="2208" shadowCol="2453" srcRow="67" trgRow="22" color="EX-pale-blue" />
    <link srcID="2331" trgID="2752" rel="pRp" directed="false" shadow="false" column="2209" shadowCol="2454" srcRow="22" trgRow="71" color="EX-dark-tan" />
    <link srcID="2414" trgID="2331" rel="pRp" directed="false" shadow="false" column="2210" shadowCol="2455" srcRow="75" trgRow="22" color="EX-pale-blue-magenta" />
    <link srcID="2331" trgID="2605" rel="pRp" directed="false" shadow="false" column="2211" shadowCol="2456" srcRow="22" trgRow="77" color="EX-pale-yellow orange" />
    <link srcID="2331" trgID="2602" rel="pRp" directed="false" shadow="false" column="2212" shadowCol="2457" srcRow="22" trgRow="79" color="EX-medium-magenta" />
    <link srcID="2331" trgID="2413" rel="pRp" directed="false" shadow="false" column="2213" shadowCol="2458" srcRow="22" trgRow="84" color="EX-pale-red" />
    <link srcID="2331" trgID="2286" rel="pRp" directed="false" shadow="false" column="2214" shadowCol="2459" srcRow="22" trgRow="87" color="EX-pale-cyan" />
    <link srcID="3001" trgID="2331" rel="pRp" directed="false" shadow="false" column="2215" shadowCol="2460" srcRow="94" trgRow="22" color="EX-pale-yellow-green" />
    <link srcID="2331" trgID="2727" rel="pRp" directed="false" shadow="false" column="2216" shadowCol="2461" srcRow="22" trgRow="95" color="EX-pale-purple" />
    <link srcID="2331" trgID="2682" rel="pRp" directed="false" shadow="false" column="2217" shadowCol="2462" srcRow="22" trgRow="109" color="EX-pale-magenta" />
    <link srcID="2331" trgID="2636" rel="pRp" directed="false" shadow="false" column="2218" shadowCol="2463" srcRow="22" trgRow="110" color="EX-pale-red-orange" />
    <link srcID="2331" trgID="2729" rel="pRp" directed="false" shadow="false" column="2219" shadowCol="2464" srcRow="22" trgRow="118" color="EX-blue" />
    <link srcID="2331" trgID="2731" rel="pRp" directed="false" shadow="false" column="2220" shadowCol="2465" srcRow="22" trgRow="124" color="EX-orange" />
    <link srcID="2331" trgID="2643" rel="pRp" directed="false" shadow="false" column="2221" shadowCol="2466" srcRow="22" trgRow="126" color="EX-dark-cyan" />
    <link srcID="2331" trgID="2323" rel="pRp" directed="false" shadow="false" column="2222" shadowCol="2467" srcRow="22" trgRow="128" color="EX-red" />
    <link srcID="2331" trgID="2584" rel="pRp" directed="false" shadow="false" column="2223" shadowCol="2468" srcRow="22" trgRow="178" color="EX-dark-orange" />
    <link srcID="2331" trgID="2705" rel="pRp" directed="false" shadow="false" column="2224" shadowCol="2469" srcRow="22" trgRow="274" color="EX-dark-gray-purple" />
    <link srcID="2398" trgID="2329" rel="P" directed="false" shadow="true" shadowCol="2470" srcRow="0" trgRow="23" color="EX-cyan" />
    <link srcID="2953" trgID="2329" rel="P" directed="false" shadow="true" shadowCol="2471" srcRow="1" trgRow="23" color="EX-yellow-orange" />
    <link srcID="2329" trgID="2655" rel="P" directed="false" shadow="true" shadowCol="2472" srcRow="23" trgRow="2" color="EX-pure-blue" />
    <link srcID="2329" trgID="2956" rel="P" directed="false" shadow="true" shadowCol="2473" srcRow="23" trgRow="3" color="EX-dark-yellow-green" />
    <link srcID="2329" trgID="2667" rel="P" directed="false" shadow="true" shadowCol="2474" srcRow="23" trgRow="4" color="EX-dark-magenta" />
    <link srcID="2733" trgID="2329" rel="P" directed="false" shadow="true" shadowCol="2475" srcRow="5" trgRow="23" color="EX-dark-green" />
    <link srcID="2318" trgID="2329" rel="P" directed="false" shadow="true" shadowCol="2476" srcRow="6" trgRow="23" color="EX-blue-magenta" />
    <link srcID="2329" trgID="2954" rel="P" directed="false" shadow="true" shadowCol="2477" srcRow="23" trgRow="7" color="EX-yellow-green" />
    <link srcID="2693" trgID="2329" rel="P" directed="false" shadow="true" shadowCol="2478" srcRow="8" trgRow="23" color="EX-magenta" />
    <link srcID="2888" trgID="2329" rel="P" directed="false" shadow="true" shadowCol="2479" srcRow="9" trgRow="23" color="EX-green" />
    <link srcID="2329" trgID="2725" rel="P" directed="false" shadow="true" shadowCol="2480" srcRow="23" trgRow="10" color="EX-yellow" />
    <link srcID="2399" trgID="2329" rel="P" directed="false" shadow="true" shadowCol="2481" srcRow="11" trgRow="23" color="EX-purple" />
    <link srcID="2808" trgID="2329" rel="P" directed="false" shadow="true" shadowCol="2482" srcRow="12" trgRow="23" color="EX-dark-purple" />
    <link srcID="2329" trgID="2735" rel="P" directed="false" shadow="true" shadowCol="2483" srcRow="23" trgRow="13" color="EX-dark-red" />
    <link srcID="2857" trgID="2329" rel="P" directed="false" shadow="true" shadowCol="2484" srcRow="14" trgRow="23" color="EX-pale-green" />
    <link srcID="2742" trgID="2329" rel="P" directed="false" shadow="true" shadowCol="2485" srcRow="15" trgRow="23" color="EX-pale-blue" />
    <link srcID="2411" trgID="2329" rel="P" directed="false" shadow="true" shadowCol="2486" srcRow="16" trgRow="23" color="EX-dark-tan" />
    <link srcID="2329" trgID="2746" rel="P" directed="false" shadow="true" shadowCol="2487" srcRow="23" trgRow="17" color="EX-pale-blue-magenta" />
    <link srcID="2237" trgID="2329" rel="P" directed="false" shadow="true" shadowCol="2488" srcRow="18" trgRow="23" color="EX-pale-yellow orange" />
    <link srcID="2329" trgID="2773" rel="P" directed="false" shadow="true" shadowCol="2489" srcRow="23" trgRow="20" color="EX-medium-magenta" />
    <link srcID="2675" trgID="2329" rel="P" directed="false" shadow="true" shadowCol="2490" srcRow="21" trgRow="23" color="EX-pale-red" />
    <link srcID="2329" trgID="2331" rel="P" directed="false" shadow="true" shadowCol="2491" srcRow="23" trgRow="22" color="EX-pale-cyan" />
    <link srcID="2329" trgID="2690" rel="P" directed="false" shadow="false" column="2225" shadowCol="2492" srcRow="23" trgRow="25" color="EX-pale-yellow-green" />
    <link srcID="2329" trgID="2765" rel="P" directed="false" shadow="false" column="2226" shadowCol="2493" srcRow="23" trgRow="26" color="EX-pale-purple" />
    <link srcID="2329" trgID="2419" rel="P" directed="false" shadow="false" column="2227" shadowCol="2494" srcRow="23" trgRow="27" color="EX-pale-magenta" />
    <link srcID="2329" trgID="2688" rel="P" directed="false" shadow="false" column="2228" shadowCol="2495" srcRow="23" trgRow="28" color="EX-pale-red-orange" />
    <link srcID="2329" trgID="2623" rel="P" directed="false" shadow="false" column="2229" shadowCol="2496" srcRow="23" trgRow="30" color="EX-blue" />
    <link srcID="2329" trgID="2789" rel="P" directed="false" shadow="false" column="2230" shadowCol="2497" srcRow="23" trgRow="32" color="EX-orange" />
    <link srcID="2611" trgID="2329" rel="P" directed="false" shadow="false" column="2231" shadowCol="2498" srcRow="33" trgRow="23" color="EX-dark-cyan" />
    <link srcID="2329" trgID="2777" rel="P" directed="false" shadow="false" column="2232" shadowCol="2499" srcRow="23" trgRow="34" color="EX-red" />
    <link srcID="2329" trgID="2412" rel="P" directed="false" shadow="false" column="2233" shadowCol="2500" srcRow="23" trgRow="35" color="EX-dark-orange" />
    <link srcID="2501" trgID="2329" rel="P" directed="false" shadow="false" column="2234" shadowCol="2501" srcRow="37" trgRow="23" color="EX-dark-gray-purple" />
    <link srcID="2342" trgID="2329" rel="P" directed="false" shadow="false" column="2235" shadowCol="2502" srcRow="38" trgRow="23" color="EX-cyan" />
    <link srcID="2329" trgID="2242" rel="P" directed="false" shadow="false" column="2236" shadowCol="2503" srcRow="23" trgRow="39" color="EX-yellow-orange" />
    <link srcID="2329" trgID="2126" rel="P" directed="false" shadow="false" column="2237" shadowCol="2504" srcRow="23" trgRow="40" color="EX-pure-blue" />
    <link srcID="2329" trgID="2936" rel="P" directed="false" shadow="false" column="2238" shadowCol="2505" srcRow="23" trgRow="41" color="EX-dark-yellow-green" />
    <link srcID="2418" trgID="2329" rel="P" directed="false" shadow="false" column="2239" shadowCol="2506" srcRow="42" trgRow="23" color="EX-dark-magenta" />
    <link srcID="2582" trgID="2329" rel="P" directed="false" shadow="false" column="2240" shadowCol="2507" srcRow="43" trgRow="23" color="EX-dark-green" />
    <link srcID="2329" trgID="2596" rel="P" directed="false" shadow="false" column="2241" shadowCol="2508" srcRow="23" trgRow="45" color="EX-blue-magenta" />
    <link srcID="2329" trgID="2762" rel="P" directed="false" shadow="false" column="2242" shadowCol="2509" srcRow="23" trgRow="46" color="EX-yellow-green" />
    <link srcID="2329" trgID="2739" rel="P" directed="false" shadow="false" column="2243" shadowCol="2510" srcRow="23" trgRow="47" color="EX-magenta" />
    <link srcID="2329" trgID="2609" rel="P" directed="false" shadow="false" column="2244" shadowCol="2511" srcRow="23" trgRow="48" color="EX-green" />
    <link srcID="2329" trgID="2807" rel="P" directed="false" shadow="false" column="2245" shadowCol="2512" srcRow="23" trgRow="49" color="EX-yellow" />
    <link srcID="2408" trgID="2329" rel="P" directed="false" shadow="false" column="2246" shadowCol="2513" srcRow="52" trgRow="23" color="EX-purple" />
    <link srcID="2329" trgID="2627" rel="P" directed="false" shadow="false" column="2247" shadowCol="2514" srcRow="23" trgRow="53" color="EX-dark-purple" />
    <link srcID="2329" trgID="2756" rel="P" directed="false" shadow="false" column="2248" shadowCol="2515" srcRow="23" trgRow="54" color="EX-dark-red" />
    <link srcID="2338" trgID="2329" rel="P" directed="false" shadow="false" column="2249" shadowCol="2516" srcRow="55" trgRow="23" color="EX-pale-green" />
    <link srcID="2700" trgID="2329" rel="P" directed="false" shadow="false" column="2250" shadowCol="2517" srcRow="61" trgRow="23" color="EX-pale-blue" />
    <link srcID="2329" trgID="2638" rel="P" directed="false" shadow="false" column="2251" shadowCol="2518" srcRow="23" trgRow="64" color="EX-dark-tan" />
    <link srcID="2329" trgID="2628" rel="P" directed="false" shadow="false" column="2252" shadowCol="2519" srcRow="23" trgRow="66" color="EX-pale-blue-magenta" />
    <link srcID="2329" trgID="2752" rel="P" directed="false" shadow="false" column="2253" shadowCol="2520" srcRow="23" trgRow="71" color="EX-pale-yellow orange" />
    <link srcID="2407" trgID="2329" rel="P" directed="false" shadow="false" column="2254" shadowCol="2521" srcRow="72" trgRow="23" color="EX-medium-magenta" />
    <link srcID="2329" trgID="2619" rel="P" directed="false" shadow="false" column="2255" shadowCol="2522" srcRow="23" trgRow="76" color="EX-pale-red" />
    <link srcID="2329" trgID="2605" rel="P" directed="false" shadow="false" column="2256" shadowCol="2523" srcRow="23" trgRow="77" color="EX-pale-cyan" />
    <link srcID="2409" trgID="2329" rel="P" directed="false" shadow="false" column="2257" shadowCol="2524" srcRow="78" trgRow="23" color="EX-pale-yellow-green" />
    <link srcID="2670" trgID="2329" rel="P" directed="false" shadow="false" column="2258" shadowCol="2525" srcRow="81" trgRow="23" color="EX-pale-purple" />
    <link srcID="2329" trgID="2671" rel="P" directed="false" shadow="false" column="2259" shadowCol="2526" srcRow="23" trgRow="82" color="EX-pale-magenta" />
    <link srcID="2329" trgID="2413" rel="P" directed="false" shadow="false" column="2260" shadowCol="2527" srcRow="23" trgRow="84" color="EX-pale-red-orange" />
    <link srcID="2417" trgID="2329" rel="P" directed="false" shadow="false" column="2261" shadowCol="2528" srcRow="85" trgRow="23" color="EX-blue" />
    <link srcID="2403" trgID="2329" rel="P" directed="false" shadow="false" column="2262" shadowCol="2529" srcRow="86" trgRow="23" color="EX-orange" />
    <link srcID="2410" trgID="2329" rel="P" directed="false" shadow="false" column="2263" shadowCol="2530" srcRow="89" trgRow="23" color="EX-dark-cyan" />
    <link srcID="2329" trgID="2727" rel="P" directed="false" shadow="false" column="2264" shadowCol="2531" srcRow="23" trgRow="95" color="EX-red" />
    <link srcID="2420" trgID="2329" rel="P" directed="false" shadow="false" column="2265" shadowCol="2532" srcRow="97" trgRow="23" color="EX-dark-orange" />
    <link srcID="2362" trgID="2329" rel="P" directed="false" shadow="false" column="2266" shadowCol="2533" srcRow="99" trgRow="23" color="EX-dark-gray-purple" />
    <link srcID="2329" trgID="2697" rel="P" directed="false" shadow="false" column="2267" shadowCol="2534" srcRow="23" trgRow="100" color="EX-cyan" />
    <link srcID="2648" trgID="2329" rel="P" directed="false" shadow="false" column="2268" shadowCol="2535" srcRow="102" trgRow="23" color="EX-yellow-orange" />
    <link srcID="2685" trgID="2329" rel="P" directed="false" shadow="false" column="2269" shadowCol="2536" srcRow="104" trgRow="23" color="EX-pure-blue" />
    <link srcID="2325" trgID="2329" rel="P" directed="false" shadow="false" column="2270" shadowCol="2537" srcRow="108" trgRow="23" color="EX-dark-yellow-green" />
    <link srcID="2329" trgID="2682" rel="P" directed="false" shadow="false" column="2271" shadowCol="2538" srcRow="23" trgRow="109" color="EX-dark-magenta" />
    <link srcID="2329" trgID="2333" rel="P" directed="false" shadow="false" column="2272" shadowCol="2539" srcRow="23" trgRow="114" color="EX-dark-green" />
    <link srcID="2329" trgID="2709" rel="P" directed="false" shadow="false" column="2273" shadowCol="2540" srcRow="23" trgRow="116" color="EX-blue-magenta" />
    <link srcID="2120" trgID="2329" rel="P" directed="false" shadow="false" column="2274" shadowCol="2541" srcRow="119" trgRow="23" color="EX-yellow-green" />
    <link srcID="2329" trgID="2121" rel="P" directed="false" shadow="false" column="2275" shadowCol="2542" srcRow="23" trgRow="127" color="EX-magenta" />
    <link srcID="2758" trgID="2329" rel="P" directed="false" shadow="false" column="2276" shadowCol="2543" srcRow="171" trgRow="23" color="EX-green" />
    <link srcID="2086" trgID="2329" rel="P" directed="false" shadow="false" column="2277" shadowCol="2544" srcRow="219" trgRow="23" color="EX-yellow" />
    <link srcID="2329" trgID="2955" rel="pRp" directed="false" shadow="true" shadowCol="2545" srcRow="23" trgRow="19" color="EX-purple" />
    <link srcID="2329" trgID="2662" rel="pRp" directed="false" shadow="false" column="2278" shadowCol="2546" srcRow="23" trgRow="29" color="EX-dark-purple" />
    <link srcID="2329" trgID="2243" rel="pRp" directed="false" shadow="false" column="2279" shadowCol="2547" srcRow="23" trgRow="31" color="EX-dark-red" />
    <link srcID="2329" trgID="2238" rel="pRp" directed="false" shadow="false" column="2280" shadowCol="2548" srcRow="23" trgRow="36" color="EX-pale-green" />
    <link srcID="2329" trgID="2416" rel="pRp" directed="false" shadow="false" column="2281" shadowCol="2549" srcRow="23" trgRow="51" color="EX-pale-blue" />
    <link srcID="2329" trgID="2630" rel="pRp" directed="false" shadow="false" column="2282" shadowCol="2550" srcRow="23" trgRow="56" color="EX-dark-tan" />
    <link srcID="2329" trgID="2606" rel="pRp" directed="false" shadow="false" column="2283" shadowCol="2551" srcRow="23" trgRow="58" color="EX-pale-blue-magenta" />
    <link srcID="2329" trgID="2334" rel="pRp" directed="false" shadow="false" column="2284" shadowCol="2552" srcRow="23" trgRow="60" color="EX-pale-yellow orange" />
    <link srcID="2329" trgID="2941" rel="pRp" directed="false" shadow="false" column="2285" shadowCol="2553" srcRow="23" trgRow="63" color="EX-medium-magenta" />
    <link srcID="2415" trgID="2329" rel="pRp" directed="false" shadow="false" column="2286" shadowCol="2554" srcRow="67" trgRow="23" color="EX-pale-red" />
    <link srcID="2329" trgID="2615" rel="pRp" directed="false" shadow="false" column="2287" shadowCol="2555" srcRow="23" trgRow="69" color="EX-pale-cyan" />
    <link srcID="2882" trgID="2329" rel="pRp" directed="false" shadow="false" column="2288" shadowCol="2556" srcRow="80" trgRow="23" color="EX-pale-yellow-green" />
    <link srcID="2329" trgID="2286" rel="pRp" directed="false" shadow="false" column="2289" shadowCol="2557" srcRow="23" trgRow="87" color="EX-pale-purple" />
    <link srcID="2404" trgID="2329" rel="pRp" directed="false" shadow="false" column="2290" shadowCol="2558" srcRow="88" trgRow="23" color="EX-pale-magenta" />
    <link srcID="2421" trgID="2329" rel="pRp" directed="false" shadow="false" column="2291" shadowCol="2559" srcRow="90" trgRow="23" color="EX-pale-red-orange" />
    <link srcID="2402" trgID="2329" rel="pRp" directed="false" shadow="false" column="2292" shadowCol="2560" srcRow="93" trgRow="23" color="EX-blue" />
    <link srcID="2405" trgID="2329" rel="pRp" directed="false" shadow="false" column="2293" shadowCol="2561" srcRow="98" trgRow="23" color="EX-orange" />
    <link srcID="2329" trgID="2652" rel="pRp" directed="false" shadow="false" column="2294" shadowCol="2562" srcRow="23" trgRow="111" color="EX-dark-cyan" />
    <link srcID="2398" trgID="2889" rel="P" directed="false" shadow="true" shadowCol="2563" srcRow="0" trgRow="24" color="EX-red" />
    <link srcID="2889" trgID="2953" rel="P" directed="false" shadow="true" shadowCol="2564" srcRow="24" trgRow="1" color="EX-dark-orange" />
    <link srcID="2889" trgID="2655" rel="P" directed="false" shadow="true" shadowCol="2565" srcRow="24" trgRow="2" color="EX-dark-gray-purple" />
    <link srcID="2889" trgID="2956" rel="P" directed="false" shadow="true" shadowCol="2566" srcRow="24" trgRow="3" color="EX-cyan" />
    <link srcID="2889" trgID="2667" rel="P" directed="false" shadow="true" shadowCol="2567" srcRow="24" trgRow="4" color="EX-yellow-orange" />
    <link srcID="2889" trgID="2733" rel="P" directed="false" shadow="true" shadowCol="2568" srcRow="24" trgRow="5" color="EX-pure-blue" />
    <link srcID="2318" trgID="2889" rel="P" directed="false" shadow="true" shadowCol="2569" srcRow="6" trgRow="24" color="EX-dark-yellow-green" />
    <link srcID="2889" trgID="2954" rel="P" directed="false" shadow="true" shadowCol="2570" srcRow="24" trgRow="7" color="EX-dark-magenta" />
    <link srcID="2693" trgID="2889" rel="P" directed="false" shadow="true" shadowCol="2571" srcRow="8" trgRow="24" color="EX-dark-green" />
    <link srcID="2888" trgID="2889" rel="P" directed="false" shadow="true" shadowCol="2572" srcRow="9" trgRow="24" color="EX-blue-magenta" />
    <link srcID="2889" trgID="2725" rel="P" directed="false" shadow="true" shadowCol="2573" srcRow="24" trgRow="10" color="EX-yellow-green" />
    <link srcID="2889" trgID="2735" rel="P" directed="false" shadow="true" shadowCol="2574" srcRow="24" trgRow="13" color="EX-magenta" />
    <link srcID="2857" trgID="2889" rel="P" directed="false" shadow="true" shadowCol="2575" srcRow="14" trgRow="24" color="EX-green" />
    <link srcID="2742" trgID="2889" rel="P" directed="false" shadow="true" shadowCol="2576" srcRow="15" trgRow="24" color="EX-yellow" />
    <link srcID="2889" trgID="2746" rel="P" directed="false" shadow="true" shadowCol="2577" srcRow="24" trgRow="17" color="EX-purple" />
    <link srcID="2237" trgID="2889" rel="P" directed="false" shadow="true" shadowCol="2578" srcRow="18" trgRow="24" color="EX-dark-purple" />
    <link srcID="2889" trgID="2955" rel="P" directed="false" shadow="true" shadowCol="2579" srcRow="24" trgRow="19" color="EX-dark-red" />
    <link srcID="2889" trgID="2773" rel="P" directed="false" shadow="true" shadowCol="2580" srcRow="24" trgRow="20" color="EX-pale-green" />
    <link srcID="2675" trgID="2889" rel="P" directed="false" shadow="true" shadowCol="2581" srcRow="21" trgRow="24" color="EX-pale-blue" />
    <link srcID="2889" trgID="2331" rel="P" directed="false" shadow="true" shadowCol="2582" srcRow="24" trgRow="22" color="EX-dark-tan" />
    <link srcID="2889" trgID="2690" rel="P" directed="false" shadow="false" column="2295" shadowCol="2583" srcRow="24" trgRow="25" color="EX-pale-blue-magenta" />
    <link srcID="2889" trgID="2765" rel="P" directed="false" shadow="false" column="2296" shadowCol="2584" srcRow="24" trgRow="26" color="EX-pale-yellow orange" />
    <link srcID="2889" trgID="2419" rel="P" directed="false" shadow="false" column="2297" shadowCol="2585" srcRow="24" trgRow="27" color="EX-medium-magenta" />
    <link srcID="2889" trgID="2662" rel="P" directed="false" shadow="false" column="2298" shadowCol="2586" srcRow="24" trgRow="29" color="EX-pale-red" />
    <link srcID="2889" trgID="2623" rel="P" directed="false" shadow="false" column="2299" shadowCol="2587" srcRow="24" trgRow="30" color="EX-pale-cyan" />
    <link srcID="2889" trgID="2243" rel="P" directed="false" shadow="false" column="2300" shadowCol="2588" srcRow="24" trgRow="31" color="EX-pale-yellow-green" />
    <link srcID="2889" trgID="2789" rel="P" directed="false" shadow="false" column="2301" shadowCol="2589" srcRow="24" trgRow="32" color="EX-pale-purple" />
    <link srcID="2611" trgID="2889" rel="P" directed="false" shadow="false" column="2302" shadowCol="2590" srcRow="33" trgRow="24" color="EX-pale-magenta" />
    <link srcID="2889" trgID="2777" rel="P" directed="false" shadow="false" column="2303" shadowCol="2591" srcRow="24" trgRow="34" color="EX-pale-red-orange" />
    <link srcID="2889" trgID="2238" rel="P" directed="false" shadow="false" column="2304" shadowCol="2592" srcRow="24" trgRow="36" color="EX-blue" />
    <link srcID="2342" trgID="2889" rel="P" directed="false" shadow="false" column="2305" shadowCol="2593" srcRow="38" trgRow="24" color="EX-orange" />
    <link srcID="2889" trgID="2242" rel="P" directed="false" shadow="false" column="2306" shadowCol="2594" srcRow="24" trgRow="39" color="EX-dark-cyan" />
    <link srcID="2889" trgID="2126" rel="P" directed="false" shadow="false" column="2307" shadowCol="2595" srcRow="24" trgRow="40" color="EX-red" />
    <link srcID="2889" trgID="2936" rel="P" directed="false" shadow="false" column="2308" shadowCol="2596" srcRow="24" trgRow="41" color="EX-dark-orange" />
    <link srcID="2889" trgID="2596" rel="P" directed="false" shadow="false" column="2309" shadowCol="2597" srcRow="24" trgRow="45" color="EX-dark-gray-purple" />
    <link srcID="2889" trgID="2762" rel="P" directed="false" shadow="false" column="2310" shadowCol="2598" srcRow="24" trgRow="46" color="EX-cyan" />
    <link srcID="2889" trgID="2739" rel="P" directed="false" shadow="false" column="2311" shadowCol="2599" srcRow="24" trgRow="47" color="EX-yellow-orange" />
    <link srcID="2889" trgID="2609" rel="P" directed="false" shadow="false" column="2312" shadowCol="2600" srcRow="24" trgRow="48" color="EX-pure-blue" />
    <link srcID="2338" trgID="2889" rel="P" directed="false" shadow="false" column="2313" shadowCol="2601" srcRow="55" trgRow="24" color="EX-dark-yellow-green" />
    <link srcID="2889" trgID="2606" rel="P" directed="false" shadow="false" column="2314" shadowCol="2602" srcRow="24" trgRow="58" color="EX-dark-magenta" />
    <link srcID="2889" trgID="2500" rel="P" directed="false" shadow="false" column="2315" shadowCol="2603" srcRow="24" trgRow="59" color="EX-dark-green" />
    <link srcID="2889" trgID="2334" rel="P" directed="false" shadow="false" column="2316" shadowCol="2604" srcRow="24" trgRow="60" color="EX-blue-magenta" />
    <link srcID="2889" trgID="2591" rel="P" directed="false" shadow="false" column="2317" shadowCol="2605" srcRow="24" trgRow="62" color="EX-yellow-green" />
    <link srcID="2889" trgID="2941" rel="P" directed="false" shadow="false" column="2318" shadowCol="2606" srcRow="24" trgRow="63" color="EX-magenta" />
    <link srcID="2889" trgID="2638" rel="P" directed="false" shadow="false" column="2319" shadowCol="2607" srcRow="24" trgRow="64" color="EX-green" />
    <link srcID="2889" trgID="2613" rel="P" directed="false" shadow="false" column="2320" shadowCol="2608" srcRow="24" trgRow="65" color="EX-yellow" />
    <link srcID="2889" trgID="2628" rel="P" directed="false" shadow="false" column="2321" shadowCol="2609" srcRow="24" trgRow="66" color="EX-purple" />
    <link srcID="2889" trgID="2615" rel="P" directed="false" shadow="false" column="2322" shadowCol="2610" srcRow="24" trgRow="69" color="EX-dark-purple" />
    <link srcID="2889" trgID="2576" rel="P" directed="false" shadow="false" column="2323" shadowCol="2611" srcRow="24" trgRow="73" color="EX-dark-red" />
    <link srcID="2882" trgID="2889" rel="P" directed="false" shadow="false" column="2324" shadowCol="2612" srcRow="80" trgRow="24" color="EX-pale-green" />
    <link srcID="2889" trgID="2930" rel="P" directed="false" shadow="false" column="2325" shadowCol="2613" srcRow="24" trgRow="83" color="EX-pale-blue" />
    <link srcID="2889" trgID="2286" rel="P" directed="false" shadow="false" column="2326" shadowCol="2614" srcRow="24" trgRow="87" color="EX-dark-tan" />
    <link srcID="2889" trgID="2694" rel="P" directed="false" shadow="false" column="2327" shadowCol="2615" srcRow="24" trgRow="105" color="EX-pale-blue-magenta" />
    <link srcID="2889" trgID="2636" rel="P" directed="false" shadow="false" column="2328" shadowCol="2616" srcRow="24" trgRow="110" color="EX-pale-yellow orange" />
    <link srcID="2120" trgID="2889" rel="P" directed="false" shadow="false" column="2329" shadowCol="2617" srcRow="119" trgRow="24" color="EX-medium-magenta" />
    <link srcID="2889" trgID="2347" rel="P" directed="false" shadow="false" column="2330" shadowCol="2618" srcRow="24" trgRow="141" color="EX-pale-red" />
    <link srcID="2889" trgID="2939" rel="P" directed="false" shadow="false" column="2331" shadowCol="2619" srcRow="24" trgRow="142" color="EX-pale-cyan" />
    <link srcID="2875" trgID="2889" rel="P" directed="false" shadow="false" column="2332" shadowCol="2620" srcRow="143" trgRow="24" color="EX-pale-yellow-green" />
    <link srcID="2860" trgID="2889" rel="P" directed="false" shadow="false" column="2333" shadowCol="2621" srcRow="144" trgRow="24" color="EX-pale-purple" />
    <link srcID="2876" trgID="2889" rel="P" directed="false" shadow="false" column="2334" shadowCol="2622" srcRow="147" trgRow="24" color="EX-pale-magenta" />
    <link srcID="2921" trgID="2889" rel="P" directed="false" shadow="false" column="2335" shadowCol="2623" srcRow="151" trgRow="24" color="EX-pale-red-orange" />
    <link srcID="2884" trgID="2889" rel="P" directed="false" shadow="false" column="2336" shadowCol="2624" srcRow="155" trgRow="24" color="EX-blue" />
    <link srcID="2889" trgID="2256" rel="P" directed="false" shadow="false" column="2337" shadowCol="2625" srcRow="24" trgRow="161" color="EX-orange" />
    <link srcID="2952" trgID="2889" rel="P" directed="false" shadow="false" column="2338" shadowCol="2626" srcRow="164" trgRow="24" color="EX-dark-cyan" />
    <link srcID="2889" trgID="2905" rel="P" directed="false" shadow="false" column="2339" shadowCol="2627" srcRow="24" trgRow="170" color="EX-red" />
    <link srcID="2889" trgID="2695" rel="P" directed="false" shadow="false" column="2340" shadowCol="2628" srcRow="24" trgRow="172" color="EX-dark-orange" />
    <link srcID="2889" trgID="2891" rel="P" directed="false" shadow="false" column="2341" shadowCol="2629" srcRow="24" trgRow="174" color="EX-dark-gray-purple" />
    <link srcID="2889" trgID="2021" rel="P" directed="false" shadow="false" column="2342" shadowCol="2630" srcRow="24" trgRow="176" color="EX-cyan" />
    <link srcID="2889" trgID="2584" rel="P" directed="false" shadow="false" column="2343" shadowCol="2631" srcRow="24" trgRow="178" color="EX-yellow-orange" />
    <link srcID="2889" trgID="2527" rel="P" directed="false" shadow="false" column="2344" shadowCol="2632" srcRow="24" trgRow="182" color="EX-pure-blue" />
    <link srcID="2889" trgID="2069" rel="P" directed="false" shadow="false" column="2345" shadowCol="2633" srcRow="24" trgRow="184" color="EX-dark-yellow-green" />
    <link srcID="2889" trgID="2079" rel="P" directed="false" shadow="false" column="2346" shadowCol="2634" srcRow="24" trgRow="189" color="EX-dark-magenta" />
    <link srcID="2889" trgID="2025" rel="P" directed="false" shadow="false" column="2347" shadowCol="2635" srcRow="24" trgRow="263" color="EX-dark-green" />
    <link srcID="2889" trgID="2082" rel="P" directed="false" shadow="false" column="2348" shadowCol="2636" srcRow="24" trgRow="275" color="EX-blue-magenta" />
    <link srcID="2399" trgID="2889" rel="pRp" directed="false" shadow="true" shadowCol="2637" srcRow="11" trgRow="24" color="EX-yellow-green" />
    <link srcID="2889" trgID="2808" rel="pRp" directed="false" shadow="true" shadowCol="2638" srcRow="24" trgRow="12" color="EX-magenta" />
    <link srcID="2411" trgID="2889" rel="pRp" directed="false" shadow="true" shadowCol="2639" srcRow="16" trgRow="24" color="EX-green" />
    <link srcID="2889" trgID="2688" rel="pRp" directed="false" shadow="false" column="2349" shadowCol="2640" srcRow="24" trgRow="28" color="EX-yellow" />
    <link srcID="2582" trgID="2889" rel="pRp" directed="false" shadow="false" column="2350" shadowCol="2641" srcRow="43" trgRow="24" color="EX-purple" />
    <link srcID="2889" trgID="2585" rel="pRp" directed="false" shadow="false" column="2351" shadowCol="2642" srcRow="24" trgRow="50" color="EX-dark-purple" />
    <link srcID="2889" trgID="2756" rel="pRp" directed="false" shadow="false" column="2352" shadowCol="2643" srcRow="24" trgRow="54" color="EX-dark-red" />
    <link srcID="2889" trgID="2587" rel="pRp" directed="false" shadow="false" column="2353" shadowCol="2644" srcRow="24" trgRow="70" color="EX-pale-green" />
    <link srcID="2889" trgID="2622" rel="pRp" directed="false" shadow="false" column="2354" shadowCol="2645" srcRow="24" trgRow="74" color="EX-pale-blue" />
    <link srcID="2889" trgID="2566" rel="pRp" directed="false" shadow="false" column="2355" shadowCol="2646" srcRow="24" trgRow="96" color="EX-dark-tan" />
    <link srcID="2359" trgID="2889" rel="pRp" directed="false" shadow="false" column="2356" shadowCol="2647" srcRow="101" trgRow="24" color="EX-pale-blue-magenta" />
    <link srcID="2906" trgID="2889" rel="pRp" directed="false" shadow="false" column="2357" shadowCol="2648" srcRow="148" trgRow="24" color="EX-pale-yellow orange" />
    <link srcID="2889" trgID="2642" rel="pRp" directed="false" shadow="false" column="2358" shadowCol="2649" srcRow="24" trgRow="162" color="EX-medium-magenta" />
    <link srcID="2758" trgID="2889" rel="pRp" directed="false" shadow="false" column="2359" shadowCol="2650" srcRow="171" trgRow="24" color="EX-pale-red" />
    <link srcID="2889" trgID="2707" rel="pRp" directed="false" shadow="false" column="2360" shadowCol="2651" srcRow="24" trgRow="175" color="EX-pale-cyan" />
    <link srcID="3000" trgID="2889" rel="pRp" directed="false" shadow="false" column="2361" shadowCol="2652" srcRow="181" trgRow="24" color="EX-pale-yellow-green" />
    <link srcID="2889" trgID="2073" rel="pRp" directed="false" shadow="false" column="2362" shadowCol="2653" srcRow="24" trgRow="187" color="EX-pale-purple" />
    <link srcID="2889" trgID="2689" rel="pRp" directed="false" shadow="false" column="2363" shadowCol="2654" srcRow="24" trgRow="194" color="EX-pale-magenta" />
    <link srcID="2710" trgID="2889" rel="pRp" directed="false" shadow="false" column="2364" shadowCol="2655" srcRow="214" trgRow="24" color="EX-pale-red-orange" />
    <link srcID="2398" trgID="2690" rel="P" directed="false" shadow="true" shadowCol="2656" srcRow="0" trgRow="25" color="EX-blue" />
    <link srcID="2953" trgID="2690" rel="P" directed="false" shadow="true" shadowCol="2657" srcRow="1" trgRow="25" color="EX-orange" />
    <link srcID="2655" trgID="2690" rel="P" directed="false" shadow="true" shadowCol="2658" srcRow="2" trgRow="25" color="EX-dark-cyan" />
    <link srcID="2956" trgID="2690" rel="P" directed="false" shadow="true" shadowCol="2659" srcRow="3" trgRow="25" color="EX-red" />
    <link srcID="2690" trgID="2667" rel="P" directed="false" shadow="true" shadowCol="2660" srcRow="25" trgRow="4" color="EX-dark-orange" />
    <link srcID="2733" trgID="2690" rel="P" directed="false" shadow="true" shadowCol="2661" srcRow="5" trgRow="25" color="EX-dark-gray-purple" />
    <link srcID="2318" trgID="2690" rel="P" directed="false" shadow="true" shadowCol="2662" srcRow="6" trgRow="25" color="EX-cyan" />
    <link srcID="2954" trgID="2690" rel="P" directed="false" shadow="true" shadowCol="2663" srcRow="7" trgRow="25" color="EX-yellow-orange" />
    <link srcID="2693" trgID="2690" rel="P" directed="false" shadow="true" shadowCol="2664" srcRow="8" trgRow="25" color="EX-pure-blue" />
    <link srcID="2888" trgID="2690" rel="P" directed="false" shadow="true" shadowCol="2665" srcRow="9" trgRow="25" color="EX-dark-yellow-green" />
    <link srcID="2725" trgID="2690" rel="P" directed="false" shadow="true" shadowCol="2666" srcRow="10" trgRow="25" color="EX-dark-magenta" />
    <link srcID="2399" trgID="2690" rel="P" directed="false" shadow="true" shadowCol="2667" srcRow="11" trgRow="25" color="EX-dark-green" />
    <link srcID="2808" trgID="2690" rel="P" directed="false" shadow="true" shadowCol="2668" srcRow="12" trgRow="25" color="EX-blue-magenta" />
    <link srcID="2735" trgID="2690" rel="P" directed="false" shadow="true" shadowCol="2669" srcRow="13" trgRow="25" color="EX-yellow-green" />
    <link srcID="2857" trgID="2690" rel="P" directed="false" shadow="true" shadowCol="2670" srcRow="14" trgRow="25" color="EX-magenta" />
    <link srcID="2742" trgID="2690" rel="P" directed="false" shadow="true" shadowCol="2671" srcRow="15" trgRow="25" color="EX-green" />
    <link srcID="2746" trgID="2690" rel="P" directed="false" shadow="true" shadowCol="2672" srcRow="17" trgRow="25" color="EX-yellow" />
    <link srcID="2237" trgID="2690" rel="P" directed="false" shadow="true" shadowCol="2673" srcRow="18" trgRow="25" color="EX-purple" />
    <link srcID="2955" trgID="2690" rel="P" directed="false" shadow="true" shadowCol="2674" srcRow="19" trgRow="25" color="EX-dark-purple" />
    <link srcID="2773" trgID="2690" rel="P" directed="false" shadow="true" shadowCol="2675" srcRow="20" trgRow="25" color="EX-dark-red" />
    <link srcID="2675" trgID="2690" rel="P" directed="false" shadow="true" shadowCol="2676" srcRow="21" trgRow="25" color="EX-pale-green" />
    <link srcID="2331" trgID="2690" rel="P" directed="false" shadow="true" shadowCol="2677" srcRow="22" trgRow="25" color="EX-pale-blue" />
    <link srcID="2329" trgID="2690" rel="P" directed="false" shadow="true" shadowCol="2678" srcRow="23" trgRow="25" color="EX-dark-tan" />
    <link srcID="2889" trgID="2690" rel="P" directed="false" shadow="true" shadowCol="2679" srcRow="24" trgRow="25" color="EX-pale-blue-magenta" />
    <link srcID="2690" trgID="2765" rel="P" directed="false" shadow="false" column="2365" shadowCol="2680" srcRow="25" trgRow="26" color="EX-pale-yellow orange" />
    <link srcID="2690" trgID="2419" rel="P" directed="false" shadow="false" column="2366" shadowCol="2681" srcRow="25" trgRow="27" color="EX-medium-magenta" />
    <link srcID="2690" trgID="2688" rel="P" directed="false" shadow="false" column="2367" shadowCol="2682" srcRow="25" trgRow="28" color="EX-pale-red" />
    <link srcID="2662" trgID="2690" rel="P" directed="false" shadow="false" column="2368" shadowCol="2683" srcRow="29" trgRow="25" color="EX-pale-cyan" />
    <link srcID="2623" trgID="2690" rel="P" directed="false" shadow="false" column="2369" shadowCol="2684" srcRow="30" trgRow="25" color="EX-pale-yellow-green" />
    <link srcID="2690" trgID="2243" rel="P" directed="false" shadow="false" column="2370" shadowCol="2685" srcRow="25" trgRow="31" color="EX-pale-purple" />
    <link srcID="2789" trgID="2690" rel="P" directed="false" shadow="false" column="2371" shadowCol="2686" srcRow="32" trgRow="25" color="EX-pale-magenta" />
    <link srcID="2611" trgID="2690" rel="P" directed="false" shadow="false" column="2372" shadowCol="2687" srcRow="33" trgRow="25" color="EX-pale-red-orange" />
    <link srcID="2690" trgID="2777" rel="P" directed="false" shadow="false" column="2373" shadowCol="2688" srcRow="25" trgRow="34" color="EX-blue" />
    <link srcID="2412" trgID="2690" rel="P" directed="false" shadow="false" column="2374" shadowCol="2689" srcRow="35" trgRow="25" color="EX-orange" />
    <link srcID="2238" trgID="2690" rel="P" directed="false" shadow="false" column="2375" shadowCol="2690" srcRow="36" trgRow="25" color="EX-dark-cyan" />
    <link srcID="2501" trgID="2690" rel="P" directed="false" shadow="false" column="2376" shadowCol="2691" srcRow="37" trgRow="25" color="EX-red" />
    <link srcID="2342" trgID="2690" rel="P" directed="false" shadow="false" column="2377" shadowCol="2692" srcRow="38" trgRow="25" color="EX-dark-orange" />
    <link srcID="2242" trgID="2690" rel="P" directed="false" shadow="false" column="2378" shadowCol="2693" srcRow="39" trgRow="25" color="EX-dark-gray-purple" />
    <link srcID="2690" trgID="2126" rel="P" directed="false" shadow="false" column="2379" shadowCol="2694" srcRow="25" trgRow="40" color="EX-cyan" />
    <link srcID="2418" trgID="2690" rel="P" directed="false" shadow="false" column="2380" shadowCol="2695" srcRow="42" trgRow="25" color="EX-yellow-orange" />
    <link srcID="2582" trgID="2690" rel="P" directed="false" shadow="false" column="2381" shadowCol="2696" srcRow="43" trgRow="25" color="EX-pure-blue" />
    <link srcID="2624" trgID="2690" rel="P" directed="false" shadow="false" column="2382" shadowCol="2697" srcRow="44" trgRow="25" color="EX-dark-yellow-green" />
    <link srcID="2596" trgID="2690" rel="P" directed="false" shadow="false" column="2383" shadowCol="2698" srcRow="45" trgRow="25" color="EX-dark-magenta" />
    <link srcID="2690" trgID="2762" rel="P" directed="false" shadow="false" column="2384" shadowCol="2699" srcRow="25" trgRow="46" color="EX-dark-green" />
    <link srcID="2739" trgID="2690" rel="P" directed="false" shadow="false" column="2385" shadowCol="2700" srcRow="47" trgRow="25" color="EX-blue-magenta" />
    <link srcID="2690" trgID="2609" rel="P" directed="false" shadow="false" column="2386" shadowCol="2701" srcRow="25" trgRow="48" color="EX-yellow-green" />
    <link srcID="2690" trgID="2807" rel="P" directed="false" shadow="false" column="2387" shadowCol="2702" srcRow="25" trgRow="49" color="EX-magenta" />
    <link srcID="2627" trgID="2690" rel="P" directed="false" shadow="false" column="2388" shadowCol="2703" srcRow="53" trgRow="25" color="EX-green" />
    <link srcID="2338" trgID="2690" rel="P" directed="false" shadow="false" column="2389" shadowCol="2704" srcRow="55" trgRow="25" color="EX-yellow" />
    <link srcID="2690" trgID="2606" rel="P" directed="false" shadow="false" column="2390" shadowCol="2705" srcRow="25" trgRow="58" color="EX-purple" />
    <link srcID="2690" trgID="2500" rel="P" directed="false" shadow="false" column="2391" shadowCol="2706" srcRow="25" trgRow="59" color="EX-dark-purple" />
    <link srcID="2690" trgID="2591" rel="P" directed="false" shadow="false" column="2392" shadowCol="2707" srcRow="25" trgRow="62" color="EX-dark-red" />
    <link srcID="2690" trgID="2638" rel="P" directed="false" shadow="false" column="2393" shadowCol="2708" srcRow="25" trgRow="64" color="EX-pale-green" />
    <link srcID="2690" trgID="2613" rel="P" directed="false" shadow="false" column="2394" shadowCol="2709" srcRow="25" trgRow="65" color="EX-pale-blue" />
    <link srcID="2690" trgID="2594" rel="P" directed="false" shadow="false" column="2395" shadowCol="2710" srcRow="25" trgRow="68" color="EX-dark-tan" />
    <link srcID="2690" trgID="2605" rel="P" directed="false" shadow="false" column="2396" shadowCol="2711" srcRow="25" trgRow="77" color="EX-pale-blue-magenta" />
    <link srcID="2882" trgID="2690" rel="P" directed="false" shadow="false" column="2397" shadowCol="2712" srcRow="80" trgRow="25" color="EX-pale-yellow orange" />
    <link srcID="2362" trgID="2690" rel="P" directed="false" shadow="false" column="2398" shadowCol="2713" srcRow="99" trgRow="25" color="EX-medium-magenta" />
    <link srcID="2359" trgID="2690" rel="P" directed="false" shadow="false" column="2399" shadowCol="2714" srcRow="101" trgRow="25" color="EX-pale-red" />
    <link srcID="2690" trgID="2636" rel="P" directed="false" shadow="false" column="2400" shadowCol="2715" srcRow="25" trgRow="110" color="EX-pale-cyan" />
    <link srcID="2690" trgID="2772" rel="P" directed="false" shadow="false" column="2401" shadowCol="2716" srcRow="25" trgRow="120" color="EX-pale-yellow-green" />
    <link srcID="2690" trgID="2569" rel="P" directed="false" shadow="false" column="2402" shadowCol="2717" srcRow="25" trgRow="129" color="EX-pale-purple" />
    <link srcID="2690" trgID="2347" rel="P" directed="false" shadow="false" column="2403" shadowCol="2718" srcRow="25" trgRow="141" color="EX-pale-magenta" />
    <link srcID="2875" trgID="2690" rel="P" directed="false" shadow="false" column="2404" shadowCol="2719" srcRow="143" trgRow="25" color="EX-pale-red-orange" />
    <link srcID="2690" trgID="2695" rel="P" directed="false" shadow="false" column="2405" shadowCol="2720" srcRow="25" trgRow="172" color="EX-blue" />
    <link srcID="2690" trgID="2707" rel="P" directed="false" shadow="false" column="2406" shadowCol="2721" srcRow="25" trgRow="175" color="EX-orange" />
    <link srcID="2690" trgID="2584" rel="P" directed="false" shadow="false" column="2407" shadowCol="2722" srcRow="25" trgRow="178" color="EX-dark-cyan" />
    <link srcID="2690" trgID="2020" rel="P" directed="false" shadow="false" column="2408" shadowCol="2723" srcRow="25" trgRow="180" color="EX-red" />
    <link srcID="2690" trgID="2527" rel="P" directed="false" shadow="false" column="2409" shadowCol="2724" srcRow="25" trgRow="182" color="EX-dark-orange" />
    <link srcID="2690" trgID="2085" rel="P" directed="false" shadow="false" column="2410" shadowCol="2725" srcRow="25" trgRow="185" color="EX-dark-gray-purple" />
    <link srcID="2710" trgID="2690" rel="P" directed="false" shadow="false" column="2411" shadowCol="2726" srcRow="214" trgRow="25" color="EX-cyan" />
    <link srcID="2696" trgID="2690" rel="P" directed="false" shadow="false" column="2412" shadowCol="2727" srcRow="216" trgRow="25" color="EX-yellow-orange" />
    <link srcID="2690" trgID="2426" rel="P" directed="false" shadow="false" column="2413" shadowCol="2728" srcRow="25" trgRow="253" color="EX-pure-blue" />
    <link srcID="2946" trgID="2690" rel="P" directed="false" shadow="false" column="2414" shadowCol="2729" srcRow="276" trgRow="25" color="EX-dark-yellow-green" />
    <link srcID="2708" trgID="2690" rel="P" directed="false" shadow="false" column="2415" shadowCol="2730" srcRow="277" trgRow="25" color="EX-dark-magenta" />
    <link srcID="2936" trgID="2690" rel="pRp" directed="false" shadow="false" column="2416" shadowCol="2731" srcRow="41" trgRow="25" color="EX-dark-green" />
    <link srcID="2690" trgID="2585" rel="pRp" directed="false" shadow="false" column="2417" shadowCol="2732" srcRow="25" trgRow="50" color="EX-blue-magenta" />
    <link srcID="2690" trgID="2615" rel="pRp" directed="false" shadow="false" column="2418" shadowCol="2733" srcRow="25" trgRow="69" color="EX-yellow-green" />
    <link srcID="2690" trgID="2576" rel="pRp" directed="false" shadow="false" column="2419" shadowCol="2734" srcRow="25" trgRow="73" color="EX-magenta" />
    <link srcID="2619" trgID="2690" rel="pRp" directed="false" shadow="false" column="2420" shadowCol="2735" srcRow="76" trgRow="25" color="EX-green" />
    <link srcID="2690" trgID="2602" rel="pRp" directed="false" shadow="false" column="2421" shadowCol="2736" srcRow="25" trgRow="79" color="EX-yellow" />
    <link srcID="2690" trgID="2286" rel="pRp" directed="false" shadow="false" column="2422" shadowCol="2737" srcRow="25" trgRow="87" color="EX-purple" />
    <link srcID="2880" trgID="2690" rel="pRp" directed="false" shadow="false" column="2423" shadowCol="2738" srcRow="146" trgRow="25" color="EX-dark-purple" />
    <link srcID="2938" trgID="2690" rel="pRp" directed="false" shadow="false" column="2424" shadowCol="2739" srcRow="149" trgRow="25" color="EX-dark-red" />
    <link srcID="2935" trgID="2690" rel="pRp" directed="false" shadow="false" column="2425" shadowCol="2740" srcRow="152" trgRow="25" color="EX-pale-green" />
    <link srcID="2878" trgID="2690" rel="pRp" directed="false" shadow="false" column="2426" shadowCol="2741" srcRow="153" trgRow="25" color="EX-pale-blue" />
    <link srcID="2690" trgID="2256" rel="pRp" directed="false" shadow="false" column="2427" shadowCol="2742" srcRow="25" trgRow="161" color="EX-dark-tan" />
    <link srcID="2690" trgID="2642" rel="pRp" directed="false" shadow="false" column="2428" shadowCol="2743" srcRow="25" trgRow="162" color="EX-pale-blue-magenta" />
    <link srcID="2690" trgID="2021" rel="pRp" directed="false" shadow="false" column="2429" shadowCol="2744" srcRow="25" trgRow="176" color="EX-pale-yellow orange" />
    <link srcID="2690" trgID="2689" rel="pRp" directed="false" shadow="false" column="2430" shadowCol="2745" srcRow="25" trgRow="194" color="EX-medium-magenta" />
    <link srcID="2336" trgID="2690" rel="pRp" directed="false" shadow="false" column="2431" shadowCol="2746" srcRow="215" trgRow="25" color="EX-pale-red" />
    <link srcID="2398" trgID="2765" rel="P" directed="false" shadow="true" shadowCol="2747" srcRow="0" trgRow="26" color="EX-pale-cyan" />
    <link srcID="2953" trgID="2765" rel="P" directed="false" shadow="true" shadowCol="2748" srcRow="1" trgRow="26" color="EX-pale-yellow-green" />
    <link srcID="2655" trgID="2765" rel="P" directed="false" shadow="true" shadowCol="2749" srcRow="2" trgRow="26" color="EX-pale-purple" />
    <link srcID="2956" trgID="2765" rel="P" directed="false" shadow="true" shadowCol="2750" srcRow="3" trgRow="26" color="EX-pale-magenta" />
    <link srcID="2667" trgID="2765" rel="P" directed="false" shadow="true" shadowCol="2751" srcRow="4" trgRow="26" color="EX-pale-red-orange" />
    <link srcID="2733" trgID="2765" rel="P" directed="false" shadow="true" shadowCol="2752" srcRow="5" trgRow="26" color="EX-blue" />
    <link srcID="2318" trgID="2765" rel="P" directed="false" shadow="true" shadowCol="2753" srcRow="6" trgRow="26" color="EX-orange" />
    <link srcID="2954" trgID="2765" rel="P" directed="false" shadow="true" shadowCol="2754" srcRow="7" trgRow="26" color="EX-dark-cyan" />
    <link srcID="2693" trgID="2765" rel="P" directed="false" shadow="true" shadowCol="2755" srcRow="8" trgRow="26" color="EX-red" />
    <link srcID="2888" trgID="2765" rel="P" directed="false" shadow="true" shadowCol="2756" srcRow="9" trgRow="26" color="EX-dark-orange" />
    <link srcID="2725" trgID="2765" rel="P" directed="false" shadow="true" shadowCol="2757" srcRow="10" trgRow="26" color="EX-dark-gray-purple" />
    <link srcID="2399" trgID="2765" rel="P" directed="false" shadow="true" shadowCol="2758" srcRow="11" trgRow="26" color="EX-cyan" />
    <link srcID="2808" trgID="2765" rel="P" directed="false" shadow="true" shadowCol="2759" srcRow="12" trgRow="26" color="EX-yellow-orange" />
    <link srcID="2735" trgID="2765" rel="P" directed="false" shadow="true" shadowCol="2760" srcRow="13" trgRow="26" color="EX-pure-blue" />
    <link srcID="2857" trgID="2765" rel="P" directed="false" shadow="true" shadowCol="2761" srcRow="14" trgRow="26" color="EX-dark-yellow-green" />
    <link srcID="2742" trgID="2765" rel="P" directed="false" shadow="true" shadowCol="2762" srcRow="15" trgRow="26" color="EX-dark-magenta" />
    <link srcID="2411" trgID="2765" rel="P" directed="false" shadow="true" shadowCol="2763" srcRow="16" trgRow="26" color="EX-dark-green" />
    <link srcID="2746" trgID="2765" rel="P" directed="false" shadow="true" shadowCol="2764" srcRow="17" trgRow="26" color="EX-blue-magenta" />
    <link srcID="2237" trgID="2765" rel="P" directed="false" shadow="true" shadowCol="2765" srcRow="18" trgRow="26" color="EX-yellow-green" />
    <link srcID="2955" trgID="2765" rel="P" directed="false" shadow="true" shadowCol="2766" srcRow="19" trgRow="26" color="EX-magenta" />
    <link srcID="2773" trgID="2765" rel="P" directed="false" shadow="true" shadowCol="2767" srcRow="20" trgRow="26" color="EX-green" />
    <link srcID="2675" trgID="2765" rel="P" directed="false" shadow="true" shadowCol="2768" srcRow="21" trgRow="26" color="EX-yellow" />
    <link srcID="2331" trgID="2765" rel="P" directed="false" shadow="true" shadowCol="2769" srcRow="22" trgRow="26" color="EX-purple" />
    <link srcID="2329" trgID="2765" rel="P" directed="false" shadow="true" shadowCol="2770" srcRow="23" trgRow="26" color="EX-dark-purple" />
    <link srcID="2889" trgID="2765" rel="P" directed="false" shadow="true" shadowCol="2771" srcRow="24" trgRow="26" color="EX-dark-red" />
    <link srcID="2690" trgID="2765" rel="P" directed="false" shadow="true" shadowCol="2772" srcRow="25" trgRow="26" color="EX-pale-green" />
    <link srcID="2662" trgID="2765" rel="P" directed="false" shadow="false" column="2432" shadowCol="2773" srcRow="29" trgRow="26" color="EX-pale-blue" />
    <link srcID="2623" trgID="2765" rel="P" directed="false" shadow="false" column="2433" shadowCol="2774" srcRow="30" trgRow="26" color="EX-dark-tan" />
    <link srcID="2765" trgID="2243" rel="P" directed="false" shadow="false" column="2434" shadowCol="2775" srcRow="26" trgRow="31" color="EX-pale-blue-magenta" />
    <link srcID="2789" trgID="2765" rel="P" directed="false" shadow="false" column="2435" shadowCol="2776" srcRow="32" trgRow="26" color="EX-pale-yellow orange" />
    <link srcID="2611" trgID="2765" rel="P" directed="false" shadow="false" column="2436" shadowCol="2777" srcRow="33" trgRow="26" color="EX-medium-magenta" />
    <link srcID="2765" trgID="2777" rel="P" directed="false" shadow="false" column="2437" shadowCol="2778" srcRow="26" trgRow="34" color="EX-pale-red" />
    <link srcID="2238" trgID="2765" rel="P" directed="false" shadow="false" column="2438" shadowCol="2779" srcRow="36" trgRow="26" color="EX-pale-cyan" />
    <link srcID="2501" trgID="2765" rel="P" directed="false" shadow="false" column="2439" shadowCol="2780" srcRow="37" trgRow="26" color="EX-pale-yellow-green" />
    <link srcID="2342" trgID="2765" rel="P" directed="false" shadow="false" column="2440" shadowCol="2781" srcRow="38" trgRow="26" color="EX-pale-purple" />
    <link srcID="2242" trgID="2765" rel="P" directed="false" shadow="false" column="2441" shadowCol="2782" srcRow="39" trgRow="26" color="EX-pale-magenta" />
    <link srcID="2126" trgID="2765" rel="P" directed="false" shadow="false" column="2442" shadowCol="2783" srcRow="40" trgRow="26" color="EX-pale-red-orange" />
    <link srcID="2936" trgID="2765" rel="P" directed="false" shadow="false" column="2443" shadowCol="2784" srcRow="41" trgRow="26" color="EX-blue" />
    <link srcID="2418" trgID="2765" rel="P" directed="false" shadow="false" column="2444" shadowCol="2785" srcRow="42" trgRow="26" color="EX-orange" />
    <link srcID="2582" trgID="2765" rel="P" directed="false" shadow="false" column="2445" shadowCol="2786" srcRow="43" trgRow="26" color="EX-dark-cyan" />
    <link srcID="2624" trgID="2765" rel="P" directed="false" shadow="false" column="2446" shadowCol="2787" srcRow="44" trgRow="26" color="EX-red" />
    <link srcID="2596" trgID="2765" rel="P" directed="false" shadow="false" column="2447" shadowCol="2788" srcRow="45" trgRow="26" color="EX-dark-orange" />
    <link srcID="2762" trgID="2765" rel="P" directed="false" shadow="false" column="2448" shadowCol="2789" srcRow="46" trgRow="26" color="EX-dark-gray-purple" />
    <link srcID="2765" trgID="2609" rel="P" directed="false" shadow="false" column="2449" shadowCol="2790" srcRow="26" trgRow="48" color="EX-cyan" />
    <link srcID="2807" trgID="2765" rel="P" directed="false" shadow="false" column="2450" shadowCol="2791" srcRow="49" trgRow="26" color="EX-yellow-orange" />
    <link srcID="2765" trgID="2585" rel="P" directed="false" shadow="false" column="2451" shadowCol="2792" srcRow="26" trgRow="50" color="EX-pure-blue" />
    <link srcID="2765" trgID="2416" rel="P" directed="false" shadow="false" column="2452" shadowCol="2793" srcRow="26" trgRow="51" color="EX-dark-yellow-green" />
    <link srcID="2627" trgID="2765" rel="P" directed="false" shadow="false" column="2453" shadowCol="2794" srcRow="53" trgRow="26" color="EX-dark-magenta" />
    <link srcID="2765" trgID="2756" rel="P" directed="false" shadow="false" column="2454" shadowCol="2795" srcRow="26" trgRow="54" color="EX-dark-green" />
    <link srcID="2338" trgID="2765" rel="P" directed="false" shadow="false" column="2455" shadowCol="2796" srcRow="55" trgRow="26" color="EX-blue-magenta" />
    <link srcID="2598" trgID="2765" rel="P" directed="false" shadow="false" column="2456" shadowCol="2797" srcRow="57" trgRow="26" color="EX-yellow-green" />
    <link srcID="2765" trgID="2500" rel="P" directed="false" shadow="false" column="2457" shadowCol="2798" srcRow="26" trgRow="59" color="EX-magenta" />
    <link srcID="2334" trgID="2765" rel="P" directed="false" shadow="false" column="2458" shadowCol="2799" srcRow="60" trgRow="26" color="EX-green" />
    <link srcID="2765" trgID="2941" rel="P" directed="false" shadow="false" column="2459" shadowCol="2800" srcRow="26" trgRow="63" color="EX-yellow" />
    <link srcID="2638" trgID="2765" rel="P" directed="false" shadow="false" column="2460" shadowCol="2801" srcRow="64" trgRow="26" color="EX-purple" />
    <link srcID="2628" trgID="2765" rel="P" directed="false" shadow="false" column="2461" shadowCol="2802" srcRow="66" trgRow="26" color="EX-dark-purple" />
    <link srcID="2619" trgID="2765" rel="P" directed="false" shadow="false" column="2462" shadowCol="2803" srcRow="76" trgRow="26" color="EX-dark-red" />
    <link srcID="2882" trgID="2765" rel="P" directed="false" shadow="false" column="2463" shadowCol="2804" srcRow="80" trgRow="26" color="EX-pale-green" />
    <link srcID="2325" trgID="2765" rel="P" directed="false" shadow="false" column="2464" shadowCol="2805" srcRow="108" trgRow="26" color="EX-pale-blue" />
    <link srcID="2765" trgID="2772" rel="P" directed="false" shadow="false" column="2465" shadowCol="2806" srcRow="26" trgRow="120" color="EX-dark-tan" />
    <link srcID="2765" trgID="2569" rel="P" directed="false" shadow="false" column="2466" shadowCol="2807" srcRow="26" trgRow="129" color="EX-pale-blue-magenta" />
    <link srcID="2765" trgID="2786" rel="P" directed="false" shadow="false" column="2467" shadowCol="2808" srcRow="26" trgRow="136" color="EX-pale-yellow orange" />
    <link srcID="2256" trgID="2765" rel="P" directed="false" shadow="false" column="2468" shadowCol="2809" srcRow="161" trgRow="26" color="EX-medium-magenta" />
    <link srcID="2765" trgID="2780" rel="P" directed="false" shadow="false" column="2469" shadowCol="2810" srcRow="26" trgRow="165" color="EX-pale-red" />
    <link srcID="2758" trgID="2765" rel="P" directed="false" shadow="false" column="2470" shadowCol="2811" srcRow="171" trgRow="26" color="EX-pale-cyan" />
    <link srcID="2765" trgID="2437" rel="P" directed="false" shadow="false" column="2471" shadowCol="2812" srcRow="26" trgRow="199" color="EX-pale-yellow-green" />
    <link srcID="2124" trgID="2765" rel="P" directed="false" shadow="false" column="2472" shadowCol="2813" srcRow="252" trgRow="26" color="EX-pale-purple" />
    <link srcID="2050" trgID="2765" rel="P" directed="false" shadow="false" column="2473" shadowCol="2814" srcRow="271" trgRow="26" color="EX-pale-magenta" />
    <link srcID="2765" trgID="2419" rel="pRp" directed="false" shadow="false" column="2474" shadowCol="2815" srcRow="26" trgRow="27" color="EX-pale-red-orange" />
    <link srcID="2765" trgID="2688" rel="pRp" directed="false" shadow="false" column="2475" shadowCol="2816" srcRow="26" trgRow="28" color="EX-blue" />
    <link srcID="2412" trgID="2765" rel="pRp" directed="false" shadow="false" column="2476" shadowCol="2817" srcRow="35" trgRow="26" color="EX-orange" />
    <link srcID="2739" trgID="2765" rel="pRp" directed="false" shadow="false" column="2477" shadowCol="2818" srcRow="47" trgRow="26" color="EX-dark-cyan" />
    <link srcID="2630" trgID="2765" rel="pRp" directed="false" shadow="false" column="2478" shadowCol="2819" srcRow="56" trgRow="26" color="EX-red" />
    <link srcID="2765" trgID="2606" rel="pRp" directed="false" shadow="false" column="2479" shadowCol="2820" srcRow="26" trgRow="58" color="EX-dark-orange" />
    <link srcID="2765" trgID="2594" rel="pRp" directed="false" shadow="false" column="2480" shadowCol="2821" srcRow="26" trgRow="68" color="EX-dark-gray-purple" />
    <link srcID="2765" trgID="2576" rel="pRp" directed="false" shadow="false" column="2481" shadowCol="2822" srcRow="26" trgRow="73" color="EX-cyan" />
    <link srcID="2765" trgID="2605" rel="pRp" directed="false" shadow="false" column="2482" shadowCol="2823" srcRow="26" trgRow="77" color="EX-yellow-orange" />
    <link srcID="2765" trgID="2286" rel="pRp" directed="false" shadow="false" column="2483" shadowCol="2824" srcRow="26" trgRow="87" color="EX-pure-blue" />
    <link srcID="2362" trgID="2765" rel="pRp" directed="false" shadow="false" column="2484" shadowCol="2825" srcRow="99" trgRow="26" color="EX-dark-yellow-green" />
    <link srcID="2120" trgID="2765" rel="pRp" directed="false" shadow="false" column="2485" shadowCol="2826" srcRow="119" trgRow="26" color="EX-dark-magenta" />
    <link srcID="2765" trgID="2635" rel="pRp" directed="false" shadow="false" column="2486" shadowCol="2827" srcRow="26" trgRow="122" color="EX-dark-green" />
    <link srcID="2765" trgID="2347" rel="pRp" directed="false" shadow="false" column="2487" shadowCol="2828" srcRow="26" trgRow="141" color="EX-blue-magenta" />
    <link srcID="2939" trgID="2765" rel="pRp" directed="false" shadow="false" column="2488" shadowCol="2829" srcRow="142" trgRow="26" color="EX-yellow-green" />
    <link srcID="2860" trgID="2765" rel="pRp" directed="false" shadow="false" column="2489" shadowCol="2830" srcRow="144" trgRow="26" color="EX-magenta" />
    <link srcID="2880" trgID="2765" rel="pRp" directed="false" shadow="false" column="2490" shadowCol="2831" srcRow="146" trgRow="26" color="EX-green" />
    <link srcID="2250" trgID="2765" rel="pRp" directed="false" shadow="false" column="2491" shadowCol="2832" srcRow="168" trgRow="26" color="EX-yellow" />
    <link srcID="2765" trgID="2707" rel="pRp" directed="false" shadow="false" column="2492" shadowCol="2833" srcRow="26" trgRow="175" color="EX-purple" />
    <link srcID="2344" trgID="2765" rel="pRp" directed="false" shadow="false" column="2493" shadowCol="2834" srcRow="177" trgRow="26" color="EX-dark-purple" />
    <link srcID="2765" trgID="2020" rel="pRp" directed="false" shadow="false" column="2494" shadowCol="2835" srcRow="26" trgRow="180" color="EX-dark-red" />
    <link srcID="2765" trgID="2782" rel="pRp" directed="false" shadow="false" column="2495" shadowCol="2836" srcRow="26" trgRow="183" color="EX-pale-green" />
    <link srcID="2710" trgID="2765" rel="pRp" directed="false" shadow="false" column="2496" shadowCol="2837" srcRow="214" trgRow="26" color="EX-pale-blue" />
    <link srcID="2398" trgID="2419" rel="P" directed="false" shadow="true" shadowCol="2838" srcRow="0" trgRow="27" color="EX-dark-tan" />
    <link srcID="2953" trgID="2419" rel="P" directed="false" shadow="true" shadowCol="2839" srcRow="1" trgRow="27" color="EX-pale-blue-magenta" />
    <link srcID="2655" trgID="2419" rel="P" directed="false" shadow="true" shadowCol="2840" srcRow="2" trgRow="27" color="EX-pale-yellow orange" />
    <link srcID="2956" trgID="2419" rel="P" directed="false" shadow="true" shadowCol="2841" srcRow="3" trgRow="27" color="EX-medium-magenta" />
    <link srcID="2667" trgID="2419" rel="P" directed="false" shadow="true" shadowCol="2842" srcRow="4" trgRow="27" color="EX-pale-red" />
    <link srcID="2318" trgID="2419" rel="P" directed="false" shadow="true" shadowCol="2843" srcRow="6" trgRow="27" color="EX-pale-cyan" />
    <link srcID="2954" trgID="2419" rel="P" directed="false" shadow="true" shadowCol="2844" srcRow="7" trgRow="27" color="EX-pale-yellow-green" />
    <link srcID="2693" trgID="2419" rel="P" directed="false" shadow="true" shadowCol="2845" srcRow="8" trgRow="27" color="EX-pale-purple" />
    <link srcID="2888" trgID="2419" rel="P" directed="false" shadow="true" shadowCol="2846" srcRow="9" trgRow="27" color="EX-pale-magenta" />
    <link srcID="2725" trgID="2419" rel="P" directed="false" shadow="true" shadowCol="2847" srcRow="10" trgRow="27" color="EX-pale-red-orange" />
    <link srcID="2808" trgID="2419" rel="P" directed="false" shadow="true" shadowCol="2848" srcRow="12" trgRow="27" color="EX-blue" />
    <link srcID="2735" trgID="2419" rel="P" directed="false" shadow="true" shadowCol="2849" srcRow="13" trgRow="27" color="EX-orange" />
    <link srcID="2857" trgID="2419" rel="P" directed="false" shadow="true" shadowCol="2850" srcRow="14" trgRow="27" color="EX-dark-cyan" />
    <link srcID="2411" trgID="2419" rel="P" directed="false" shadow="true" shadowCol="2851" srcRow="16" trgRow="27" color="EX-red" />
    <link srcID="2955" trgID="2419" rel="P" directed="false" shadow="true" shadowCol="2852" srcRow="19" trgRow="27" color="EX-dark-orange" />
    <link srcID="2675" trgID="2419" rel="P" directed="false" shadow="true" shadowCol="2853" srcRow="21" trgRow="27" color="EX-dark-gray-purple" />
    <link srcID="2331" trgID="2419" rel="P" directed="false" shadow="true" shadowCol="2854" srcRow="22" trgRow="27" color="EX-cyan" />
    <link srcID="2329" trgID="2419" rel="P" directed="false" shadow="true" shadowCol="2855" srcRow="23" trgRow="27" color="EX-yellow-orange" />
    <link srcID="2889" trgID="2419" rel="P" directed="false" shadow="true" shadowCol="2856" srcRow="24" trgRow="27" color="EX-pure-blue" />
    <link srcID="2690" trgID="2419" rel="P" directed="false" shadow="true" shadowCol="2857" srcRow="25" trgRow="27" color="EX-dark-yellow-green" />
    <link srcID="2243" trgID="2419" rel="P" directed="false" shadow="false" column="2497" shadowCol="2858" srcRow="31" trgRow="27" color="EX-dark-magenta" />
    <link srcID="2412" trgID="2419" rel="P" directed="false" shadow="false" column="2498" shadowCol="2859" srcRow="35" trgRow="27" color="EX-dark-green" />
    <link srcID="2342" trgID="2419" rel="P" directed="false" shadow="false" column="2499" shadowCol="2860" srcRow="38" trgRow="27" color="EX-blue-magenta" />
    <link srcID="2126" trgID="2419" rel="P" directed="false" shadow="false" column="2500" shadowCol="2861" srcRow="40" trgRow="27" color="EX-yellow-green" />
    <link srcID="2739" trgID="2419" rel="P" directed="false" shadow="false" column="2501" shadowCol="2862" srcRow="47" trgRow="27" color="EX-magenta" />
    <link srcID="2416" trgID="2419" rel="P" directed="false" shadow="false" column="2502" shadowCol="2863" srcRow="51" trgRow="27" color="EX-green" />
    <link srcID="2408" trgID="2419" rel="P" directed="false" shadow="false" column="2503" shadowCol="2864" srcRow="52" trgRow="27" color="EX-yellow" />
    <link srcID="2338" trgID="2419" rel="P" directed="false" shadow="false" column="2504" shadowCol="2865" srcRow="55" trgRow="27" color="EX-purple" />
    <link srcID="2606" trgID="2419" rel="P" directed="false" shadow="false" column="2505" shadowCol="2866" srcRow="58" trgRow="27" color="EX-dark-purple" />
    <link srcID="2500" trgID="2419" rel="P" directed="false" shadow="false" column="2506" shadowCol="2867" srcRow="59" trgRow="27" color="EX-dark-red" />
    <link srcID="2334" trgID="2419" rel="P" directed="false" shadow="false" column="2507" shadowCol="2868" srcRow="60" trgRow="27" color="EX-pale-green" />
    <link srcID="2700" trgID="2419" rel="P" directed="false" shadow="false" column="2508" shadowCol="2869" srcRow="61" trgRow="27" color="EX-pale-blue" />
    <link srcID="2941" trgID="2419" rel="P" directed="false" shadow="false" column="2509" shadowCol="2870" srcRow="63" trgRow="27" color="EX-dark-tan" />
    <link srcID="2415" trgID="2419" rel="P" directed="false" shadow="false" column="2510" shadowCol="2871" srcRow="67" trgRow="27" color="EX-pale-blue-magenta" />
    <link srcID="2407" trgID="2419" rel="P" directed="false" shadow="false" column="2511" shadowCol="2872" srcRow="72" trgRow="27" color="EX-pale-yellow orange" />
    <link srcID="2414" trgID="2419" rel="P" directed="false" shadow="false" column="2512" shadowCol="2873" srcRow="75" trgRow="27" color="EX-medium-magenta" />
    <link srcID="2409" trgID="2419" rel="P" directed="false" shadow="false" column="2513" shadowCol="2874" srcRow="78" trgRow="27" color="EX-pale-red" />
    <link srcID="2670" trgID="2419" rel="P" directed="false" shadow="false" column="2514" shadowCol="2875" srcRow="81" trgRow="27" color="EX-pale-cyan" />
    <link srcID="2671" trgID="2419" rel="P" directed="false" shadow="false" column="2515" shadowCol="2876" srcRow="82" trgRow="27" color="EX-pale-yellow-green" />
    <link srcID="2413" trgID="2419" rel="P" directed="false" shadow="false" column="2516" shadowCol="2877" srcRow="84" trgRow="27" color="EX-pale-purple" />
    <link srcID="2417" trgID="2419" rel="P" directed="false" shadow="false" column="2517" shadowCol="2878" srcRow="85" trgRow="27" color="EX-pale-magenta" />
    <link srcID="2403" trgID="2419" rel="P" directed="false" shadow="false" column="2518" shadowCol="2879" srcRow="86" trgRow="27" color="EX-pale-red-orange" />
    <link srcID="2404" trgID="2419" rel="P" directed="false" shadow="false" column="2519" shadowCol="2880" srcRow="88" trgRow="27" color="EX-blue" />
    <link srcID="2410" trgID="2419" rel="P" directed="false" shadow="false" column="2520" shadowCol="2881" srcRow="89" trgRow="27" color="EX-orange" />
    <link srcID="2421" trgID="2419" rel="P" directed="false" shadow="false" column="2521" shadowCol="2882" srcRow="90" trgRow="27" color="EX-dark-cyan" />
    <link srcID="2397" trgID="2419" rel="P" directed="false" shadow="false" column="2522" shadowCol="2883" srcRow="92" trgRow="27" color="EX-red" />
    <link srcID="2402" trgID="2419" rel="P" directed="false" shadow="false" column="2523" shadowCol="2884" srcRow="93" trgRow="27" color="EX-dark-orange" />
    <link srcID="2420" trgID="2419" rel="P" directed="false" shadow="false" column="2524" shadowCol="2885" srcRow="97" trgRow="27" color="EX-dark-gray-purple" />
    <link srcID="2697" trgID="2419" rel="P" directed="false" shadow="false" column="2525" shadowCol="2886" srcRow="100" trgRow="27" color="EX-cyan" />
    <link srcID="2359" trgID="2419" rel="P" directed="false" shadow="false" column="2526" shadowCol="2887" srcRow="101" trgRow="27" color="EX-yellow-orange" />
    <link srcID="2648" trgID="2419" rel="P" directed="false" shadow="false" column="2527" shadowCol="2888" srcRow="102" trgRow="27" color="EX-pure-blue" />
    <link srcID="2685" trgID="2419" rel="P" directed="false" shadow="false" column="2528" shadowCol="2889" srcRow="104" trgRow="27" color="EX-dark-yellow-green" />
    <link srcID="2663" trgID="2419" rel="P" directed="false" shadow="false" column="2529" shadowCol="2890" srcRow="106" trgRow="27" color="EX-dark-magenta" />
    <link srcID="2711" trgID="2419" rel="P" directed="false" shadow="false" column="2530" shadowCol="2891" srcRow="107" trgRow="27" color="EX-dark-green" />
    <link srcID="2325" trgID="2419" rel="P" directed="false" shadow="false" column="2531" shadowCol="2892" srcRow="108" trgRow="27" color="EX-blue-magenta" />
    <link srcID="2652" trgID="2419" rel="P" directed="false" shadow="false" column="2532" shadowCol="2893" srcRow="111" trgRow="27" color="EX-yellow-green" />
    <link srcID="2709" trgID="2419" rel="P" directed="false" shadow="false" column="2533" shadowCol="2894" srcRow="116" trgRow="27" color="EX-magenta" />
    <link srcID="2401" trgID="2419" rel="P" directed="false" shadow="false" column="2534" shadowCol="2895" srcRow="121" trgRow="27" color="EX-green" />
    <link srcID="2419" trgID="2737" rel="P" directed="false" shadow="false" column="2535" shadowCol="2896" srcRow="27" trgRow="133" color="EX-yellow" />
    <link srcID="2758" trgID="2419" rel="P" directed="false" shadow="false" column="2536" shadowCol="2897" srcRow="171" trgRow="27" color="EX-purple" />
    <link srcID="2419" trgID="2695" rel="P" directed="false" shadow="false" column="2537" shadowCol="2898" srcRow="27" trgRow="172" color="EX-dark-purple" />
    <link srcID="2419" trgID="2707" rel="P" directed="false" shadow="false" column="2538" shadowCol="2899" srcRow="27" trgRow="175" color="EX-dark-red" />
    <link srcID="2275" trgID="2419" rel="P" directed="false" shadow="false" column="2539" shadowCol="2900" srcRow="207" trgRow="27" color="EX-pale-green" />
    <link srcID="2419" trgID="2327" rel="P" directed="false" shadow="false" column="2540" shadowCol="2901" srcRow="27" trgRow="210" color="EX-pale-blue" />
    <link srcID="2419" trgID="2222" rel="P" directed="false" shadow="false" column="2541" shadowCol="2902" srcRow="27" trgRow="278" color="EX-dark-tan" />
    <link srcID="2399" trgID="2419" rel="pRp" directed="false" shadow="true" shadowCol="2903" srcRow="11" trgRow="27" color="EX-pale-blue-magenta" />
    <link srcID="2742" trgID="2419" rel="pRp" directed="false" shadow="true" shadowCol="2904" srcRow="15" trgRow="27" color="EX-pale-yellow orange" />
    <link srcID="2746" trgID="2419" rel="pRp" directed="false" shadow="true" shadowCol="2905" srcRow="17" trgRow="27" color="EX-medium-magenta" />
    <link srcID="2237" trgID="2419" rel="pRp" directed="false" shadow="true" shadowCol="2906" srcRow="18" trgRow="27" color="EX-pale-red" />
    <link srcID="2773" trgID="2419" rel="pRp" directed="false" shadow="true" shadowCol="2907" srcRow="20" trgRow="27" color="EX-pale-cyan" />
    <link srcID="2765" trgID="2419" rel="pRp" directed="false" shadow="true" shadowCol="2908" srcRow="26" trgRow="27" color="EX-pale-yellow-green" />
    <link srcID="2688" trgID="2419" rel="pRp" directed="false" shadow="false" column="2542" shadowCol="2909" srcRow="28" trgRow="27" color="EX-pale-purple" />
    <link srcID="2662" trgID="2419" rel="pRp" directed="false" shadow="false" column="2543" shadowCol="2910" srcRow="29" trgRow="27" color="EX-pale-magenta" />
    <link srcID="2789" trgID="2419" rel="pRp" directed="false" shadow="false" column="2544" shadowCol="2911" srcRow="32" trgRow="27" color="EX-pale-red-orange" />
    <link srcID="2611" trgID="2419" rel="pRp" directed="false" shadow="false" column="2545" shadowCol="2912" srcRow="33" trgRow="27" color="EX-blue" />
    <link srcID="2242" trgID="2419" rel="pRp" directed="false" shadow="false" column="2546" shadowCol="2913" srcRow="39" trgRow="27" color="EX-orange" />
    <link srcID="2419" trgID="2605" rel="pRp" directed="false" shadow="false" column="2547" shadowCol="2914" srcRow="27" trgRow="77" color="EX-dark-cyan" />
    <link srcID="3001" trgID="2419" rel="pRp" directed="false" shadow="false" column="2548" shadowCol="2915" srcRow="94" trgRow="27" color="EX-red" />
    <link srcID="2419" trgID="2727" rel="pRp" directed="false" shadow="false" column="2549" shadowCol="2916" srcRow="27" trgRow="95" color="EX-dark-orange" />
    <link srcID="2682" trgID="2419" rel="pRp" directed="false" shadow="false" column="2550" shadowCol="2917" srcRow="109" trgRow="27" color="EX-dark-gray-purple" />
    <link srcID="2400" trgID="2419" rel="pRp" directed="false" shadow="false" column="2551" shadowCol="2918" srcRow="113" trgRow="27" color="EX-cyan" />
    <link srcID="2419" trgID="2706" rel="pRp" directed="false" shadow="false" column="2552" shadowCol="2919" srcRow="27" trgRow="115" color="EX-yellow-orange" />
    <link srcID="2772" trgID="2419" rel="pRp" directed="false" shadow="false" column="2553" shadowCol="2920" srcRow="120" trgRow="27" color="EX-pure-blue" />
    <link srcID="2419" trgID="2669" rel="pRp" directed="false" shadow="false" column="2554" shadowCol="2921" srcRow="27" trgRow="125" color="EX-dark-yellow-green" />
    <link srcID="2419" trgID="2323" rel="pRp" directed="false" shadow="false" column="2555" shadowCol="2922" srcRow="27" trgRow="128" color="EX-dark-magenta" />
    <link srcID="2419" trgID="2035" rel="pRp" directed="false" shadow="false" column="2556" shadowCol="2923" srcRow="27" trgRow="139" color="EX-dark-green" />
    <link srcID="2256" trgID="2419" rel="pRp" directed="false" shadow="false" column="2557" shadowCol="2924" srcRow="161" trgRow="27" color="EX-blue-magenta" />
    <link srcID="2419" trgID="2085" rel="pRp" directed="false" shadow="false" column="2558" shadowCol="2925" srcRow="27" trgRow="185" color="EX-yellow-green" />
    <link srcID="2419" trgID="2743" rel="pRp" directed="false" shadow="false" column="2559" shadowCol="2926" srcRow="27" trgRow="197" color="EX-magenta" />
    <link srcID="2419" trgID="2701" rel="pRp" directed="false" shadow="false" column="2560" shadowCol="2927" srcRow="27" trgRow="222" color="EX-green" />
    <link srcID="2398" trgID="2688" rel="P" directed="false" shadow="true" shadowCol="2928" srcRow="0" trgRow="28" color="EX-yellow" />
    <link srcID="2655" trgID="2688" rel="P" directed="false" shadow="true" shadowCol="2929" srcRow="2" trgRow="28" color="EX-purple" />
    <link srcID="2956" trgID="2688" rel="P" directed="false" shadow="true" shadowCol="2930" srcRow="3" trgRow="28" color="EX-dark-purple" />
    <link srcID="2667" trgID="2688" rel="P" directed="false" shadow="true" shadowCol="2931" srcRow="4" trgRow="28" color="EX-dark-red" />
    <link srcID="2733" trgID="2688" rel="P" directed="false" shadow="true" shadowCol="2932" srcRow="5" trgRow="28" color="EX-pale-green" />
    <link srcID="2318" trgID="2688" rel="P" directed="false" shadow="true" shadowCol="2933" srcRow="6" trgRow="28" color="EX-pale-blue" />
    <link srcID="2954" trgID="2688" rel="P" directed="false" shadow="true" shadowCol="2934" srcRow="7" trgRow="28" color="EX-dark-tan" />
    <link srcID="2693" trgID="2688" rel="P" directed="false" shadow="true" shadowCol="2935" srcRow="8" trgRow="28" color="EX-pale-blue-magenta" />
    <link srcID="2888" trgID="2688" rel="P" directed="false" shadow="true" shadowCol="2936" srcRow="9" trgRow="28" color="EX-pale-yellow orange" />
    <link srcID="2725" trgID="2688" rel="P" directed="false" shadow="true" shadowCol="2937" srcRow="10" trgRow="28" color="EX-medium-magenta" />
    <link srcID="2399" trgID="2688" rel="P" directed="false" shadow="true" shadowCol="2938" srcRow="11" trgRow="28" color="EX-pale-red" />
    <link srcID="2808" trgID="2688" rel="P" directed="false" shadow="true" shadowCol="2939" srcRow="12" trgRow="28" color="EX-pale-cyan" />
    <link srcID="2735" trgID="2688" rel="P" directed="false" shadow="true" shadowCol="2940" srcRow="13" trgRow="28" color="EX-pale-yellow-green" />
    <link srcID="2742" trgID="2688" rel="P" directed="false" shadow="true" shadowCol="2941" srcRow="15" trgRow="28" color="EX-pale-purple" />
    <link srcID="2411" trgID="2688" rel="P" directed="false" shadow="true" shadowCol="2942" srcRow="16" trgRow="28" color="EX-pale-magenta" />
    <link srcID="2746" trgID="2688" rel="P" directed="false" shadow="true" shadowCol="2943" srcRow="17" trgRow="28" color="EX-pale-red-orange" />
    <link srcID="2237" trgID="2688" rel="P" directed="false" shadow="true" shadowCol="2944" srcRow="18" trgRow="28" color="EX-blue" />
    <link srcID="2955" trgID="2688" rel="P" directed="false" shadow="true" shadowCol="2945" srcRow="19" trgRow="28" color="EX-orange" />
    <link srcID="2773" trgID="2688" rel="P" directed="false" shadow="true" shadowCol="2946" srcRow="20" trgRow="28" color="EX-dark-cyan" />
    <link srcID="2675" trgID="2688" rel="P" directed="false" shadow="true" shadowCol="2947" srcRow="21" trgRow="28" color="EX-red" />
    <link srcID="2331" trgID="2688" rel="P" directed="false" shadow="true" shadowCol="2948" srcRow="22" trgRow="28" color="EX-dark-orange" />
    <link srcID="2329" trgID="2688" rel="P" directed="false" shadow="true" shadowCol="2949" srcRow="23" trgRow="28" color="EX-dark-gray-purple" />
    <link srcID="2690" trgID="2688" rel="P" directed="false" shadow="true" shadowCol="2950" srcRow="25" trgRow="28" color="EX-cyan" />
    <link srcID="2662" trgID="2688" rel="P" directed="false" shadow="false" column="2561" shadowCol="2951" srcRow="29" trgRow="28" color="EX-yellow-orange" />
    <link srcID="2623" trgID="2688" rel="P" directed="false" shadow="false" column="2562" shadowCol="2952" srcRow="30" trgRow="28" color="EX-pure-blue" />
    <link srcID="2243" trgID="2688" rel="P" directed="false" shadow="false" column="2563" shadowCol="2953" srcRow="31" trgRow="28" color="EX-dark-yellow-green" />
    <link srcID="2789" trgID="2688" rel="P" directed="false" shadow="false" column="2564" shadowCol="2954" srcRow="32" trgRow="28" color="EX-dark-magenta" />
    <link srcID="2611" trgID="2688" rel="P" directed="false" shadow="false" column="2565" shadowCol="2955" srcRow="33" trgRow="28" color="EX-dark-green" />
    <link srcID="2412" trgID="2688" rel="P" directed="false" shadow="false" column="2566" shadowCol="2956" srcRow="35" trgRow="28" color="EX-blue-magenta" />
    <link srcID="2238" trgID="2688" rel="P" directed="false" shadow="false" column="2567" shadowCol="2957" srcRow="36" trgRow="28" color="EX-yellow-green" />
    <link srcID="2501" trgID="2688" rel="P" directed="false" shadow="false" column="2568" shadowCol="2958" srcRow="37" trgRow="28" color="EX-magenta" />
    <link srcID="2342" trgID="2688" rel="P" directed="false" shadow="false" column="2569" shadowCol="2959" srcRow="38" trgRow="28" color="EX-green" />
    <link srcID="2242" trgID="2688" rel="P" directed="false" shadow="false" column="2570" shadowCol="2960" srcRow="39" trgRow="28" color="EX-yellow" />
    <link srcID="2126" trgID="2688" rel="P" directed="false" shadow="false" column="2571" shadowCol="2961" srcRow="40" trgRow="28" color="EX-purple" />
    <link srcID="2936" trgID="2688" rel="P" directed="false" shadow="false" column="2572" shadowCol="2962" srcRow="41" trgRow="28" color="EX-dark-purple" />
    <link srcID="2418" trgID="2688" rel="P" directed="false" shadow="false" column="2573" shadowCol="2963" srcRow="42" trgRow="28" color="EX-dark-red" />
    <link srcID="2582" trgID="2688" rel="P" directed="false" shadow="false" column="2574" shadowCol="2964" srcRow="43" trgRow="28" color="EX-pale-green" />
    <link srcID="2624" trgID="2688" rel="P" directed="false" shadow="false" column="2575" shadowCol="2965" srcRow="44" trgRow="28" color="EX-pale-blue" />
    <link srcID="2596" trgID="2688" rel="P" directed="false" shadow="false" column="2576" shadowCol="2966" srcRow="45" trgRow="28" color="EX-dark-tan" />
    <link srcID="2762" trgID="2688" rel="P" directed="false" shadow="false" column="2577" shadowCol="2967" srcRow="46" trgRow="28" color="EX-pale-blue-magenta" />
    <link srcID="2739" trgID="2688" rel="P" directed="false" shadow="false" column="2578" shadowCol="2968" srcRow="47" trgRow="28" color="EX-pale-yellow orange" />
    <link srcID="2609" trgID="2688" rel="P" directed="false" shadow="false" column="2579" shadowCol="2969" srcRow="48" trgRow="28" color="EX-medium-magenta" />
    <link srcID="2807" trgID="2688" rel="P" directed="false" shadow="false" column="2580" shadowCol="2970" srcRow="49" trgRow="28" color="EX-pale-red" />
    <link srcID="2688" trgID="2585" rel="P" directed="false" shadow="false" column="2581" shadowCol="2971" srcRow="28" trgRow="50" color="EX-pale-cyan" />
    <link srcID="2688" trgID="2416" rel="P" directed="false" shadow="false" column="2582" shadowCol="2972" srcRow="28" trgRow="51" color="EX-pale-yellow-green" />
    <link srcID="2408" trgID="2688" rel="P" directed="false" shadow="false" column="2583" shadowCol="2973" srcRow="52" trgRow="28" color="EX-pale-purple" />
    <link srcID="2627" trgID="2688" rel="P" directed="false" shadow="false" column="2584" shadowCol="2974" srcRow="53" trgRow="28" color="EX-pale-magenta" />
    <link srcID="2338" trgID="2688" rel="P" directed="false" shadow="false" column="2585" shadowCol="2975" srcRow="55" trgRow="28" color="EX-pale-red-orange" />
    <link srcID="2598" trgID="2688" rel="P" directed="false" shadow="false" column="2586" shadowCol="2976" srcRow="57" trgRow="28" color="EX-blue" />
    <link srcID="2606" trgID="2688" rel="P" directed="false" shadow="false" column="2587" shadowCol="2977" srcRow="58" trgRow="28" color="EX-orange" />
    <link srcID="2500" trgID="2688" rel="P" directed="false" shadow="false" column="2588" shadowCol="2978" srcRow="59" trgRow="28" color="EX-dark-cyan" />
    <link srcID="2334" trgID="2688" rel="P" directed="false" shadow="false" column="2589" shadowCol="2979" srcRow="60" trgRow="28" color="EX-red" />
    <link srcID="2700" trgID="2688" rel="P" directed="false" shadow="false" column="2590" shadowCol="2980" srcRow="61" trgRow="28" color="EX-dark-orange" />
    <link srcID="2638" trgID="2688" rel="P" directed="false" shadow="false" column="2591" shadowCol="2981" srcRow="64" trgRow="28" color="EX-dark-gray-purple" />
    <link srcID="2752" trgID="2688" rel="P" directed="false" shadow="false" column="2592" shadowCol="2982" srcRow="71" trgRow="28" color="EX-cyan" />
    <link srcID="2688" trgID="2576" rel="P" directed="false" shadow="false" column="2593" shadowCol="2983" srcRow="28" trgRow="73" color="EX-yellow-orange" />
    <link srcID="2619" trgID="2688" rel="P" directed="false" shadow="false" column="2594" shadowCol="2984" srcRow="76" trgRow="28" color="EX-pure-blue" />
    <link srcID="2671" trgID="2688" rel="P" directed="false" shadow="false" column="2595" shadowCol="2985" srcRow="82" trgRow="28" color="EX-dark-yellow-green" />
    <link srcID="2404" trgID="2688" rel="P" directed="false" shadow="false" column="2596" shadowCol="2986" srcRow="88" trgRow="28" color="EX-dark-magenta" />
    <link srcID="2421" trgID="2688" rel="P" directed="false" shadow="false" column="2597" shadowCol="2987" srcRow="90" trgRow="28" color="EX-dark-green" />
    <link srcID="2397" trgID="2688" rel="P" directed="false" shadow="false" column="2598" shadowCol="2988" srcRow="92" trgRow="28" color="EX-blue-magenta" />
    <link srcID="2420" trgID="2688" rel="P" directed="false" shadow="false" column="2599" shadowCol="2989" srcRow="97" trgRow="28" color="EX-yellow-green" />
    <link srcID="2362" trgID="2688" rel="P" directed="false" shadow="false" column="2600" shadowCol="2990" srcRow="99" trgRow="28" color="EX-magenta" />
    <link srcID="2697" trgID="2688" rel="P" directed="false" shadow="false" column="2601" shadowCol="2991" srcRow="100" trgRow="28" color="EX-green" />
    <link srcID="2685" trgID="2688" rel="P" directed="false" shadow="false" column="2602" shadowCol="2992" srcRow="104" trgRow="28" color="EX-yellow" />
    <link srcID="2663" trgID="2688" rel="P" directed="false" shadow="false" column="2603" shadowCol="2993" srcRow="106" trgRow="28" color="EX-purple" />
    <link srcID="2325" trgID="2688" rel="P" directed="false" shadow="false" column="2604" shadowCol="2994" srcRow="108" trgRow="28" color="EX-dark-purple" />
    <link srcID="2688" trgID="2333" rel="P" directed="false" shadow="false" column="2605" shadowCol="2995" srcRow="28" trgRow="114" color="EX-dark-red" />
    <link srcID="2120" trgID="2688" rel="P" directed="false" shadow="false" column="2606" shadowCol="2996" srcRow="119" trgRow="28" color="EX-pale-green" />
    <link srcID="2758" trgID="2688" rel="P" directed="false" shadow="false" column="2607" shadowCol="2997" srcRow="171" trgRow="28" color="EX-pale-blue" />
    <link srcID="2857" trgID="2688" rel="pRp" directed="false" shadow="true" shadowCol="2998" srcRow="14" trgRow="28" color="EX-dark-tan" />
    <link srcID="2889" trgID="2688" rel="pRp" directed="false" shadow="true" shadowCol="2999" srcRow="24" trgRow="28" color="EX-pale-blue-magenta" />
    <link srcID="2765" trgID="2688" rel="pRp" directed="false" shadow="true" shadowCol="3000" srcRow="26" trgRow="28" color="EX-pale-yellow orange" />
    <link srcID="2688" trgID="2419" rel="pRp" directed="false" shadow="true" shadowCol="3001" srcRow="28" trgRow="27" color="EX-medium-magenta" />
    <link srcID="2688" trgID="2756" rel="pRp" directed="false" shadow="false" column="2608" shadowCol="3002" srcRow="28" trgRow="54" color="EX-pale-red" />
    <link srcID="2630" trgID="2688" rel="pRp" directed="false" shadow="false" column="2609" shadowCol="3003" srcRow="56" trgRow="28" color="EX-pale-cyan" />
    <link srcID="2688" trgID="2591" rel="pRp" directed="false" shadow="false" column="2610" shadowCol="3004" srcRow="28" trgRow="62" color="EX-pale-yellow-green" />
    <link srcID="2628" trgID="2688" rel="pRp" directed="false" shadow="false" column="2611" shadowCol="3005" srcRow="66" trgRow="28" color="EX-pale-purple" />
    <link srcID="2415" trgID="2688" rel="pRp" directed="false" shadow="false" column="2612" shadowCol="3006" srcRow="67" trgRow="28" color="EX-pale-magenta" />
    <link srcID="2688" trgID="2594" rel="pRp" directed="false" shadow="false" column="2613" shadowCol="3007" srcRow="28" trgRow="68" color="EX-pale-red-orange" />
    <link srcID="2409" trgID="2688" rel="pRp" directed="false" shadow="false" column="2614" shadowCol="3008" srcRow="78" trgRow="28" color="EX-blue" />
    <link srcID="2413" trgID="2688" rel="pRp" directed="false" shadow="false" column="2615" shadowCol="3009" srcRow="84" trgRow="28" color="EX-orange" />
    <link srcID="2402" trgID="2688" rel="pRp" directed="false" shadow="false" column="2616" shadowCol="3010" srcRow="93" trgRow="28" color="EX-dark-cyan" />
    <link srcID="2688" trgID="2566" rel="pRp" directed="false" shadow="false" column="2617" shadowCol="3011" srcRow="28" trgRow="96" color="EX-red" />
    <link srcID="2648" trgID="2688" rel="pRp" directed="false" shadow="false" column="2618" shadowCol="3012" srcRow="102" trgRow="28" color="EX-dark-orange" />
    <link srcID="2688" trgID="2694" rel="pRp" directed="false" shadow="false" column="2619" shadowCol="3013" srcRow="28" trgRow="105" color="EX-dark-gray-purple" />
    <link srcID="2688" trgID="2617" rel="pRp" directed="false" shadow="false" column="2620" shadowCol="3014" srcRow="28" trgRow="112" color="EX-cyan" />
    <link srcID="2709" trgID="2688" rel="pRp" directed="false" shadow="false" column="2621" shadowCol="3015" srcRow="116" trgRow="28" color="EX-yellow-orange" />
    <link srcID="2688" trgID="2635" rel="pRp" directed="false" shadow="false" column="2622" shadowCol="3016" srcRow="28" trgRow="122" color="EX-pure-blue" />
    <link srcID="2688" trgID="2786" rel="pRp" directed="false" shadow="false" column="2623" shadowCol="3017" srcRow="28" trgRow="136" color="EX-dark-yellow-green" />
    <link srcID="2398" trgID="2662" rel="P" directed="false" shadow="true" shadowCol="3018" srcRow="0" trgRow="29" color="EX-dark-magenta" />
    <link srcID="2953" trgID="2662" rel="P" directed="false" shadow="true" shadowCol="3019" srcRow="1" trgRow="29" color="EX-dark-green" />
    <link srcID="2655" trgID="2662" rel="P" directed="false" shadow="true" shadowCol="3020" srcRow="2" trgRow="29" color="EX-blue-magenta" />
    <link srcID="2662" trgID="2956" rel="P" directed="false" shadow="true" shadowCol="3021" srcRow="29" trgRow="3" color="EX-yellow-green" />
    <link srcID="2662" trgID="2667" rel="P" directed="false" shadow="true" shadowCol="3022" srcRow="29" trgRow="4" color="EX-magenta" />
    <link srcID="2733" trgID="2662" rel="P" directed="false" shadow="true" shadowCol="3023" srcRow="5" trgRow="29" color="EX-green" />
    <link srcID="2318" trgID="2662" rel="P" directed="false" shadow="true" shadowCol="3024" srcRow="6" trgRow="29" color="EX-yellow" />
    <link srcID="2693" trgID="2662" rel="P" directed="false" shadow="true" shadowCol="3025" srcRow="8" trgRow="29" color="EX-purple" />
    <link srcID="2725" trgID="2662" rel="P" directed="false" shadow="true" shadowCol="3026" srcRow="10" trgRow="29" color="EX-dark-purple" />
    <link srcID="2399" trgID="2662" rel="P" directed="false" shadow="true" shadowCol="3027" srcRow="11" trgRow="29" color="EX-dark-red" />
    <link srcID="2808" trgID="2662" rel="P" directed="false" shadow="true" shadowCol="3028" srcRow="12" trgRow="29" color="EX-pale-green" />
    <link srcID="2662" trgID="2735" rel="P" directed="false" shadow="true" shadowCol="3029" srcRow="29" trgRow="13" color="EX-pale-blue" />
    <link srcID="2857" trgID="2662" rel="P" directed="false" shadow="true" shadowCol="3030" srcRow="14" trgRow="29" color="EX-dark-tan" />
    <link srcID="2742" trgID="2662" rel="P" directed="false" shadow="true" shadowCol="3031" srcRow="15" trgRow="29" color="EX-pale-blue-magenta" />
    <link srcID="2746" trgID="2662" rel="P" directed="false" shadow="true" shadowCol="3032" srcRow="17" trgRow="29" color="EX-pale-yellow orange" />
    <link srcID="2237" trgID="2662" rel="P" directed="false" shadow="true" shadowCol="3033" srcRow="18" trgRow="29" color="EX-medium-magenta" />
    <link srcID="2662" trgID="2955" rel="P" directed="false" shadow="true" shadowCol="3034" srcRow="29" trgRow="19" color="EX-pale-red" />
    <link srcID="2662" trgID="2773" rel="P" directed="false" shadow="true" shadowCol="3035" srcRow="29" trgRow="20" color="EX-pale-cyan" />
    <link srcID="2675" trgID="2662" rel="P" directed="false" shadow="true" shadowCol="3036" srcRow="21" trgRow="29" color="EX-pale-yellow-green" />
    <link srcID="2662" trgID="2331" rel="P" directed="false" shadow="true" shadowCol="3037" srcRow="29" trgRow="22" color="EX-pale-purple" />
    <link srcID="2889" trgID="2662" rel="P" directed="false" shadow="true" shadowCol="3038" srcRow="24" trgRow="29" color="EX-pale-magenta" />
    <link srcID="2662" trgID="2690" rel="P" directed="false" shadow="true" shadowCol="3039" srcRow="29" trgRow="25" color="EX-pale-red-orange" />
    <link srcID="2662" trgID="2765" rel="P" directed="false" shadow="true" shadowCol="3040" srcRow="29" trgRow="26" color="EX-blue" />
    <link srcID="2662" trgID="2688" rel="P" directed="false" shadow="true" shadowCol="3041" srcRow="29" trgRow="28" color="EX-orange" />
    <link srcID="2662" trgID="2623" rel="P" directed="false" shadow="false" column="2624" shadowCol="3042" srcRow="29" trgRow="30" color="EX-dark-cyan" />
    <link srcID="2662" trgID="2243" rel="P" directed="false" shadow="false" column="2625" shadowCol="3043" srcRow="29" trgRow="31" color="EX-red" />
    <link srcID="2789" trgID="2662" rel="P" directed="false" shadow="false" column="2626" shadowCol="3044" srcRow="32" trgRow="29" color="EX-dark-orange" />
    <link srcID="2611" trgID="2662" rel="P" directed="false" shadow="false" column="2627" shadowCol="3045" srcRow="33" trgRow="29" color="EX-dark-gray-purple" />
    <link srcID="2662" trgID="2777" rel="P" directed="false" shadow="false" column="2628" shadowCol="3046" srcRow="29" trgRow="34" color="EX-cyan" />
    <link srcID="2662" trgID="2412" rel="P" directed="false" shadow="false" column="2629" shadowCol="3047" srcRow="29" trgRow="35" color="EX-yellow-orange" />
    <link srcID="2662" trgID="2238" rel="P" directed="false" shadow="false" column="2630" shadowCol="3048" srcRow="29" trgRow="36" color="EX-pure-blue" />
    <link srcID="2501" trgID="2662" rel="P" directed="false" shadow="false" column="2631" shadowCol="3049" srcRow="37" trgRow="29" color="EX-dark-yellow-green" />
    <link srcID="2342" trgID="2662" rel="P" directed="false" shadow="false" column="2632" shadowCol="3050" srcRow="38" trgRow="29" color="EX-dark-magenta" />
    <link srcID="2662" trgID="2242" rel="P" directed="false" shadow="false" column="2633" shadowCol="3051" srcRow="29" trgRow="39" color="EX-dark-green" />
    <link srcID="2936" trgID="2662" rel="P" directed="false" shadow="false" column="2634" shadowCol="3052" srcRow="41" trgRow="29" color="EX-blue-magenta" />
    <link srcID="2418" trgID="2662" rel="P" directed="false" shadow="false" column="2635" shadowCol="3053" srcRow="42" trgRow="29" color="EX-yellow-green" />
    <link srcID="2582" trgID="2662" rel="P" directed="false" shadow="false" column="2636" shadowCol="3054" srcRow="43" trgRow="29" color="EX-magenta" />
    <link srcID="2662" trgID="2624" rel="P" directed="false" shadow="false" column="2637" shadowCol="3055" srcRow="29" trgRow="44" color="EX-green" />
    <link srcID="2596" trgID="2662" rel="P" directed="false" shadow="false" column="2638" shadowCol="3056" srcRow="45" trgRow="29" color="EX-yellow" />
    <link srcID="2662" trgID="2739" rel="P" directed="false" shadow="false" column="2639" shadowCol="3057" srcRow="29" trgRow="47" color="EX-purple" />
    <link srcID="2662" trgID="2609" rel="P" directed="false" shadow="false" column="2640" shadowCol="3058" srcRow="29" trgRow="48" color="EX-dark-purple" />
    <link srcID="2662" trgID="2807" rel="P" directed="false" shadow="false" column="2641" shadowCol="3059" srcRow="29" trgRow="49" color="EX-dark-red" />
    <link srcID="2662" trgID="2585" rel="P" directed="false" shadow="false" column="2642" shadowCol="3060" srcRow="29" trgRow="50" color="EX-pale-green" />
    <link srcID="2662" trgID="2416" rel="P" directed="false" shadow="false" column="2643" shadowCol="3061" srcRow="29" trgRow="51" color="EX-pale-blue" />
    <link srcID="2408" trgID="2662" rel="P" directed="false" shadow="false" column="2644" shadowCol="3062" srcRow="52" trgRow="29" color="EX-dark-tan" />
    <link srcID="2662" trgID="2627" rel="P" directed="false" shadow="false" column="2645" shadowCol="3063" srcRow="29" trgRow="53" color="EX-pale-blue-magenta" />
    <link srcID="2338" trgID="2662" rel="P" directed="false" shadow="false" column="2646" shadowCol="3064" srcRow="55" trgRow="29" color="EX-pale-yellow orange" />
    <link srcID="2662" trgID="2630" rel="P" directed="false" shadow="false" column="2647" shadowCol="3065" srcRow="29" trgRow="56" color="EX-medium-magenta" />
    <link srcID="2662" trgID="2598" rel="P" directed="false" shadow="false" column="2648" shadowCol="3066" srcRow="29" trgRow="57" color="EX-pale-red" />
    <link srcID="2662" trgID="2606" rel="P" directed="false" shadow="false" column="2649" shadowCol="3067" srcRow="29" trgRow="58" color="EX-pale-cyan" />
    <link srcID="2662" trgID="2500" rel="P" directed="false" shadow="false" column="2650" shadowCol="3068" srcRow="29" trgRow="59" color="EX-pale-yellow-green" />
    <link srcID="2700" trgID="2662" rel="P" directed="false" shadow="false" column="2651" shadowCol="3069" srcRow="61" trgRow="29" color="EX-pale-purple" />
    <link srcID="2662" trgID="2638" rel="P" directed="false" shadow="false" column="2652" shadowCol="3070" srcRow="29" trgRow="64" color="EX-pale-magenta" />
    <link srcID="2415" trgID="2662" rel="P" directed="false" shadow="false" column="2653" shadowCol="3071" srcRow="67" trgRow="29" color="EX-pale-red-orange" />
    <link srcID="2662" trgID="2594" rel="P" directed="false" shadow="false" column="2654" shadowCol="3072" srcRow="29" trgRow="68" color="EX-blue" />
    <link srcID="2662" trgID="2587" rel="P" directed="false" shadow="false" column="2655" shadowCol="3073" srcRow="29" trgRow="70" color="EX-orange" />
    <link srcID="2662" trgID="2752" rel="P" directed="false" shadow="false" column="2656" shadowCol="3074" srcRow="29" trgRow="71" color="EX-dark-cyan" />
    <link srcID="2407" trgID="2662" rel="P" directed="false" shadow="false" column="2657" shadowCol="3075" srcRow="72" trgRow="29" color="EX-red" />
    <link srcID="2662" trgID="2576" rel="P" directed="false" shadow="false" column="2658" shadowCol="3076" srcRow="29" trgRow="73" color="EX-dark-orange" />
    <link srcID="2662" trgID="2622" rel="P" directed="false" shadow="false" column="2659" shadowCol="3077" srcRow="29" trgRow="74" color="EX-dark-gray-purple" />
    <link srcID="2414" trgID="2662" rel="P" directed="false" shadow="false" column="2660" shadowCol="3078" srcRow="75" trgRow="29" color="EX-cyan" />
    <link srcID="2662" trgID="2619" rel="P" directed="false" shadow="false" column="2661" shadowCol="3079" srcRow="29" trgRow="76" color="EX-yellow-orange" />
    <link srcID="2662" trgID="2605" rel="P" directed="false" shadow="false" column="2662" shadowCol="3080" srcRow="29" trgRow="77" color="EX-pure-blue" />
    <link srcID="2662" trgID="2602" rel="P" directed="false" shadow="false" column="2663" shadowCol="3081" srcRow="29" trgRow="79" color="EX-dark-yellow-green" />
    <link srcID="2670" trgID="2662" rel="P" directed="false" shadow="false" column="2664" shadowCol="3082" srcRow="81" trgRow="29" color="EX-dark-magenta" />
    <link srcID="2662" trgID="2286" rel="P" directed="false" shadow="false" column="2665" shadowCol="3083" srcRow="29" trgRow="87" color="EX-dark-green" />
    <link srcID="2658" trgID="2662" rel="P" directed="false" shadow="false" column="2666" shadowCol="3084" srcRow="91" trgRow="29" color="EX-blue-magenta" />
    <link srcID="2397" trgID="2662" rel="P" directed="false" shadow="false" column="2667" shadowCol="3085" srcRow="92" trgRow="29" color="EX-yellow-green" />
    <link srcID="2402" trgID="2662" rel="P" directed="false" shadow="false" column="2668" shadowCol="3086" srcRow="93" trgRow="29" color="EX-magenta" />
    <link srcID="2662" trgID="2727" rel="P" directed="false" shadow="false" column="2669" shadowCol="3087" srcRow="29" trgRow="95" color="EX-green" />
    <link srcID="2400" trgID="2662" rel="P" directed="false" shadow="false" column="2670" shadowCol="3088" srcRow="113" trgRow="29" color="EX-yellow" />
    <link srcID="2662" trgID="2731" rel="P" directed="false" shadow="false" column="2671" shadowCol="3089" srcRow="29" trgRow="124" color="EX-purple" />
    <link srcID="2662" trgID="2019" rel="P" directed="false" shadow="false" column="2672" shadowCol="3090" srcRow="29" trgRow="134" color="EX-dark-purple" />
    <link srcID="2662" trgID="2347" rel="P" directed="false" shadow="false" column="2673" shadowCol="3091" srcRow="29" trgRow="141" color="EX-dark-red" />
    <link srcID="2662" trgID="2689" rel="P" directed="false" shadow="false" column="2674" shadowCol="3092" srcRow="29" trgRow="194" color="EX-pale-green" />
    <link srcID="2662" trgID="2954" rel="pRp" directed="false" shadow="true" shadowCol="3093" srcRow="29" trgRow="7" color="EX-pale-blue" />
    <link srcID="2888" trgID="2662" rel="pRp" directed="false" shadow="true" shadowCol="3094" srcRow="9" trgRow="29" color="EX-dark-tan" />
    <link srcID="2411" trgID="2662" rel="pRp" directed="false" shadow="true" shadowCol="3095" srcRow="16" trgRow="29" color="EX-pale-blue-magenta" />
    <link srcID="2329" trgID="2662" rel="pRp" directed="false" shadow="true" shadowCol="3096" srcRow="23" trgRow="29" color="EX-pale-yellow orange" />
    <link srcID="2662" trgID="2419" rel="pRp" directed="false" shadow="true" shadowCol="3097" srcRow="29" trgRow="27" color="EX-medium-magenta" />
    <link srcID="2662" trgID="2762" rel="pRp" directed="false" shadow="false" column="2675" shadowCol="3098" srcRow="29" trgRow="46" color="EX-pale-red" />
    <link srcID="2662" trgID="2334" rel="pRp" directed="false" shadow="false" column="2676" shadowCol="3099" srcRow="29" trgRow="60" color="EX-pale-cyan" />
    <link srcID="2662" trgID="2591" rel="pRp" directed="false" shadow="false" column="2677" shadowCol="3100" srcRow="29" trgRow="62" color="EX-pale-yellow-green" />
    <link srcID="2417" trgID="2662" rel="pRp" directed="false" shadow="false" column="2678" shadowCol="3101" srcRow="85" trgRow="29" color="EX-pale-purple" />
    <link srcID="2662" trgID="2617" rel="pRp" directed="false" shadow="false" column="2679" shadowCol="3102" srcRow="29" trgRow="112" color="EX-pale-magenta" />
    <link srcID="2662" trgID="2729" rel="pRp" directed="false" shadow="false" column="2680" shadowCol="3103" srcRow="29" trgRow="118" color="EX-pale-red-orange" />
    <link srcID="2662" trgID="2669" rel="pRp" directed="false" shadow="false" column="2681" shadowCol="3104" srcRow="29" trgRow="125" color="EX-blue" />
    <link srcID="2662" trgID="2643" rel="pRp" directed="false" shadow="false" column="2682" shadowCol="3105" srcRow="29" trgRow="126" color="EX-orange" />
    <link srcID="2337" trgID="2662" rel="pRp" directed="false" shadow="false" column="2683" shadowCol="3106" srcRow="279" trgRow="29" color="EX-dark-cyan" />
    <link srcID="2398" trgID="2623" rel="P" directed="false" shadow="true" shadowCol="3107" srcRow="0" trgRow="30" color="EX-red" />
    <link srcID="2953" trgID="2623" rel="P" directed="false" shadow="true" shadowCol="3108" srcRow="1" trgRow="30" color="EX-dark-orange" />
    <link srcID="2655" trgID="2623" rel="P" directed="false" shadow="true" shadowCol="3109" srcRow="2" trgRow="30" color="EX-dark-gray-purple" />
    <link srcID="2956" trgID="2623" rel="P" directed="false" shadow="true" shadowCol="3110" srcRow="3" trgRow="30" color="EX-cyan" />
    <link srcID="2623" trgID="2667" rel="P" directed="false" shadow="true" shadowCol="3111" srcRow="30" trgRow="4" color="EX-yellow-orange" />
    <link srcID="2733" trgID="2623" rel="P" directed="false" shadow="true" shadowCol="3112" srcRow="5" trgRow="30" color="EX-pure-blue" />
    <link srcID="2318" trgID="2623" rel="P" directed="false" shadow="true" shadowCol="3113" srcRow="6" trgRow="30" color="EX-dark-yellow-green" />
    <link srcID="2693" trgID="2623" rel="P" directed="false" shadow="true" shadowCol="3114" srcRow="8" trgRow="30" color="EX-dark-magenta" />
    <link srcID="2888" trgID="2623" rel="P" directed="false" shadow="true" shadowCol="3115" srcRow="9" trgRow="30" color="EX-dark-green" />
    <link srcID="2725" trgID="2623" rel="P" directed="false" shadow="true" shadowCol="3116" srcRow="10" trgRow="30" color="EX-blue-magenta" />
    <link srcID="2399" trgID="2623" rel="P" directed="false" shadow="true" shadowCol="3117" srcRow="11" trgRow="30" color="EX-yellow-green" />
    <link srcID="2808" trgID="2623" rel="P" directed="false" shadow="true" shadowCol="3118" srcRow="12" trgRow="30" color="EX-magenta" />
    <link srcID="2735" trgID="2623" rel="P" directed="false" shadow="true" shadowCol="3119" srcRow="13" trgRow="30" color="EX-green" />
    <link srcID="2742" trgID="2623" rel="P" directed="false" shadow="true" shadowCol="3120" srcRow="15" trgRow="30" color="EX-yellow" />
    <link srcID="2746" trgID="2623" rel="P" directed="false" shadow="true" shadowCol="3121" srcRow="17" trgRow="30" color="EX-purple" />
    <link srcID="2237" trgID="2623" rel="P" directed="false" shadow="true" shadowCol="3122" srcRow="18" trgRow="30" color="EX-dark-purple" />
    <link srcID="2955" trgID="2623" rel="P" directed="false" shadow="true" shadowCol="3123" srcRow="19" trgRow="30" color="EX-dark-red" />
    <link srcID="2623" trgID="2773" rel="P" directed="false" shadow="true" shadowCol="3124" srcRow="30" trgRow="20" color="EX-pale-green" />
    <link srcID="2675" trgID="2623" rel="P" directed="false" shadow="true" shadowCol="3125" srcRow="21" trgRow="30" color="EX-pale-blue" />
    <link srcID="2331" trgID="2623" rel="P" directed="false" shadow="true" shadowCol="3126" srcRow="22" trgRow="30" color="EX-dark-tan" />
    <link srcID="2329" trgID="2623" rel="P" directed="false" shadow="true" shadowCol="3127" srcRow="23" trgRow="30" color="EX-pale-blue-magenta" />
    <link srcID="2889" trgID="2623" rel="P" directed="false" shadow="true" shadowCol="3128" srcRow="24" trgRow="30" color="EX-pale-yellow orange" />
    <link srcID="2623" trgID="2690" rel="P" directed="false" shadow="true" shadowCol="3129" srcRow="30" trgRow="25" color="EX-medium-magenta" />
    <link srcID="2623" trgID="2765" rel="P" directed="false" shadow="true" shadowCol="3130" srcRow="30" trgRow="26" color="EX-pale-red" />
    <link srcID="2623" trgID="2688" rel="P" directed="false" shadow="true" shadowCol="3131" srcRow="30" trgRow="28" color="EX-pale-cyan" />
    <link srcID="2662" trgID="2623" rel="P" directed="false" shadow="true" shadowCol="3132" srcRow="29" trgRow="30" color="EX-pale-yellow-green" />
    <link srcID="2623" trgID="2243" rel="P" directed="false" shadow="false" column="2684" shadowCol="3133" srcRow="30" trgRow="31" color="EX-pale-purple" />
    <link srcID="2789" trgID="2623" rel="P" directed="false" shadow="false" column="2685" shadowCol="3134" srcRow="32" trgRow="30" color="EX-pale-magenta" />
    <link srcID="2611" trgID="2623" rel="P" directed="false" shadow="false" column="2686" shadowCol="3135" srcRow="33" trgRow="30" color="EX-pale-red-orange" />
    <link srcID="2623" trgID="2777" rel="P" directed="false" shadow="false" column="2687" shadowCol="3136" srcRow="30" trgRow="34" color="EX-blue" />
    <link srcID="2412" trgID="2623" rel="P" directed="false" shadow="false" column="2688" shadowCol="3137" srcRow="35" trgRow="30" color="EX-orange" />
    <link srcID="2238" trgID="2623" rel="P" directed="false" shadow="false" column="2689" shadowCol="3138" srcRow="36" trgRow="30" color="EX-dark-cyan" />
    <link srcID="2501" trgID="2623" rel="P" directed="false" shadow="false" column="2690" shadowCol="3139" srcRow="37" trgRow="30" color="EX-red" />
    <link srcID="2242" trgID="2623" rel="P" directed="false" shadow="false" column="2691" shadowCol="3140" srcRow="39" trgRow="30" color="EX-dark-orange" />
    <link srcID="2623" trgID="2126" rel="P" directed="false" shadow="false" column="2692" shadowCol="3141" srcRow="30" trgRow="40" color="EX-dark-gray-purple" />
    <link srcID="2936" trgID="2623" rel="P" directed="false" shadow="false" column="2693" shadowCol="3142" srcRow="41" trgRow="30" color="EX-cyan" />
    <link srcID="2418" trgID="2623" rel="P" directed="false" shadow="false" column="2694" shadowCol="3143" srcRow="42" trgRow="30" color="EX-yellow-orange" />
    <link srcID="2582" trgID="2623" rel="P" directed="false" shadow="false" column="2695" shadowCol="3144" srcRow="43" trgRow="30" color="EX-pure-blue" />
    <link srcID="2623" trgID="2624" rel="P" directed="false" shadow="false" column="2696" shadowCol="3145" srcRow="30" trgRow="44" color="EX-dark-yellow-green" />
    <link srcID="2596" trgID="2623" rel="P" directed="false" shadow="false" column="2697" shadowCol="3146" srcRow="45" trgRow="30" color="EX-dark-magenta" />
    <link srcID="2623" trgID="2762" rel="P" directed="false" shadow="false" column="2698" shadowCol="3147" srcRow="30" trgRow="46" color="EX-dark-green" />
    <link srcID="2623" trgID="2739" rel="P" directed="false" shadow="false" column="2699" shadowCol="3148" srcRow="30" trgRow="47" color="EX-blue-magenta" />
    <link srcID="2623" trgID="2609" rel="P" directed="false" shadow="false" column="2700" shadowCol="3149" srcRow="30" trgRow="48" color="EX-yellow-green" />
    <link srcID="2623" trgID="2807" rel="P" directed="false" shadow="false" column="2701" shadowCol="3150" srcRow="30" trgRow="49" color="EX-magenta" />
    <link srcID="2623" trgID="2585" rel="P" directed="false" shadow="false" column="2702" shadowCol="3151" srcRow="30" trgRow="50" color="EX-green" />
    <link srcID="2623" trgID="2627" rel="P" directed="false" shadow="false" column="2703" shadowCol="3152" srcRow="30" trgRow="53" color="EX-yellow" />
    <link srcID="2623" trgID="2756" rel="P" directed="false" shadow="false" column="2704" shadowCol="3153" srcRow="30" trgRow="54" color="EX-purple" />
    <link srcID="2623" trgID="2630" rel="P" directed="false" shadow="false" column="2705" shadowCol="3154" srcRow="30" trgRow="56" color="EX-dark-purple" />
    <link srcID="2598" trgID="2623" rel="P" directed="false" shadow="false" column="2706" shadowCol="3155" srcRow="57" trgRow="30" color="EX-dark-red" />
    <link srcID="2623" trgID="2606" rel="P" directed="false" shadow="false" column="2707" shadowCol="3156" srcRow="30" trgRow="58" color="EX-pale-green" />
    <link srcID="2623" trgID="2500" rel="P" directed="false" shadow="false" column="2708" shadowCol="3157" srcRow="30" trgRow="59" color="EX-pale-blue" />
    <link srcID="2623" trgID="2334" rel="P" directed="false" shadow="false" column="2709" shadowCol="3158" srcRow="30" trgRow="60" color="EX-dark-tan" />
    <link srcID="2623" trgID="2591" rel="P" directed="false" shadow="false" column="2710" shadowCol="3159" srcRow="30" trgRow="62" color="EX-pale-blue-magenta" />
    <link srcID="2623" trgID="2613" rel="P" directed="false" shadow="false" column="2711" shadowCol="3160" srcRow="30" trgRow="65" color="EX-pale-yellow orange" />
    <link srcID="2623" trgID="2594" rel="P" directed="false" shadow="false" column="2712" shadowCol="3161" srcRow="30" trgRow="68" color="EX-medium-magenta" />
    <link srcID="2623" trgID="2615" rel="P" directed="false" shadow="false" column="2713" shadowCol="3162" srcRow="30" trgRow="69" color="EX-pale-red" />
    <link srcID="2623" trgID="2587" rel="P" directed="false" shadow="false" column="2714" shadowCol="3163" srcRow="30" trgRow="70" color="EX-pale-cyan" />
    <link srcID="2623" trgID="2752" rel="P" directed="false" shadow="false" column="2715" shadowCol="3164" srcRow="30" trgRow="71" color="EX-pale-yellow-green" />
    <link srcID="2623" trgID="2576" rel="P" directed="false" shadow="false" column="2716" shadowCol="3165" srcRow="30" trgRow="73" color="EX-pale-purple" />
    <link srcID="2622" trgID="2623" rel="P" directed="false" shadow="false" column="2717" shadowCol="3166" srcRow="74" trgRow="30" color="EX-pale-magenta" />
    <link srcID="2619" trgID="2623" rel="P" directed="false" shadow="false" column="2718" shadowCol="3167" srcRow="76" trgRow="30" color="EX-pale-red-orange" />
    <link srcID="2623" trgID="2602" rel="P" directed="false" shadow="false" column="2719" shadowCol="3168" srcRow="30" trgRow="79" color="EX-blue" />
    <link srcID="2623" trgID="2286" rel="P" directed="false" shadow="false" column="2720" shadowCol="3169" srcRow="30" trgRow="87" color="EX-orange" />
    <link srcID="2623" trgID="2727" rel="P" directed="false" shadow="false" column="2721" shadowCol="3170" srcRow="30" trgRow="95" color="EX-dark-cyan" />
    <link srcID="2623" trgID="2694" rel="P" directed="false" shadow="false" column="2722" shadowCol="3171" srcRow="30" trgRow="105" color="EX-red" />
    <link srcID="2623" trgID="2035" rel="P" directed="false" shadow="false" column="2723" shadowCol="3172" srcRow="30" trgRow="139" color="EX-dark-orange" />
    <link srcID="2623" trgID="2692" rel="P" directed="false" shadow="false" column="2724" shadowCol="3173" srcRow="30" trgRow="145" color="EX-dark-gray-purple" />
    <link srcID="2623" trgID="2578" rel="P" directed="false" shadow="false" column="2725" shadowCol="3174" srcRow="30" trgRow="150" color="EX-cyan" />
    <link srcID="2623" trgID="2940" rel="P" directed="false" shadow="false" column="2726" shadowCol="3175" srcRow="30" trgRow="159" color="EX-yellow-orange" />
    <link srcID="2623" trgID="2642" rel="P" directed="false" shadow="false" column="2727" shadowCol="3176" srcRow="30" trgRow="162" color="EX-pure-blue" />
    <link srcID="2623" trgID="2575" rel="P" directed="false" shadow="false" column="2728" shadowCol="3177" srcRow="30" trgRow="179" color="EX-dark-yellow-green" />
    <link srcID="2623" trgID="2603" rel="P" directed="false" shadow="false" column="2729" shadowCol="3178" srcRow="30" trgRow="192" color="EX-dark-magenta" />
    <link srcID="2623" trgID="2024" rel="P" directed="false" shadow="false" column="2730" shadowCol="3179" srcRow="30" trgRow="209" color="EX-dark-green" />
    <link srcID="2623" trgID="2183" rel="P" directed="false" shadow="false" column="2731" shadowCol="3180" srcRow="30" trgRow="264" color="EX-blue-magenta" />
    <link srcID="2857" trgID="2623" rel="pRp" directed="false" shadow="true" shadowCol="3181" srcRow="14" trgRow="30" color="EX-yellow-green" />
    <link srcID="2623" trgID="2416" rel="pRp" directed="false" shadow="false" column="2732" shadowCol="3182" srcRow="30" trgRow="51" color="EX-magenta" />
    <link srcID="2623" trgID="2638" rel="pRp" directed="false" shadow="false" column="2733" shadowCol="3183" srcRow="30" trgRow="64" color="EX-green" />
    <link srcID="2623" trgID="2628" rel="pRp" directed="false" shadow="false" column="2734" shadowCol="3184" srcRow="30" trgRow="66" color="EX-yellow" />
    <link srcID="2623" trgID="2605" rel="pRp" directed="false" shadow="false" column="2735" shadowCol="3185" srcRow="30" trgRow="77" color="EX-purple" />
    <link srcID="2623" trgID="2566" rel="pRp" directed="false" shadow="false" column="2736" shadowCol="3186" srcRow="30" trgRow="96" color="EX-dark-purple" />
    <link srcID="2623" trgID="2729" rel="pRp" directed="false" shadow="false" column="2737" shadowCol="3187" srcRow="30" trgRow="118" color="EX-dark-red" />
    <link srcID="2623" trgID="2731" rel="pRp" directed="false" shadow="false" column="2738" shadowCol="3188" srcRow="30" trgRow="124" color="EX-pale-green" />
    <link srcID="2623" trgID="2643" rel="pRp" directed="false" shadow="false" column="2739" shadowCol="3189" srcRow="30" trgRow="126" color="EX-pale-blue" />
    <link srcID="2623" trgID="2250" rel="pRp" directed="false" shadow="false" column="2740" shadowCol="3190" srcRow="30" trgRow="168" color="EX-dark-tan" />
    <link srcID="2623" trgID="2689" rel="pRp" directed="false" shadow="false" column="2741" shadowCol="3191" srcRow="30" trgRow="194" color="EX-pale-blue-magenta" />
    <link srcID="2623" trgID="2109" rel="pRp" directed="false" shadow="false" column="2742" shadowCol="3192" srcRow="30" trgRow="195" color="EX-pale-yellow orange" />
    <link srcID="2623" trgID="2437" rel="pRp" directed="false" shadow="false" column="2743" shadowCol="3193" srcRow="30" trgRow="199" color="EX-medium-magenta" />
    <link srcID="2623" trgID="2426" rel="pRp" directed="false" shadow="false" column="2744" shadowCol="3194" srcRow="30" trgRow="253" color="EX-pale-red" />
    <link srcID="2398" trgID="2243" rel="P" directed="false" shadow="true" shadowCol="3195" srcRow="0" trgRow="31" color="EX-pale-cyan" />
    <link srcID="2953" trgID="2243" rel="P" directed="false" shadow="true" shadowCol="3196" srcRow="1" trgRow="31" color="EX-pale-yellow-green" />
    <link srcID="2655" trgID="2243" rel="P" directed="false" shadow="true" shadowCol="3197" srcRow="2" trgRow="31" color="EX-pale-purple" />
    <link srcID="2956" trgID="2243" rel="P" directed="false" shadow="true" shadowCol="3198" srcRow="3" trgRow="31" color="EX-pale-magenta" />
    <link srcID="2667" trgID="2243" rel="P" directed="false" shadow="true" shadowCol="3199" srcRow="4" trgRow="31" color="EX-pale-red-orange" />
    <link srcID="2733" trgID="2243" rel="P" directed="false" shadow="true" shadowCol="3200" srcRow="5" trgRow="31" color="EX-blue" />
    <link srcID="2318" trgID="2243" rel="P" directed="false" shadow="true" shadowCol="3201" srcRow="6" trgRow="31" color="EX-orange" />
    <link srcID="2954" trgID="2243" rel="P" directed="false" shadow="true" shadowCol="3202" srcRow="7" trgRow="31" color="EX-dark-cyan" />
    <link srcID="2693" trgID="2243" rel="P" directed="false" shadow="true" shadowCol="3203" srcRow="8" trgRow="31" color="EX-red" />
    <link srcID="2888" trgID="2243" rel="P" directed="false" shadow="true" shadowCol="3204" srcRow="9" trgRow="31" color="EX-dark-orange" />
    <link srcID="2725" trgID="2243" rel="P" directed="false" shadow="true" shadowCol="3205" srcRow="10" trgRow="31" color="EX-dark-gray-purple" />
    <link srcID="2399" trgID="2243" rel="P" directed="false" shadow="true" shadowCol="3206" srcRow="11" trgRow="31" color="EX-cyan" />
    <link srcID="2808" trgID="2243" rel="P" directed="false" shadow="true" shadowCol="3207" srcRow="12" trgRow="31" color="EX-yellow-orange" />
    <link srcID="2735" trgID="2243" rel="P" directed="false" shadow="true" shadowCol="3208" srcRow="13" trgRow="31" color="EX-pure-blue" />
    <link srcID="2857" trgID="2243" rel="P" directed="false" shadow="true" shadowCol="3209" srcRow="14" trgRow="31" color="EX-dark-yellow-green" />
    <link srcID="2742" trgID="2243" rel="P" directed="false" shadow="true" shadowCol="3210" srcRow="15" trgRow="31" color="EX-dark-magenta" />
    <link srcID="2746" trgID="2243" rel="P" directed="false" shadow="true" shadowCol="3211" srcRow="17" trgRow="31" color="EX-dark-green" />
    <link srcID="2237" trgID="2243" rel="P" directed="false" shadow="true" shadowCol="3212" srcRow="18" trgRow="31" color="EX-blue-magenta" />
    <link srcID="2955" trgID="2243" rel="P" directed="false" shadow="true" shadowCol="3213" srcRow="19" trgRow="31" color="EX-yellow-green" />
    <link srcID="2773" trgID="2243" rel="P" directed="false" shadow="true" shadowCol="3214" srcRow="20" trgRow="31" color="EX-magenta" />
    <link srcID="2675" trgID="2243" rel="P" directed="false" shadow="true" shadowCol="3215" srcRow="21" trgRow="31" color="EX-green" />
    <link srcID="2331" trgID="2243" rel="P" directed="false" shadow="true" shadowCol="3216" srcRow="22" trgRow="31" color="EX-yellow" />
    <link srcID="2889" trgID="2243" rel="P" directed="false" shadow="true" shadowCol="3217" srcRow="24" trgRow="31" color="EX-purple" />
    <link srcID="2690" trgID="2243" rel="P" directed="false" shadow="true" shadowCol="3218" srcRow="25" trgRow="31" color="EX-dark-purple" />
    <link srcID="2765" trgID="2243" rel="P" directed="false" shadow="true" shadowCol="3219" srcRow="26" trgRow="31" color="EX-dark-red" />
    <link srcID="2243" trgID="2419" rel="P" directed="false" shadow="true" shadowCol="3220" srcRow="31" trgRow="27" color="EX-pale-green" />
    <link srcID="2243" trgID="2688" rel="P" directed="false" shadow="true" shadowCol="3221" srcRow="31" trgRow="28" color="EX-pale-blue" />
    <link srcID="2662" trgID="2243" rel="P" directed="false" shadow="true" shadowCol="3222" srcRow="29" trgRow="31" color="EX-dark-tan" />
    <link srcID="2623" trgID="2243" rel="P" directed="false" shadow="true" shadowCol="3223" srcRow="30" trgRow="31" color="EX-pale-blue-magenta" />
    <link srcID="2789" trgID="2243" rel="P" directed="false" shadow="false" column="2745" shadowCol="3224" srcRow="32" trgRow="31" color="EX-pale-yellow orange" />
    <link srcID="2611" trgID="2243" rel="P" directed="false" shadow="false" column="2746" shadowCol="3225" srcRow="33" trgRow="31" color="EX-medium-magenta" />
    <link srcID="2243" trgID="2777" rel="P" directed="false" shadow="false" column="2747" shadowCol="3226" srcRow="31" trgRow="34" color="EX-pale-red" />
    <link srcID="2412" trgID="2243" rel="P" directed="false" shadow="false" column="2748" shadowCol="3227" srcRow="35" trgRow="31" color="EX-pale-cyan" />
    <link srcID="2238" trgID="2243" rel="P" directed="false" shadow="false" column="2749" shadowCol="3228" srcRow="36" trgRow="31" color="EX-pale-yellow-green" />
    <link srcID="2501" trgID="2243" rel="P" directed="false" shadow="false" column="2750" shadowCol="3229" srcRow="37" trgRow="31" color="EX-pale-purple" />
    <link srcID="2342" trgID="2243" rel="P" directed="false" shadow="false" column="2751" shadowCol="3230" srcRow="38" trgRow="31" color="EX-pale-magenta" />
    <link srcID="2242" trgID="2243" rel="P" directed="false" shadow="false" column="2752" shadowCol="3231" srcRow="39" trgRow="31" color="EX-pale-red-orange" />
    <link srcID="2126" trgID="2243" rel="P" directed="false" shadow="false" column="2753" shadowCol="3232" srcRow="40" trgRow="31" color="EX-blue" />
    <link srcID="2418" trgID="2243" rel="P" directed="false" shadow="false" column="2754" shadowCol="3233" srcRow="42" trgRow="31" color="EX-orange" />
    <link srcID="2582" trgID="2243" rel="P" directed="false" shadow="false" column="2755" shadowCol="3234" srcRow="43" trgRow="31" color="EX-dark-cyan" />
    <link srcID="2624" trgID="2243" rel="P" directed="false" shadow="false" column="2756" shadowCol="3235" srcRow="44" trgRow="31" color="EX-red" />
    <link srcID="2596" trgID="2243" rel="P" directed="false" shadow="false" column="2757" shadowCol="3236" srcRow="45" trgRow="31" color="EX-dark-orange" />
    <link srcID="2739" trgID="2243" rel="P" directed="false" shadow="false" column="2758" shadowCol="3237" srcRow="47" trgRow="31" color="EX-dark-gray-purple" />
    <link srcID="2243" trgID="2609" rel="P" directed="false" shadow="false" column="2759" shadowCol="3238" srcRow="31" trgRow="48" color="EX-cyan" />
    <link srcID="2807" trgID="2243" rel="P" directed="false" shadow="false" column="2760" shadowCol="3239" srcRow="49" trgRow="31" color="EX-yellow-orange" />
    <link srcID="2243" trgID="2585" rel="P" directed="false" shadow="false" column="2761" shadowCol="3240" srcRow="31" trgRow="50" color="EX-pure-blue" />
    <link srcID="2243" trgID="2416" rel="P" directed="false" shadow="false" column="2762" shadowCol="3241" srcRow="31" trgRow="51" color="EX-dark-yellow-green" />
    <link srcID="2627" trgID="2243" rel="P" directed="false" shadow="false" column="2763" shadowCol="3242" srcRow="53" trgRow="31" color="EX-dark-magenta" />
    <link srcID="2630" trgID="2243" rel="P" directed="false" shadow="false" column="2764" shadowCol="3243" srcRow="56" trgRow="31" color="EX-dark-green" />
    <link srcID="2598" trgID="2243" rel="P" directed="false" shadow="false" column="2765" shadowCol="3244" srcRow="57" trgRow="31" color="EX-blue-magenta" />
    <link srcID="2243" trgID="2606" rel="P" directed="false" shadow="false" column="2766" shadowCol="3245" srcRow="31" trgRow="58" color="EX-yellow-green" />
    <link srcID="2243" trgID="2500" rel="P" directed="false" shadow="false" column="2767" shadowCol="3246" srcRow="31" trgRow="59" color="EX-magenta" />
    <link srcID="2334" trgID="2243" rel="P" directed="false" shadow="false" column="2768" shadowCol="3247" srcRow="60" trgRow="31" color="EX-green" />
    <link srcID="2243" trgID="2591" rel="P" directed="false" shadow="false" column="2769" shadowCol="3248" srcRow="31" trgRow="62" color="EX-yellow" />
    <link srcID="2638" trgID="2243" rel="P" directed="false" shadow="false" column="2770" shadowCol="3249" srcRow="64" trgRow="31" color="EX-purple" />
    <link srcID="2243" trgID="2613" rel="P" directed="false" shadow="false" column="2771" shadowCol="3250" srcRow="31" trgRow="65" color="EX-dark-purple" />
    <link srcID="2243" trgID="2594" rel="P" directed="false" shadow="false" column="2772" shadowCol="3251" srcRow="31" trgRow="68" color="EX-dark-red" />
    <link srcID="2243" trgID="2615" rel="P" directed="false" shadow="false" column="2773" shadowCol="3252" srcRow="31" trgRow="69" color="EX-pale-green" />
    <link srcID="2243" trgID="2587" rel="P" directed="false" shadow="false" column="2774" shadowCol="3253" srcRow="31" trgRow="70" color="EX-pale-blue" />
    <link srcID="2243" trgID="2576" rel="P" directed="false" shadow="false" column="2775" shadowCol="3254" srcRow="31" trgRow="73" color="EX-dark-tan" />
    <link srcID="2622" trgID="2243" rel="P" directed="false" shadow="false" column="2776" shadowCol="3255" srcRow="74" trgRow="31" color="EX-pale-blue-magenta" />
    <link srcID="2619" trgID="2243" rel="P" directed="false" shadow="false" column="2777" shadowCol="3256" srcRow="76" trgRow="31" color="EX-pale-yellow orange" />
    <link srcID="2243" trgID="2602" rel="P" directed="false" shadow="false" column="2778" shadowCol="3257" srcRow="31" trgRow="79" color="EX-medium-magenta" />
    <link srcID="2243" trgID="2566" rel="P" directed="false" shadow="false" column="2779" shadowCol="3258" srcRow="31" trgRow="96" color="EX-pale-red" />
    <link srcID="2359" trgID="2243" rel="P" directed="false" shadow="false" column="2780" shadowCol="3259" srcRow="101" trgRow="31" color="EX-pale-cyan" />
    <link srcID="2243" trgID="2636" rel="P" directed="false" shadow="false" column="2781" shadowCol="3260" srcRow="31" trgRow="110" color="EX-pale-yellow-green" />
    <link srcID="2243" trgID="2347" rel="P" directed="false" shadow="false" column="2782" shadowCol="3261" srcRow="31" trgRow="141" color="EX-pale-purple" />
    <link srcID="2243" trgID="2692" rel="P" directed="false" shadow="false" column="2783" shadowCol="3262" srcRow="31" trgRow="145" color="EX-pale-magenta" />
    <link srcID="2243" trgID="2642" rel="P" directed="false" shadow="false" column="2784" shadowCol="3263" srcRow="31" trgRow="162" color="EX-pale-red-orange" />
    <link srcID="2243" trgID="2695" rel="P" directed="false" shadow="false" column="2785" shadowCol="3264" srcRow="31" trgRow="172" color="EX-blue" />
    <link srcID="2243" trgID="2707" rel="P" directed="false" shadow="false" column="2786" shadowCol="3265" srcRow="31" trgRow="175" color="EX-orange" />
    <link srcID="2243" trgID="2584" rel="P" directed="false" shadow="false" column="2787" shadowCol="3266" srcRow="31" trgRow="178" color="EX-dark-cyan" />
    <link srcID="2243" trgID="2085" rel="P" directed="false" shadow="false" column="2788" shadowCol="3267" srcRow="31" trgRow="185" color="EX-red" />
    <link srcID="2243" trgID="2689" rel="P" directed="false" shadow="false" column="2789" shadowCol="3268" srcRow="31" trgRow="194" color="EX-dark-orange" />
    <link srcID="2243" trgID="2024" rel="P" directed="false" shadow="false" column="2790" shadowCol="3269" srcRow="31" trgRow="209" color="EX-dark-gray-purple" />
    <link srcID="2243" trgID="2438" rel="P" directed="false" shadow="false" column="2791" shadowCol="3270" srcRow="31" trgRow="223" color="EX-cyan" />
    <link srcID="2411" trgID="2243" rel="pRp" directed="false" shadow="true" shadowCol="3271" srcRow="16" trgRow="31" color="EX-yellow-orange" />
    <link srcID="2329" trgID="2243" rel="pRp" directed="false" shadow="true" shadowCol="3272" srcRow="23" trgRow="31" color="EX-pure-blue" />
    <link srcID="2243" trgID="2756" rel="pRp" directed="false" shadow="false" column="2792" shadowCol="3273" srcRow="31" trgRow="54" color="EX-dark-yellow-green" />
    <link srcID="2243" trgID="2605" rel="pRp" directed="false" shadow="false" column="2793" shadowCol="3274" srcRow="31" trgRow="77" color="EX-dark-magenta" />
    <link srcID="2697" trgID="2243" rel="pRp" directed="false" shadow="false" column="2794" shadowCol="3275" srcRow="100" trgRow="31" color="EX-dark-green" />
    <link srcID="2243" trgID="2694" rel="pRp" directed="false" shadow="false" column="2795" shadowCol="3276" srcRow="31" trgRow="105" color="EX-blue-magenta" />
    <link srcID="2243" trgID="2643" rel="pRp" directed="false" shadow="false" column="2796" shadowCol="3277" srcRow="31" trgRow="126" color="EX-yellow-green" />
    <link srcID="2243" trgID="2121" rel="pRp" directed="false" shadow="false" column="2797" shadowCol="3278" srcRow="31" trgRow="127" color="EX-magenta" />
    <link srcID="2243" trgID="2578" rel="pRp" directed="false" shadow="false" column="2798" shadowCol="3279" srcRow="31" trgRow="150" color="EX-green" />
    <link srcID="2758" trgID="2243" rel="pRp" directed="false" shadow="false" column="2799" shadowCol="3280" srcRow="171" trgRow="31" color="EX-yellow" />
    <link srcID="2243" trgID="2603" rel="pRp" directed="false" shadow="false" column="2800" shadowCol="3281" srcRow="31" trgRow="192" color="EX-purple" />
    <link srcID="2243" trgID="2705" rel="pRp" directed="false" shadow="false" column="2801" shadowCol="3282" srcRow="31" trgRow="274" color="EX-dark-purple" />
    <link srcID="2398" trgID="2789" rel="P" directed="false" shadow="true" shadowCol="3283" srcRow="0" trgRow="32" color="EX-dark-red" />
    <link srcID="2953" trgID="2789" rel="P" directed="false" shadow="true" shadowCol="3284" srcRow="1" trgRow="32" color="EX-pale-green" />
    <link srcID="2655" trgID="2789" rel="P" directed="false" shadow="true" shadowCol="3285" srcRow="2" trgRow="32" color="EX-pale-blue" />
    <link srcID="2789" trgID="2956" rel="P" directed="false" shadow="true" shadowCol="3286" srcRow="32" trgRow="3" color="EX-dark-tan" />
    <link srcID="2789" trgID="2667" rel="P" directed="false" shadow="true" shadowCol="3287" srcRow="32" trgRow="4" color="EX-pale-blue-magenta" />
    <link srcID="2733" trgID="2789" rel="P" directed="false" shadow="true" shadowCol="3288" srcRow="5" trgRow="32" color="EX-pale-yellow orange" />
    <link srcID="2318" trgID="2789" rel="P" directed="false" shadow="true" shadowCol="3289" srcRow="6" trgRow="32" color="EX-medium-magenta" />
    <link srcID="2789" trgID="2954" rel="P" directed="false" shadow="true" shadowCol="3290" srcRow="32" trgRow="7" color="EX-pale-red" />
    <link srcID="2693" trgID="2789" rel="P" directed="false" shadow="true" shadowCol="3291" srcRow="8" trgRow="32" color="EX-pale-cyan" />
    <link srcID="2789" trgID="2725" rel="P" directed="false" shadow="true" shadowCol="3292" srcRow="32" trgRow="10" color="EX-pale-yellow-green" />
    <link srcID="2399" trgID="2789" rel="P" directed="false" shadow="true" shadowCol="3293" srcRow="11" trgRow="32" color="EX-pale-purple" />
    <link srcID="2808" trgID="2789" rel="P" directed="false" shadow="true" shadowCol="3294" srcRow="12" trgRow="32" color="EX-pale-magenta" />
    <link srcID="2789" trgID="2735" rel="P" directed="false" shadow="true" shadowCol="3295" srcRow="32" trgRow="13" color="EX-pale-red-orange" />
    <link srcID="2857" trgID="2789" rel="P" directed="false" shadow="true" shadowCol="3296" srcRow="14" trgRow="32" color="EX-blue" />
    <link srcID="2742" trgID="2789" rel="P" directed="false" shadow="true" shadowCol="3297" srcRow="15" trgRow="32" color="EX-orange" />
    <link srcID="2411" trgID="2789" rel="P" directed="false" shadow="true" shadowCol="3298" srcRow="16" trgRow="32" color="EX-dark-cyan" />
    <link srcID="2789" trgID="2746" rel="P" directed="false" shadow="true" shadowCol="3299" srcRow="32" trgRow="17" color="EX-red" />
    <link srcID="2237" trgID="2789" rel="P" directed="false" shadow="true" shadowCol="3300" srcRow="18" trgRow="32" color="EX-dark-orange" />
    <link srcID="2789" trgID="2955" rel="P" directed="false" shadow="true" shadowCol="3301" srcRow="32" trgRow="19" color="EX-dark-gray-purple" />
    <link srcID="2789" trgID="2773" rel="P" directed="false" shadow="true" shadowCol="3302" srcRow="32" trgRow="20" color="EX-cyan" />
    <link srcID="2675" trgID="2789" rel="P" directed="false" shadow="true" shadowCol="3303" srcRow="21" trgRow="32" color="EX-yellow-orange" />
    <link srcID="2789" trgID="2331" rel="P" directed="false" shadow="true" shadowCol="3304" srcRow="32" trgRow="22" color="EX-pure-blue" />
    <link srcID="2329" trgID="2789" rel="P" directed="false" shadow="true" shadowCol="3305" srcRow="23" trgRow="32" color="EX-dark-yellow-green" />
    <link srcID="2889" trgID="2789" rel="P" directed="false" shadow="true" shadowCol="3306" srcRow="24" trgRow="32" color="EX-dark-magenta" />
    <link srcID="2789" trgID="2690" rel="P" directed="false" shadow="true" shadowCol="3307" srcRow="32" trgRow="25" color="EX-dark-green" />
    <link srcID="2789" trgID="2765" rel="P" directed="false" shadow="true" shadowCol="3308" srcRow="32" trgRow="26" color="EX-blue-magenta" />
    <link srcID="2789" trgID="2688" rel="P" directed="false" shadow="true" shadowCol="3309" srcRow="32" trgRow="28" color="EX-yellow-green" />
    <link srcID="2789" trgID="2662" rel="P" directed="false" shadow="true" shadowCol="3310" srcRow="32" trgRow="29" color="EX-magenta" />
    <link srcID="2789" trgID="2623" rel="P" directed="false" shadow="true" shadowCol="3311" srcRow="32" trgRow="30" color="EX-green" />
    <link srcID="2789" trgID="2243" rel="P" directed="false" shadow="true" shadowCol="3312" srcRow="32" trgRow="31" color="EX-yellow" />
    <link srcID="2611" trgID="2789" rel="P" directed="false" shadow="false" column="2802" shadowCol="3313" srcRow="33" trgRow="32" color="EX-purple" />
    <link srcID="2789" trgID="2777" rel="P" directed="false" shadow="false" column="2803" shadowCol="3314" srcRow="32" trgRow="34" color="EX-dark-purple" />
    <link srcID="2789" trgID="2412" rel="P" directed="false" shadow="false" column="2804" shadowCol="3315" srcRow="32" trgRow="35" color="EX-dark-red" />
    <link srcID="2789" trgID="2238" rel="P" directed="false" shadow="false" column="2805" shadowCol="3316" srcRow="32" trgRow="36" color="EX-pale-green" />
    <link srcID="2501" trgID="2789" rel="P" directed="false" shadow="false" column="2806" shadowCol="3317" srcRow="37" trgRow="32" color="EX-pale-blue" />
    <link srcID="2789" trgID="2242" rel="P" directed="false" shadow="false" column="2807" shadowCol="3318" srcRow="32" trgRow="39" color="EX-dark-tan" />
    <link srcID="2789" trgID="2126" rel="P" directed="false" shadow="false" column="2808" shadowCol="3319" srcRow="32" trgRow="40" color="EX-pale-blue-magenta" />
    <link srcID="2418" trgID="2789" rel="P" directed="false" shadow="false" column="2809" shadowCol="3320" srcRow="42" trgRow="32" color="EX-pale-yellow orange" />
    <link srcID="2582" trgID="2789" rel="P" directed="false" shadow="false" column="2810" shadowCol="3321" srcRow="43" trgRow="32" color="EX-medium-magenta" />
    <link srcID="2789" trgID="2624" rel="P" directed="false" shadow="false" column="2811" shadowCol="3322" srcRow="32" trgRow="44" color="EX-pale-red" />
    <link srcID="2789" trgID="2596" rel="P" directed="false" shadow="false" column="2812" shadowCol="3323" srcRow="32" trgRow="45" color="EX-pale-cyan" />
    <link srcID="2789" trgID="2762" rel="P" directed="false" shadow="false" column="2813" shadowCol="3324" srcRow="32" trgRow="46" color="EX-pale-yellow-green" />
    <link srcID="2789" trgID="2739" rel="P" directed="false" shadow="false" column="2814" shadowCol="3325" srcRow="32" trgRow="47" color="EX-pale-purple" />
    <link srcID="2789" trgID="2609" rel="P" directed="false" shadow="false" column="2815" shadowCol="3326" srcRow="32" trgRow="48" color="EX-pale-magenta" />
    <link srcID="2789" trgID="2807" rel="P" directed="false" shadow="false" column="2816" shadowCol="3327" srcRow="32" trgRow="49" color="EX-pale-red-orange" />
    <link srcID="2789" trgID="2585" rel="P" directed="false" shadow="false" column="2817" shadowCol="3328" srcRow="32" trgRow="50" color="EX-blue" />
    <link srcID="2789" trgID="2416" rel="P" directed="false" shadow="false" column="2818" shadowCol="3329" srcRow="32" trgRow="51" color="EX-orange" />
    <link srcID="2789" trgID="2627" rel="P" directed="false" shadow="false" column="2819" shadowCol="3330" srcRow="32" trgRow="53" color="EX-dark-cyan" />
    <link srcID="2789" trgID="2756" rel="P" directed="false" shadow="false" column="2820" shadowCol="3331" srcRow="32" trgRow="54" color="EX-red" />
    <link srcID="2338" trgID="2789" rel="P" directed="false" shadow="false" column="2821" shadowCol="3332" srcRow="55" trgRow="32" color="EX-dark-orange" />
    <link srcID="2789" trgID="2630" rel="P" directed="false" shadow="false" column="2822" shadowCol="3333" srcRow="32" trgRow="56" color="EX-dark-gray-purple" />
    <link srcID="2789" trgID="2598" rel="P" directed="false" shadow="false" column="2823" shadowCol="3334" srcRow="32" trgRow="57" color="EX-cyan" />
    <link srcID="2789" trgID="2606" rel="P" directed="false" shadow="false" column="2824" shadowCol="3335" srcRow="32" trgRow="58" color="EX-yellow-orange" />
    <link srcID="2789" trgID="2500" rel="P" directed="false" shadow="false" column="2825" shadowCol="3336" srcRow="32" trgRow="59" color="EX-pure-blue" />
    <link srcID="2789" trgID="2334" rel="P" directed="false" shadow="false" column="2826" shadowCol="3337" srcRow="32" trgRow="60" color="EX-dark-yellow-green" />
    <link srcID="2789" trgID="2591" rel="P" directed="false" shadow="false" column="2827" shadowCol="3338" srcRow="32" trgRow="62" color="EX-dark-magenta" />
    <link srcID="2789" trgID="2638" rel="P" directed="false" shadow="false" column="2828" shadowCol="3339" srcRow="32" trgRow="64" color="EX-dark-green" />
    <link srcID="2789" trgID="2613" rel="P" directed="false" shadow="false" column="2829" shadowCol="3340" srcRow="32" trgRow="65" color="EX-blue-magenta" />
    <link srcID="2789" trgID="2628" rel="P" directed="false" shadow="false" column="2830" shadowCol="3341" srcRow="32" trgRow="66" color="EX-yellow-green" />
    <link srcID="2789" trgID="2594" rel="P" directed="false" shadow="false" column="2831" shadowCol="3342" srcRow="32" trgRow="68" color="EX-magenta" />
    <link srcID="2789" trgID="2615" rel="P" directed="false" shadow="false" column="2832" shadowCol="3343" srcRow="32" trgRow="69" color="EX-green" />
    <link srcID="2789" trgID="2587" rel="P" directed="false" shadow="false" column="2833" shadowCol="3344" srcRow="32" trgRow="70" color="EX-yellow" />
    <link srcID="2789" trgID="2752" rel="P" directed="false" shadow="false" column="2834" shadowCol="3345" srcRow="32" trgRow="71" color="EX-purple" />
    <link srcID="2789" trgID="2576" rel="P" directed="false" shadow="false" column="2835" shadowCol="3346" srcRow="32" trgRow="73" color="EX-dark-purple" />
    <link srcID="2789" trgID="2622" rel="P" directed="false" shadow="false" column="2836" shadowCol="3347" srcRow="32" trgRow="74" color="EX-dark-red" />
    <link srcID="2789" trgID="2619" rel="P" directed="false" shadow="false" column="2837" shadowCol="3348" srcRow="32" trgRow="76" color="EX-pale-green" />
    <link srcID="2789" trgID="2605" rel="P" directed="false" shadow="false" column="2838" shadowCol="3349" srcRow="32" trgRow="77" color="EX-pale-blue" />
    <link srcID="2789" trgID="2602" rel="P" directed="false" shadow="false" column="2839" shadowCol="3350" srcRow="32" trgRow="79" color="EX-dark-tan" />
    <link srcID="2789" trgID="2727" rel="P" directed="false" shadow="false" column="2840" shadowCol="3351" srcRow="32" trgRow="95" color="EX-pale-blue-magenta" />
    <link srcID="2789" trgID="2694" rel="P" directed="false" shadow="false" column="2841" shadowCol="3352" srcRow="32" trgRow="105" color="EX-pale-yellow orange" />
    <link srcID="2789" trgID="2617" rel="P" directed="false" shadow="false" column="2842" shadowCol="3353" srcRow="32" trgRow="112" color="EX-medium-magenta" />
    <link srcID="2789" trgID="2333" rel="P" directed="false" shadow="false" column="2843" shadowCol="3354" srcRow="32" trgRow="114" color="EX-pale-red" />
    <link srcID="2789" trgID="2737" rel="P" directed="false" shadow="false" column="2844" shadowCol="3355" srcRow="32" trgRow="133" color="EX-pale-cyan" />
    <link srcID="2789" trgID="2030" rel="P" directed="false" shadow="false" column="2845" shadowCol="3356" srcRow="32" trgRow="140" color="EX-pale-yellow-green" />
    <link srcID="2789" trgID="2347" rel="P" directed="false" shadow="false" column="2846" shadowCol="3357" srcRow="32" trgRow="141" color="EX-pale-purple" />
    <link srcID="2789" trgID="2109" rel="P" directed="false" shadow="false" column="2847" shadowCol="3358" srcRow="32" trgRow="195" color="EX-pale-magenta" />
    <link srcID="2789" trgID="2419" rel="pRp" directed="false" shadow="true" shadowCol="3359" srcRow="32" trgRow="27" color="EX-pale-red-orange" />
    <link srcID="2404" trgID="2789" rel="pRp" directed="false" shadow="false" column="2848" shadowCol="3360" srcRow="88" trgRow="32" color="EX-blue" />
    <link srcID="2789" trgID="2636" rel="pRp" directed="false" shadow="false" column="2849" shadowCol="3361" srcRow="32" trgRow="110" color="EX-orange" />
    <link srcID="2789" trgID="2643" rel="pRp" directed="false" shadow="false" column="2850" shadowCol="3362" srcRow="32" trgRow="126" color="EX-dark-cyan" />
    <link srcID="2789" trgID="2121" rel="pRp" directed="false" shadow="false" column="2851" shadowCol="3363" srcRow="32" trgRow="127" color="EX-red" />
    <link srcID="2789" trgID="2569" rel="pRp" directed="false" shadow="false" column="2852" shadowCol="3364" srcRow="32" trgRow="129" color="EX-dark-orange" />
    <link srcID="2789" trgID="2692" rel="pRp" directed="false" shadow="false" column="2853" shadowCol="3365" srcRow="32" trgRow="145" color="EX-dark-gray-purple" />
    <link srcID="2789" trgID="2578" rel="pRp" directed="false" shadow="false" column="2854" shadowCol="3366" srcRow="32" trgRow="150" color="EX-cyan" />
    <link srcID="2758" trgID="2789" rel="pRp" directed="false" shadow="false" column="2855" shadowCol="3367" srcRow="171" trgRow="32" color="EX-yellow-orange" />
    <link srcID="2789" trgID="2024" rel="pRp" directed="false" shadow="false" column="2856" shadowCol="3368" srcRow="32" trgRow="209" color="EX-pure-blue" />
    <link srcID="2789" trgID="2444" rel="pRp" directed="false" shadow="false" column="2857" shadowCol="3369" srcRow="32" trgRow="280" color="EX-dark-yellow-green" />
    <link srcID="2611" trgID="2398" rel="P" directed="false" shadow="true" shadowCol="3370" srcRow="33" trgRow="0" color="EX-dark-magenta" />
    <link srcID="2611" trgID="2953" rel="P" directed="false" shadow="true" shadowCol="3371" srcRow="33" trgRow="1" color="EX-dark-green" />
    <link srcID="2611" trgID="2655" rel="P" directed="false" shadow="true" shadowCol="3372" srcRow="33" trgRow="2" color="EX-blue-magenta" />
    <link srcID="2611" trgID="2956" rel="P" directed="false" shadow="true" shadowCol="3373" srcRow="33" trgRow="3" color="EX-yellow-green" />
    <link srcID="2611" trgID="2667" rel="P" directed="false" shadow="true" shadowCol="3374" srcRow="33" trgRow="4" color="EX-magenta" />
    <link srcID="2611" trgID="2733" rel="P" directed="false" shadow="true" shadowCol="3375" srcRow="33" trgRow="5" color="EX-green" />
    <link srcID="2611" trgID="2318" rel="P" directed="false" shadow="true" shadowCol="3376" srcRow="33" trgRow="6" color="EX-yellow" />
    <link srcID="2693" trgID="2611" rel="P" directed="false" shadow="true" shadowCol="3377" srcRow="8" trgRow="33" color="EX-purple" />
    <link srcID="2888" trgID="2611" rel="P" directed="false" shadow="true" shadowCol="3378" srcRow="9" trgRow="33" color="EX-dark-purple" />
    <link srcID="2611" trgID="2725" rel="P" directed="false" shadow="true" shadowCol="3379" srcRow="33" trgRow="10" color="EX-dark-red" />
    <link srcID="2611" trgID="2399" rel="P" directed="false" shadow="true" shadowCol="3380" srcRow="33" trgRow="11" color="EX-pale-green" />
    <link srcID="2611" trgID="2808" rel="P" directed="false" shadow="true" shadowCol="3381" srcRow="33" trgRow="12" color="EX-pale-blue" />
    <link srcID="2611" trgID="2735" rel="P" directed="false" shadow="true" shadowCol="3382" srcRow="33" trgRow="13" color="EX-dark-tan" />
    <link srcID="2742" trgID="2611" rel="P" directed="false" shadow="true" shadowCol="3383" srcRow="15" trgRow="33" color="EX-pale-blue-magenta" />
    <link srcID="2611" trgID="2746" rel="P" directed="false" shadow="true" shadowCol="3384" srcRow="33" trgRow="17" color="EX-pale-yellow orange" />
    <link srcID="2237" trgID="2611" rel="P" directed="false" shadow="true" shadowCol="3385" srcRow="18" trgRow="33" color="EX-medium-magenta" />
    <link srcID="2611" trgID="2955" rel="P" directed="false" shadow="true" shadowCol="3386" srcRow="33" trgRow="19" color="EX-pale-red" />
    <link srcID="2611" trgID="2773" rel="P" directed="false" shadow="true" shadowCol="3387" srcRow="33" trgRow="20" color="EX-pale-cyan" />
    <link srcID="2675" trgID="2611" rel="P" directed="false" shadow="true" shadowCol="3388" srcRow="21" trgRow="33" color="EX-pale-yellow-green" />
    <link srcID="2611" trgID="2331" rel="P" directed="false" shadow="true" shadowCol="3389" srcRow="33" trgRow="22" color="EX-pale-purple" />
    <link srcID="2611" trgID="2329" rel="P" directed="false" shadow="true" shadowCol="3390" srcRow="33" trgRow="23" color="EX-pale-magenta" />
    <link srcID="2611" trgID="2889" rel="P" directed="false" shadow="true" shadowCol="3391" srcRow="33" trgRow="24" color="EX-pale-red-orange" />
    <link srcID="2611" trgID="2690" rel="P" directed="false" shadow="true" shadowCol="3392" srcRow="33" trgRow="25" color="EX-blue" />
    <link srcID="2611" trgID="2765" rel="P" directed="false" shadow="true" shadowCol="3393" srcRow="33" trgRow="26" color="EX-orange" />
    <link srcID="2611" trgID="2688" rel="P" directed="false" shadow="true" shadowCol="3394" srcRow="33" trgRow="28" color="EX-dark-cyan" />
    <link srcID="2611" trgID="2662" rel="P" directed="false" shadow="true" shadowCol="3395" srcRow="33" trgRow="29" color="EX-red" />
    <link srcID="2611" trgID="2623" rel="P" directed="false" shadow="true" shadowCol="3396" srcRow="33" trgRow="30" color="EX-dark-orange" />
    <link srcID="2611" trgID="2243" rel="P" directed="false" shadow="true" shadowCol="3397" srcRow="33" trgRow="31" color="EX-dark-gray-purple" />
    <link srcID="2611" trgID="2789" rel="P" directed="false" shadow="true" shadowCol="3398" srcRow="33" trgRow="32" color="EX-cyan" />
    <link srcID="2611" trgID="2777" rel="P" directed="false" shadow="false" column="2858" shadowCol="3399" srcRow="33" trgRow="34" color="EX-yellow-orange" />
    <link srcID="2611" trgID="2412" rel="P" directed="false" shadow="false" column="2859" shadowCol="3400" srcRow="33" trgRow="35" color="EX-pure-blue" />
    <link srcID="2611" trgID="2238" rel="P" directed="false" shadow="false" column="2860" shadowCol="3401" srcRow="33" trgRow="36" color="EX-dark-yellow-green" />
    <link srcID="2501" trgID="2611" rel="P" directed="false" shadow="false" column="2861" shadowCol="3402" srcRow="37" trgRow="33" color="EX-dark-magenta" />
    <link srcID="2611" trgID="2242" rel="P" directed="false" shadow="false" column="2862" shadowCol="3403" srcRow="33" trgRow="39" color="EX-dark-green" />
    <link srcID="2611" trgID="2126" rel="P" directed="false" shadow="false" column="2863" shadowCol="3404" srcRow="33" trgRow="40" color="EX-blue-magenta" />
    <link srcID="2611" trgID="2936" rel="P" directed="false" shadow="false" column="2864" shadowCol="3405" srcRow="33" trgRow="41" color="EX-yellow-green" />
    <link srcID="2418" trgID="2611" rel="P" directed="false" shadow="false" column="2865" shadowCol="3406" srcRow="42" trgRow="33" color="EX-magenta" />
    <link srcID="2582" trgID="2611" rel="P" directed="false" shadow="false" column="2866" shadowCol="3407" srcRow="43" trgRow="33" color="EX-green" />
    <link srcID="2611" trgID="2624" rel="P" directed="false" shadow="false" column="2867" shadowCol="3408" srcRow="33" trgRow="44" color="EX-yellow" />
    <link srcID="2611" trgID="2596" rel="P" directed="false" shadow="false" column="2868" shadowCol="3409" srcRow="33" trgRow="45" color="EX-purple" />
    <link srcID="2611" trgID="2762" rel="P" directed="false" shadow="false" column="2869" shadowCol="3410" srcRow="33" trgRow="46" color="EX-dark-purple" />
    <link srcID="2611" trgID="2739" rel="P" directed="false" shadow="false" column="2870" shadowCol="3411" srcRow="33" trgRow="47" color="EX-dark-red" />
    <link srcID="2611" trgID="2609" rel="P" directed="false" shadow="false" column="2871" shadowCol="3412" srcRow="33" trgRow="48" color="EX-pale-green" />
    <link srcID="2611" trgID="2807" rel="P" directed="false" shadow="false" column="2872" shadowCol="3413" srcRow="33" trgRow="49" color="EX-pale-blue" />
    <link srcID="2611" trgID="2585" rel="P" directed="false" shadow="false" column="2873" shadowCol="3414" srcRow="33" trgRow="50" color="EX-dark-tan" />
    <link srcID="2611" trgID="2416" rel="P" directed="false" shadow="false" column="2874" shadowCol="3415" srcRow="33" trgRow="51" color="EX-pale-blue-magenta" />
    <link srcID="2611" trgID="2627" rel="P" directed="false" shadow="false" column="2875" shadowCol="3416" srcRow="33" trgRow="53" color="EX-pale-yellow orange" />
    <link srcID="2611" trgID="2756" rel="P" directed="false" shadow="false" column="2876" shadowCol="3417" srcRow="33" trgRow="54" color="EX-medium-magenta" />
    <link srcID="2611" trgID="2630" rel="P" directed="false" shadow="false" column="2877" shadowCol="3418" srcRow="33" trgRow="56" color="EX-pale-red" />
    <link srcID="2611" trgID="2598" rel="P" directed="false" shadow="false" column="2878" shadowCol="3419" srcRow="33" trgRow="57" color="EX-pale-cyan" />
    <link srcID="2611" trgID="2606" rel="P" directed="false" shadow="false" column="2879" shadowCol="3420" srcRow="33" trgRow="58" color="EX-pale-yellow-green" />
    <link srcID="2611" trgID="2500" rel="P" directed="false" shadow="false" column="2880" shadowCol="3421" srcRow="33" trgRow="59" color="EX-pale-purple" />
    <link srcID="2611" trgID="2334" rel="P" directed="false" shadow="false" column="2881" shadowCol="3422" srcRow="33" trgRow="60" color="EX-pale-magenta" />
    <link srcID="2611" trgID="2591" rel="P" directed="false" shadow="false" column="2882" shadowCol="3423" srcRow="33" trgRow="62" color="EX-pale-red-orange" />
    <link srcID="2611" trgID="2638" rel="P" directed="false" shadow="false" column="2883" shadowCol="3424" srcRow="33" trgRow="64" color="EX-blue" />
    <link srcID="2611" trgID="2613" rel="P" directed="false" shadow="false" column="2884" shadowCol="3425" srcRow="33" trgRow="65" color="EX-orange" />
    <link srcID="2611" trgID="2594" rel="P" directed="false" shadow="false" column="2885" shadowCol="3426" srcRow="33" trgRow="68" color="EX-dark-cyan" />
    <link srcID="2611" trgID="2615" rel="P" directed="false" shadow="false" column="2886" shadowCol="3427" srcRow="33" trgRow="69" color="EX-red" />
    <link srcID="2611" trgID="2587" rel="P" directed="false" shadow="false" column="2887" shadowCol="3428" srcRow="33" trgRow="70" color="EX-dark-orange" />
    <link srcID="2611" trgID="2752" rel="P" directed="false" shadow="false" column="2888" shadowCol="3429" srcRow="33" trgRow="71" color="EX-dark-gray-purple" />
    <link srcID="2611" trgID="2576" rel="P" directed="false" shadow="false" column="2889" shadowCol="3430" srcRow="33" trgRow="73" color="EX-cyan" />
    <link srcID="2611" trgID="2622" rel="P" directed="false" shadow="false" column="2890" shadowCol="3431" srcRow="33" trgRow="74" color="EX-yellow-orange" />
    <link srcID="2611" trgID="2619" rel="P" directed="false" shadow="false" column="2891" shadowCol="3432" srcRow="33" trgRow="76" color="EX-pure-blue" />
    <link srcID="2611" trgID="2602" rel="P" directed="false" shadow="false" column="2892" shadowCol="3433" srcRow="33" trgRow="79" color="EX-dark-yellow-green" />
    <link srcID="2611" trgID="2727" rel="P" directed="false" shadow="false" column="2893" shadowCol="3434" srcRow="33" trgRow="95" color="EX-dark-magenta" />
    <link srcID="2611" trgID="2566" rel="P" directed="false" shadow="false" column="2894" shadowCol="3435" srcRow="33" trgRow="96" color="EX-dark-green" />
    <link srcID="2611" trgID="2694" rel="P" directed="false" shadow="false" column="2895" shadowCol="3436" srcRow="33" trgRow="105" color="EX-blue-magenta" />
    <link srcID="2611" trgID="2636" rel="P" directed="false" shadow="false" column="2896" shadowCol="3437" srcRow="33" trgRow="110" color="EX-yellow-green" />
    <link srcID="2611" trgID="2617" rel="P" directed="false" shadow="false" column="2897" shadowCol="3438" srcRow="33" trgRow="112" color="EX-magenta" />
    <link srcID="2611" trgID="2729" rel="P" directed="false" shadow="false" column="2898" shadowCol="3439" srcRow="33" trgRow="118" color="EX-green" />
    <link srcID="2611" trgID="2569" rel="P" directed="false" shadow="false" column="2899" shadowCol="3440" srcRow="33" trgRow="129" color="EX-yellow" />
    <link srcID="2611" trgID="2020" rel="P" directed="false" shadow="false" column="2900" shadowCol="3441" srcRow="33" trgRow="180" color="EX-purple" />
    <link srcID="2611" trgID="2603" rel="P" directed="false" shadow="false" column="2901" shadowCol="3442" srcRow="33" trgRow="192" color="EX-dark-purple" />
    <link srcID="2611" trgID="2689" rel="P" directed="false" shadow="false" column="2902" shadowCol="3443" srcRow="33" trgRow="194" color="EX-dark-red" />
    <link srcID="2611" trgID="2419" rel="pRp" directed="false" shadow="true" shadowCol="3444" srcRow="33" trgRow="27" color="EX-pale-green" />
    <link srcID="2611" trgID="2941" rel="pRp" directed="false" shadow="false" column="2903" shadowCol="3445" srcRow="33" trgRow="63" color="EX-pale-blue" />
    <link srcID="2611" trgID="2628" rel="pRp" directed="false" shadow="false" column="2904" shadowCol="3446" srcRow="33" trgRow="66" color="EX-dark-tan" />
    <link srcID="2611" trgID="2605" rel="pRp" directed="false" shadow="false" column="2905" shadowCol="3447" srcRow="33" trgRow="77" color="EX-pale-blue-magenta" />
    <link srcID="2611" trgID="2347" rel="pRp" directed="false" shadow="false" column="2906" shadowCol="3448" srcRow="33" trgRow="141" color="EX-pale-yellow orange" />
    <link srcID="2611" trgID="2692" rel="pRp" directed="false" shadow="false" column="2907" shadowCol="3449" srcRow="33" trgRow="145" color="EX-medium-magenta" />
    <link srcID="2611" trgID="2578" rel="pRp" directed="false" shadow="false" column="2908" shadowCol="3450" srcRow="33" trgRow="150" color="EX-pale-red" />
    <link srcID="2611" trgID="2642" rel="pRp" directed="false" shadow="false" column="2909" shadowCol="3451" srcRow="33" trgRow="162" color="EX-pale-cyan" />
    <link srcID="2611" trgID="2575" rel="pRp" directed="false" shadow="false" column="2910" shadowCol="3452" srcRow="33" trgRow="179" color="EX-pale-yellow-green" />
    <link srcID="2611" trgID="2539" rel="pRp" directed="false" shadow="false" column="2911" shadowCol="3453" srcRow="33" trgRow="200" color="EX-pale-purple" />
    <link srcID="2799" trgID="2611" rel="pRp" directed="false" shadow="false" column="2912" shadowCol="3454" srcRow="212" trgRow="33" color="EX-pale-magenta" />
    <link srcID="2846" trgID="2611" rel="pRp" directed="false" shadow="false" column="2913" shadowCol="3455" srcRow="238" trgRow="33" color="EX-pale-red-orange" />
    <link srcID="2611" trgID="2475" rel="pRp" directed="false" shadow="false" column="2914" shadowCol="3456" srcRow="33" trgRow="261" color="EX-blue" />
    <link srcID="2398" trgID="2777" rel="P" directed="false" shadow="true" shadowCol="3457" srcRow="0" trgRow="34" color="EX-orange" />
    <link srcID="2655" trgID="2777" rel="P" directed="false" shadow="true" shadowCol="3458" srcRow="2" trgRow="34" color="EX-dark-cyan" />
    <link srcID="2956" trgID="2777" rel="P" directed="false" shadow="true" shadowCol="3459" srcRow="3" trgRow="34" color="EX-red" />
    <link srcID="2667" trgID="2777" rel="P" directed="false" shadow="true" shadowCol="3460" srcRow="4" trgRow="34" color="EX-dark-orange" />
    <link srcID="2733" trgID="2777" rel="P" directed="false" shadow="true" shadowCol="3461" srcRow="5" trgRow="34" color="EX-dark-gray-purple" />
    <link srcID="2318" trgID="2777" rel="P" directed="false" shadow="true" shadowCol="3462" srcRow="6" trgRow="34" color="EX-cyan" />
    <link srcID="2954" trgID="2777" rel="P" directed="false" shadow="true" shadowCol="3463" srcRow="7" trgRow="34" color="EX-yellow-orange" />
    <link srcID="2693" trgID="2777" rel="P" directed="false" shadow="true" shadowCol="3464" srcRow="8" trgRow="34" color="EX-pure-blue" />
    <link srcID="2888" trgID="2777" rel="P" directed="false" shadow="true" shadowCol="3465" srcRow="9" trgRow="34" color="EX-dark-yellow-green" />
    <link srcID="2725" trgID="2777" rel="P" directed="false" shadow="true" shadowCol="3466" srcRow="10" trgRow="34" color="EX-dark-magenta" />
    <link srcID="2399" trgID="2777" rel="P" directed="false" shadow="true" shadowCol="3467" srcRow="11" trgRow="34" color="EX-dark-green" />
    <link srcID="2808" trgID="2777" rel="P" directed="false" shadow="true" shadowCol="3468" srcRow="12" trgRow="34" color="EX-blue-magenta" />
    <link srcID="2735" trgID="2777" rel="P" directed="false" shadow="true" shadowCol="3469" srcRow="13" trgRow="34" color="EX-yellow-green" />
    <link srcID="2742" trgID="2777" rel="P" directed="false" shadow="true" shadowCol="3470" srcRow="15" trgRow="34" color="EX-magenta" />
    <link srcID="2411" trgID="2777" rel="P" directed="false" shadow="true" shadowCol="3471" srcRow="16" trgRow="34" color="EX-green" />
    <link srcID="2746" trgID="2777" rel="P" directed="false" shadow="true" shadowCol="3472" srcRow="17" trgRow="34" color="EX-yellow" />
    <link srcID="2237" trgID="2777" rel="P" directed="false" shadow="true" shadowCol="3473" srcRow="18" trgRow="34" color="EX-purple" />
    <link srcID="2955" trgID="2777" rel="P" directed="false" shadow="true" shadowCol="3474" srcRow="19" trgRow="34" color="EX-dark-purple" />
    <link srcID="2773" trgID="2777" rel="P" directed="false" shadow="true" shadowCol="3475" srcRow="20" trgRow="34" color="EX-dark-red" />
    <link srcID="2675" trgID="2777" rel="P" directed="false" shadow="true" shadowCol="3476" srcRow="21" trgRow="34" color="EX-pale-green" />
    <link srcID="2331" trgID="2777" rel="P" directed="false" shadow="true" shadowCol="3477" srcRow="22" trgRow="34" color="EX-pale-blue" />
    <link srcID="2329" trgID="2777" rel="P" directed="false" shadow="true" shadowCol="3478" srcRow="23" trgRow="34" color="EX-dark-tan" />
    <link srcID="2889" trgID="2777" rel="P" directed="false" shadow="true" shadowCol="3479" srcRow="24" trgRow="34" color="EX-pale-blue-magenta" />
    <link srcID="2690" trgID="2777" rel="P" directed="false" shadow="true" shadowCol="3480" srcRow="25" trgRow="34" color="EX-pale-yellow orange" />
    <link srcID="2765" trgID="2777" rel="P" directed="false" shadow="true" shadowCol="3481" srcRow="26" trgRow="34" color="EX-medium-magenta" />
    <link srcID="2662" trgID="2777" rel="P" directed="false" shadow="true" shadowCol="3482" srcRow="29" trgRow="34" color="EX-pale-red" />
    <link srcID="2623" trgID="2777" rel="P" directed="false" shadow="true" shadowCol="3483" srcRow="30" trgRow="34" color="EX-pale-cyan" />
    <link srcID="2243" trgID="2777" rel="P" directed="false" shadow="true" shadowCol="3484" srcRow="31" trgRow="34" color="EX-pale-yellow-green" />
    <link srcID="2789" trgID="2777" rel="P" directed="false" shadow="true" shadowCol="3485" srcRow="32" trgRow="34" color="EX-pale-purple" />
    <link srcID="2611" trgID="2777" rel="P" directed="false" shadow="true" shadowCol="3486" srcRow="33" trgRow="34" color="EX-pale-magenta" />
    <link srcID="2412" trgID="2777" rel="P" directed="false" shadow="false" column="2915" shadowCol="3487" srcRow="35" trgRow="34" color="EX-pale-red-orange" />
    <link srcID="2238" trgID="2777" rel="P" directed="false" shadow="false" column="2916" shadowCol="3488" srcRow="36" trgRow="34" color="EX-blue" />
    <link srcID="2501" trgID="2777" rel="P" directed="false" shadow="false" column="2917" shadowCol="3489" srcRow="37" trgRow="34" color="EX-orange" />
    <link srcID="2342" trgID="2777" rel="P" directed="false" shadow="false" column="2918" shadowCol="3490" srcRow="38" trgRow="34" color="EX-dark-cyan" />
    <link srcID="2242" trgID="2777" rel="P" directed="false" shadow="false" column="2919" shadowCol="3491" srcRow="39" trgRow="34" color="EX-red" />
    <link srcID="2126" trgID="2777" rel="P" directed="false" shadow="false" column="2920" shadowCol="3492" srcRow="40" trgRow="34" color="EX-dark-orange" />
    <link srcID="2936" trgID="2777" rel="P" directed="false" shadow="false" column="2921" shadowCol="3493" srcRow="41" trgRow="34" color="EX-dark-gray-purple" />
    <link srcID="2418" trgID="2777" rel="P" directed="false" shadow="false" column="2922" shadowCol="3494" srcRow="42" trgRow="34" color="EX-cyan" />
    <link srcID="2582" trgID="2777" rel="P" directed="false" shadow="false" column="2923" shadowCol="3495" srcRow="43" trgRow="34" color="EX-yellow-orange" />
    <link srcID="2624" trgID="2777" rel="P" directed="false" shadow="false" column="2924" shadowCol="3496" srcRow="44" trgRow="34" color="EX-pure-blue" />
    <link srcID="2596" trgID="2777" rel="P" directed="false" shadow="false" column="2925" shadowCol="3497" srcRow="45" trgRow="34" color="EX-dark-yellow-green" />
    <link srcID="2762" trgID="2777" rel="P" directed="false" shadow="false" column="2926" shadowCol="3498" srcRow="46" trgRow="34" color="EX-dark-magenta" />
    <link srcID="2739" trgID="2777" rel="P" directed="false" shadow="false" column="2927" shadowCol="3499" srcRow="47" trgRow="34" color="EX-dark-green" />
    <link srcID="2609" trgID="2777" rel="P" directed="false" shadow="false" column="2928" shadowCol="3500" srcRow="48" trgRow="34" color="EX-blue-magenta" />
    <link srcID="2807" trgID="2777" rel="P" directed="false" shadow="false" column="2929" shadowCol="3501" srcRow="49" trgRow="34" color="EX-yellow-green" />
    <link srcID="2777" trgID="2585" rel="P" directed="false" shadow="false" column="2930" shadowCol="3502" srcRow="34" trgRow="50" color="EX-magenta" />
    <link srcID="2416" trgID="2777" rel="P" directed="false" shadow="false" column="2931" shadowCol="3503" srcRow="51" trgRow="34" color="EX-green" />
    <link srcID="2627" trgID="2777" rel="P" directed="false" shadow="false" column="2932" shadowCol="3504" srcRow="53" trgRow="34" color="EX-yellow" />
    <link srcID="2777" trgID="2756" rel="P" directed="false" shadow="false" column="2933" shadowCol="3505" srcRow="34" trgRow="54" color="EX-purple" />
    <link srcID="2338" trgID="2777" rel="P" directed="false" shadow="false" column="2934" shadowCol="3506" srcRow="55" trgRow="34" color="EX-dark-purple" />
    <link srcID="2630" trgID="2777" rel="P" directed="false" shadow="false" column="2935" shadowCol="3507" srcRow="56" trgRow="34" color="EX-dark-red" />
    <link srcID="2598" trgID="2777" rel="P" directed="false" shadow="false" column="2936" shadowCol="3508" srcRow="57" trgRow="34" color="EX-pale-green" />
    <link srcID="2606" trgID="2777" rel="P" directed="false" shadow="false" column="2937" shadowCol="3509" srcRow="58" trgRow="34" color="EX-pale-blue" />
    <link srcID="2500" trgID="2777" rel="P" directed="false" shadow="false" column="2938" shadowCol="3510" srcRow="59" trgRow="34" color="EX-dark-tan" />
    <link srcID="2334" trgID="2777" rel="P" directed="false" shadow="false" column="2939" shadowCol="3511" srcRow="60" trgRow="34" color="EX-pale-blue-magenta" />
    <link srcID="2700" trgID="2777" rel="P" directed="false" shadow="false" column="2940" shadowCol="3512" srcRow="61" trgRow="34" color="EX-pale-yellow orange" />
    <link srcID="2777" trgID="2591" rel="P" directed="false" shadow="false" column="2941" shadowCol="3513" srcRow="34" trgRow="62" color="EX-medium-magenta" />
    <link srcID="2941" trgID="2777" rel="P" directed="false" shadow="false" column="2942" shadowCol="3514" srcRow="63" trgRow="34" color="EX-pale-red" />
    <link srcID="2638" trgID="2777" rel="P" directed="false" shadow="false" column="2943" shadowCol="3515" srcRow="64" trgRow="34" color="EX-pale-cyan" />
    <link srcID="2628" trgID="2777" rel="P" directed="false" shadow="false" column="2944" shadowCol="3516" srcRow="66" trgRow="34" color="EX-pale-yellow-green" />
    <link srcID="2777" trgID="2594" rel="P" directed="false" shadow="false" column="2945" shadowCol="3517" srcRow="34" trgRow="68" color="EX-pale-purple" />
    <link srcID="2777" trgID="2587" rel="P" directed="false" shadow="false" column="2946" shadowCol="3518" srcRow="34" trgRow="70" color="EX-pale-magenta" />
    <link srcID="2752" trgID="2777" rel="P" directed="false" shadow="false" column="2947" shadowCol="3519" srcRow="71" trgRow="34" color="EX-pale-red-orange" />
    <link srcID="2576" trgID="2777" rel="P" directed="false" shadow="false" column="2948" shadowCol="3520" srcRow="73" trgRow="34" color="EX-blue" />
    <link srcID="2622" trgID="2777" rel="P" directed="false" shadow="false" column="2949" shadowCol="3521" srcRow="74" trgRow="34" color="EX-orange" />
    <link srcID="2777" trgID="2602" rel="P" directed="false" shadow="false" column="2950" shadowCol="3522" srcRow="34" trgRow="79" color="EX-dark-cyan" />
    <link srcID="2670" trgID="2777" rel="P" directed="false" shadow="false" column="2951" shadowCol="3523" srcRow="81" trgRow="34" color="EX-red" />
    <link srcID="2671" trgID="2777" rel="P" directed="false" shadow="false" column="2952" shadowCol="3524" srcRow="82" trgRow="34" color="EX-dark-orange" />
    <link srcID="2362" trgID="2777" rel="P" directed="false" shadow="false" column="2953" shadowCol="3525" srcRow="99" trgRow="34" color="EX-dark-gray-purple" />
    <link srcID="2697" trgID="2777" rel="P" directed="false" shadow="false" column="2954" shadowCol="3526" srcRow="100" trgRow="34" color="EX-cyan" />
    <link srcID="2777" trgID="2333" rel="P" directed="false" shadow="false" column="2955" shadowCol="3527" srcRow="34" trgRow="114" color="EX-yellow-orange" />
    <link srcID="2777" trgID="2635" rel="P" directed="false" shadow="false" column="2956" shadowCol="3528" srcRow="34" trgRow="122" color="EX-pure-blue" />
    <link srcID="2953" trgID="2777" rel="pRp" directed="false" shadow="true" shadowCol="3529" srcRow="1" trgRow="34" color="EX-dark-yellow-green" />
    <link srcID="2857" trgID="2777" rel="pRp" directed="false" shadow="true" shadowCol="3530" srcRow="14" trgRow="34" color="EX-dark-magenta" />
    <link srcID="2777" trgID="2615" rel="pRp" directed="false" shadow="false" column="2957" shadowCol="3531" srcRow="34" trgRow="69" color="EX-dark-green" />
    <link srcID="2777" trgID="2605" rel="pRp" directed="false" shadow="false" column="2958" shadowCol="3532" srcRow="34" trgRow="77" color="EX-blue-magenta" />
    <link srcID="2658" trgID="2777" rel="pRp" directed="false" shadow="false" column="2959" shadowCol="3533" srcRow="91" trgRow="34" color="EX-yellow-green" />
    <link srcID="2777" trgID="2566" rel="pRp" directed="false" shadow="false" column="2960" shadowCol="3534" srcRow="34" trgRow="96" color="EX-magenta" />
    <link srcID="2359" trgID="2777" rel="pRp" directed="false" shadow="false" column="2961" shadowCol="3535" srcRow="101" trgRow="34" color="EX-green" />
    <link srcID="2777" trgID="2694" rel="pRp" directed="false" shadow="false" column="2962" shadowCol="3536" srcRow="34" trgRow="105" color="EX-yellow" />
    <link srcID="2777" trgID="2729" rel="pRp" directed="false" shadow="false" column="2963" shadowCol="3537" srcRow="34" trgRow="118" color="EX-purple" />
    <link srcID="2772" trgID="2777" rel="pRp" directed="false" shadow="false" column="2964" shadowCol="3538" srcRow="120" trgRow="34" color="EX-dark-purple" />
    <link srcID="2699" trgID="2777" rel="pRp" directed="false" shadow="false" column="2965" shadowCol="3539" srcRow="123" trgRow="34" color="EX-dark-red" />
    <link srcID="2777" trgID="2692" rel="pRp" directed="false" shadow="false" column="2966" shadowCol="3540" srcRow="34" trgRow="145" color="EX-pale-green" />
    <link srcID="2578" trgID="2777" rel="pRp" directed="false" shadow="false" column="2967" shadowCol="3541" srcRow="150" trgRow="34" color="EX-pale-blue" />
    <link srcID="2777" trgID="2024" rel="pRp" directed="false" shadow="false" column="2968" shadowCol="3542" srcRow="34" trgRow="209" color="EX-dark-tan" />
    <link srcID="2398" trgID="2412" rel="P" directed="false" shadow="true" shadowCol="3543" srcRow="0" trgRow="35" color="EX-pale-blue-magenta" />
    <link srcID="2953" trgID="2412" rel="P" directed="false" shadow="true" shadowCol="3544" srcRow="1" trgRow="35" color="EX-pale-yellow orange" />
    <link srcID="2655" trgID="2412" rel="P" directed="false" shadow="true" shadowCol="3545" srcRow="2" trgRow="35" color="EX-medium-magenta" />
    <link srcID="2956" trgID="2412" rel="P" directed="false" shadow="true" shadowCol="3546" srcRow="3" trgRow="35" color="EX-pale-red" />
    <link srcID="2412" trgID="2667" rel="P" directed="false" shadow="true" shadowCol="3547" srcRow="35" trgRow="4" color="EX-pale-cyan" />
    <link srcID="2733" trgID="2412" rel="P" directed="false" shadow="true" shadowCol="3548" srcRow="5" trgRow="35" color="EX-pale-yellow-green" />
    <link srcID="2318" trgID="2412" rel="P" directed="false" shadow="true" shadowCol="3549" srcRow="6" trgRow="35" color="EX-pale-purple" />
    <link srcID="2693" trgID="2412" rel="P" directed="false" shadow="true" shadowCol="3550" srcRow="8" trgRow="35" color="EX-pale-magenta" />
    <link srcID="2725" trgID="2412" rel="P" directed="false" shadow="true" shadowCol="3551" srcRow="10" trgRow="35" color="EX-pale-red-orange" />
    <link srcID="2399" trgID="2412" rel="P" directed="false" shadow="true" shadowCol="3552" srcRow="11" trgRow="35" color="EX-blue" />
    <link srcID="2808" trgID="2412" rel="P" directed="false" shadow="true" shadowCol="3553" srcRow="12" trgRow="35" color="EX-orange" />
    <link srcID="2735" trgID="2412" rel="P" directed="false" shadow="true" shadowCol="3554" srcRow="13" trgRow="35" color="EX-dark-cyan" />
    <link srcID="2742" trgID="2412" rel="P" directed="false" shadow="true" shadowCol="3555" srcRow="15" trgRow="35" color="EX-red" />
    <link srcID="2746" trgID="2412" rel="P" directed="false" shadow="true" shadowCol="3556" srcRow="17" trgRow="35" color="EX-dark-orange" />
    <link srcID="2237" trgID="2412" rel="P" directed="false" shadow="true" shadowCol="3557" srcRow="18" trgRow="35" color="EX-dark-gray-purple" />
    <link srcID="2955" trgID="2412" rel="P" directed="false" shadow="true" shadowCol="3558" srcRow="19" trgRow="35" color="EX-cyan" />
    <link srcID="2412" trgID="2773" rel="P" directed="false" shadow="true" shadowCol="3559" srcRow="35" trgRow="20" color="EX-yellow-orange" />
    <link srcID="2412" trgID="2331" rel="P" directed="false" shadow="true" shadowCol="3560" srcRow="35" trgRow="22" color="EX-pure-blue" />
    <link srcID="2329" trgID="2412" rel="P" directed="false" shadow="true" shadowCol="3561" srcRow="23" trgRow="35" color="EX-dark-yellow-green" />
    <link srcID="2412" trgID="2690" rel="P" directed="false" shadow="true" shadowCol="3562" srcRow="35" trgRow="25" color="EX-dark-magenta" />
    <link srcID="2412" trgID="2419" rel="P" directed="false" shadow="true" shadowCol="3563" srcRow="35" trgRow="27" color="EX-dark-green" />
    <link srcID="2412" trgID="2688" rel="P" directed="false" shadow="true" shadowCol="3564" srcRow="35" trgRow="28" color="EX-blue-magenta" />
    <link srcID="2662" trgID="2412" rel="P" directed="false" shadow="true" shadowCol="3565" srcRow="29" trgRow="35" color="EX-yellow-green" />
    <link srcID="2412" trgID="2623" rel="P" directed="false" shadow="true" shadowCol="3566" srcRow="35" trgRow="30" color="EX-magenta" />
    <link srcID="2412" trgID="2243" rel="P" directed="false" shadow="true" shadowCol="3567" srcRow="35" trgRow="31" color="EX-green" />
    <link srcID="2789" trgID="2412" rel="P" directed="false" shadow="true" shadowCol="3568" srcRow="32" trgRow="35" color="EX-yellow" />
    <link srcID="2611" trgID="2412" rel="P" directed="false" shadow="true" shadowCol="3569" srcRow="33" trgRow="35" color="EX-purple" />
    <link srcID="2412" trgID="2777" rel="P" directed="false" shadow="true" shadowCol="3570" srcRow="35" trgRow="34" color="EX-dark-purple" />
    <link srcID="2238" trgID="2412" rel="P" directed="false" shadow="false" column="2969" shadowCol="3571" srcRow="36" trgRow="35" color="EX-dark-red" />
    <link srcID="2501" trgID="2412" rel="P" directed="false" shadow="false" column="2970" shadowCol="3572" srcRow="37" trgRow="35" color="EX-pale-green" />
    <link srcID="2242" trgID="2412" rel="P" directed="false" shadow="false" column="2971" shadowCol="3573" srcRow="39" trgRow="35" color="EX-pale-blue" />
    <link srcID="2418" trgID="2412" rel="P" directed="false" shadow="false" column="2972" shadowCol="3574" srcRow="42" trgRow="35" color="EX-dark-tan" />
    <link srcID="2582" trgID="2412" rel="P" directed="false" shadow="false" column="2973" shadowCol="3575" srcRow="43" trgRow="35" color="EX-pale-blue-magenta" />
    <link srcID="2412" trgID="2624" rel="P" directed="false" shadow="false" column="2974" shadowCol="3576" srcRow="35" trgRow="44" color="EX-pale-yellow orange" />
    <link srcID="2596" trgID="2412" rel="P" directed="false" shadow="false" column="2975" shadowCol="3577" srcRow="45" trgRow="35" color="EX-medium-magenta" />
    <link srcID="2412" trgID="2762" rel="P" directed="false" shadow="false" column="2976" shadowCol="3578" srcRow="35" trgRow="46" color="EX-pale-red" />
    <link srcID="2412" trgID="2739" rel="P" directed="false" shadow="false" column="2977" shadowCol="3579" srcRow="35" trgRow="47" color="EX-pale-cyan" />
    <link srcID="2412" trgID="2585" rel="P" directed="false" shadow="false" column="2978" shadowCol="3580" srcRow="35" trgRow="50" color="EX-pale-yellow-green" />
    <link srcID="2412" trgID="2416" rel="P" directed="false" shadow="false" column="2979" shadowCol="3581" srcRow="35" trgRow="51" color="EX-pale-purple" />
    <link srcID="2412" trgID="2627" rel="P" directed="false" shadow="false" column="2980" shadowCol="3582" srcRow="35" trgRow="53" color="EX-pale-magenta" />
    <link srcID="2412" trgID="2756" rel="P" directed="false" shadow="false" column="2981" shadowCol="3583" srcRow="35" trgRow="54" color="EX-pale-red-orange" />
    <link srcID="2412" trgID="2630" rel="P" directed="false" shadow="false" column="2982" shadowCol="3584" srcRow="35" trgRow="56" color="EX-blue" />
    <link srcID="2598" trgID="2412" rel="P" directed="false" shadow="false" column="2983" shadowCol="3585" srcRow="57" trgRow="35" color="EX-orange" />
    <link srcID="2412" trgID="2606" rel="P" directed="false" shadow="false" column="2984" shadowCol="3586" srcRow="35" trgRow="58" color="EX-dark-cyan" />
    <link srcID="2412" trgID="2500" rel="P" directed="false" shadow="false" column="2985" shadowCol="3587" srcRow="35" trgRow="59" color="EX-red" />
    <link srcID="2412" trgID="2334" rel="P" directed="false" shadow="false" column="2986" shadowCol="3588" srcRow="35" trgRow="60" color="EX-dark-orange" />
    <link srcID="2412" trgID="2591" rel="P" directed="false" shadow="false" column="2987" shadowCol="3589" srcRow="35" trgRow="62" color="EX-dark-gray-purple" />
    <link srcID="2412" trgID="2941" rel="P" directed="false" shadow="false" column="2988" shadowCol="3590" srcRow="35" trgRow="63" color="EX-cyan" />
    <link srcID="2412" trgID="2613" rel="P" directed="false" shadow="false" column="2989" shadowCol="3591" srcRow="35" trgRow="65" color="EX-yellow-orange" />
    <link srcID="2412" trgID="2628" rel="P" directed="false" shadow="false" column="2990" shadowCol="3592" srcRow="35" trgRow="66" color="EX-pure-blue" />
    <link srcID="2415" trgID="2412" rel="P" directed="false" shadow="false" column="2991" shadowCol="3593" srcRow="67" trgRow="35" color="EX-dark-yellow-green" />
    <link srcID="2412" trgID="2594" rel="P" directed="false" shadow="false" column="2992" shadowCol="3594" srcRow="35" trgRow="68" color="EX-dark-magenta" />
    <link srcID="2412" trgID="2615" rel="P" directed="false" shadow="false" column="2993" shadowCol="3595" srcRow="35" trgRow="69" color="EX-dark-green" />
    <link srcID="2412" trgID="2587" rel="P" directed="false" shadow="false" column="2994" shadowCol="3596" srcRow="35" trgRow="70" color="EX-blue-magenta" />
    <link srcID="2412" trgID="2752" rel="P" directed="false" shadow="false" column="2995" shadowCol="3597" srcRow="35" trgRow="71" color="EX-yellow-green" />
    <link srcID="2407" trgID="2412" rel="P" directed="false" shadow="false" column="2996" shadowCol="3598" srcRow="72" trgRow="35" color="EX-magenta" />
    <link srcID="2622" trgID="2412" rel="P" directed="false" shadow="false" column="2997" shadowCol="3599" srcRow="74" trgRow="35" color="EX-green" />
    <link srcID="2412" trgID="2602" rel="P" directed="false" shadow="false" column="2998" shadowCol="3600" srcRow="35" trgRow="79" color="EX-yellow" />
    <link srcID="2412" trgID="2286" rel="P" directed="false" shadow="false" column="2999" shadowCol="3601" srcRow="35" trgRow="87" color="EX-purple" />
    <link srcID="2658" trgID="2412" rel="P" directed="false" shadow="false" column="3000" shadowCol="3602" srcRow="91" trgRow="35" color="EX-dark-purple" />
    <link srcID="2397" trgID="2412" rel="P" directed="false" shadow="false" column="3001" shadowCol="3603" srcRow="92" trgRow="35" color="EX-dark-red" />
    <link srcID="2400" trgID="2412" rel="P" directed="false" shadow="false" column="3002" shadowCol="3604" srcRow="113" trgRow="35" color="EX-pale-green" />
    <link srcID="2412" trgID="2643" rel="P" directed="false" shadow="false" column="3003" shadowCol="3605" srcRow="35" trgRow="126" color="EX-pale-blue" />
    <link srcID="2412" trgID="2692" rel="P" directed="false" shadow="false" column="3004" shadowCol="3606" srcRow="35" trgRow="145" color="EX-dark-tan" />
    <link srcID="2412" trgID="2578" rel="P" directed="false" shadow="false" column="3005" shadowCol="3607" srcRow="35" trgRow="150" color="EX-pale-blue-magenta" />
    <link srcID="2412" trgID="2107" rel="P" directed="false" shadow="false" column="3006" shadowCol="3608" srcRow="35" trgRow="196" color="EX-pale-yellow orange" />
    <link srcID="2954" trgID="2412" rel="pRp" directed="false" shadow="true" shadowCol="3609" srcRow="7" trgRow="35" color="EX-medium-magenta" />
    <link srcID="2888" trgID="2412" rel="pRp" directed="false" shadow="true" shadowCol="3610" srcRow="9" trgRow="35" color="EX-pale-red" />
    <link srcID="2411" trgID="2412" rel="pRp" directed="false" shadow="true" shadowCol="3611" srcRow="16" trgRow="35" color="EX-pale-cyan" />
    <link srcID="2675" trgID="2412" rel="pRp" directed="false" shadow="true" shadowCol="3612" srcRow="21" trgRow="35" color="EX-pale-yellow-green" />
    <link srcID="2412" trgID="2765" rel="pRp" directed="false" shadow="true" shadowCol="3613" srcRow="35" trgRow="26" color="EX-pale-purple" />
    <link srcID="2342" trgID="2412" rel="pRp" directed="false" shadow="false" column="3007" shadowCol="3614" srcRow="38" trgRow="35" color="EX-pale-magenta" />
    <link srcID="2412" trgID="2126" rel="pRp" directed="false" shadow="false" column="3008" shadowCol="3615" srcRow="35" trgRow="40" color="EX-pale-red-orange" />
    <link srcID="2412" trgID="2609" rel="pRp" directed="false" shadow="false" column="3009" shadowCol="3616" srcRow="35" trgRow="48" color="EX-blue" />
    <link srcID="2408" trgID="2412" rel="pRp" directed="false" shadow="false" column="3010" shadowCol="3617" srcRow="52" trgRow="35" color="EX-orange" />
    <link srcID="2412" trgID="2605" rel="pRp" directed="false" shadow="false" column="3011" shadowCol="3618" srcRow="35" trgRow="77" color="EX-dark-cyan" />
    <link srcID="2670" trgID="2412" rel="pRp" directed="false" shadow="false" column="3012" shadowCol="3619" srcRow="81" trgRow="35" color="EX-red" />
    <link srcID="2412" trgID="2566" rel="pRp" directed="false" shadow="false" column="3013" shadowCol="3620" srcRow="35" trgRow="96" color="EX-dark-orange" />
    <link srcID="2412" trgID="2682" rel="pRp" directed="false" shadow="false" column="3014" shadowCol="3621" srcRow="35" trgRow="109" color="EX-dark-gray-purple" />
    <link srcID="2412" trgID="2669" rel="pRp" directed="false" shadow="false" column="3015" shadowCol="3622" srcRow="35" trgRow="125" color="EX-cyan" />
    <link srcID="2412" trgID="2642" rel="pRp" directed="false" shadow="false" column="3016" shadowCol="3623" srcRow="35" trgRow="162" color="EX-yellow-orange" />
    <link srcID="2412" trgID="2575" rel="pRp" directed="false" shadow="false" column="3017" shadowCol="3624" srcRow="35" trgRow="179" color="EX-pure-blue" />
    <link srcID="2412" trgID="2603" rel="pRp" directed="false" shadow="false" column="3018" shadowCol="3625" srcRow="35" trgRow="192" color="EX-dark-yellow-green" />
    <link srcID="2412" trgID="2024" rel="pRp" directed="false" shadow="false" column="3019" shadowCol="3626" srcRow="35" trgRow="209" color="EX-dark-magenta" />
    <link srcID="2412" trgID="2022" rel="pRp" directed="false" shadow="false" column="3020" shadowCol="3627" srcRow="35" trgRow="217" color="EX-dark-green" />
    <link srcID="2398" trgID="2238" rel="P" directed="false" shadow="true" shadowCol="3628" srcRow="0" trgRow="36" color="EX-blue-magenta" />
    <link srcID="2953" trgID="2238" rel="P" directed="false" shadow="true" shadowCol="3629" srcRow="1" trgRow="36" color="EX-yellow-green" />
    <link srcID="2655" trgID="2238" rel="P" directed="false" shadow="true" shadowCol="3630" srcRow="2" trgRow="36" color="EX-magenta" />
    <link srcID="2238" trgID="2956" rel="P" directed="false" shadow="true" shadowCol="3631" srcRow="36" trgRow="3" color="EX-green" />
    <link srcID="2238" trgID="2667" rel="P" directed="false" shadow="true" shadowCol="3632" srcRow="36" trgRow="4" color="EX-yellow" />
    <link srcID="2733" trgID="2238" rel="P" directed="false" shadow="true" shadowCol="3633" srcRow="5" trgRow="36" color="EX-purple" />
    <link srcID="2318" trgID="2238" rel="P" directed="false" shadow="true" shadowCol="3634" srcRow="6" trgRow="36" color="EX-dark-purple" />
    <link srcID="2693" trgID="2238" rel="P" directed="false" shadow="true" shadowCol="3635" srcRow="8" trgRow="36" color="EX-dark-red" />
    <link srcID="2888" trgID="2238" rel="P" directed="false" shadow="true" shadowCol="3636" srcRow="9" trgRow="36" color="EX-pale-green" />
    <link srcID="2725" trgID="2238" rel="P" directed="false" shadow="true" shadowCol="3637" srcRow="10" trgRow="36" color="EX-pale-blue" />
    <link srcID="2399" trgID="2238" rel="P" directed="false" shadow="true" shadowCol="3638" srcRow="11" trgRow="36" color="EX-dark-tan" />
    <link srcID="2808" trgID="2238" rel="P" directed="false" shadow="true" shadowCol="3639" srcRow="12" trgRow="36" color="EX-pale-blue-magenta" />
    <link srcID="2238" trgID="2735" rel="P" directed="false" shadow="true" shadowCol="3640" srcRow="36" trgRow="13" color="EX-pale-yellow orange" />
    <link srcID="2857" trgID="2238" rel="P" directed="false" shadow="true" shadowCol="3641" srcRow="14" trgRow="36" color="EX-medium-magenta" />
    <link srcID="2742" trgID="2238" rel="P" directed="false" shadow="true" shadowCol="3642" srcRow="15" trgRow="36" color="EX-pale-red" />
    <link srcID="2746" trgID="2238" rel="P" directed="false" shadow="true" shadowCol="3643" srcRow="17" trgRow="36" color="EX-pale-cyan" />
    <link srcID="2237" trgID="2238" rel="P" directed="false" shadow="true" shadowCol="3644" srcRow="18" trgRow="36" color="EX-pale-yellow-green" />
    <link srcID="2238" trgID="2955" rel="P" directed="false" shadow="true" shadowCol="3645" srcRow="36" trgRow="19" color="EX-pale-purple" />
    <link srcID="2238" trgID="2773" rel="P" directed="false" shadow="true" shadowCol="3646" srcRow="36" trgRow="20" color="EX-pale-magenta" />
    <link srcID="2675" trgID="2238" rel="P" directed="false" shadow="true" shadowCol="3647" srcRow="21" trgRow="36" color="EX-pale-red-orange" />
    <link srcID="2238" trgID="2331" rel="P" directed="false" shadow="true" shadowCol="3648" srcRow="36" trgRow="22" color="EX-blue" />
    <link srcID="2889" trgID="2238" rel="P" directed="false" shadow="true" shadowCol="3649" srcRow="24" trgRow="36" color="EX-orange" />
    <link srcID="2238" trgID="2690" rel="P" directed="false" shadow="true" shadowCol="3650" srcRow="36" trgRow="25" color="EX-dark-cyan" />
    <link srcID="2238" trgID="2765" rel="P" directed="false" shadow="true" shadowCol="3651" srcRow="36" trgRow="26" color="EX-red" />
    <link srcID="2238" trgID="2688" rel="P" directed="false" shadow="true" shadowCol="3652" srcRow="36" trgRow="28" color="EX-dark-orange" />
    <link srcID="2662" trgID="2238" rel="P" directed="false" shadow="true" shadowCol="3653" srcRow="29" trgRow="36" color="EX-dark-gray-purple" />
    <link srcID="2238" trgID="2623" rel="P" directed="false" shadow="true" shadowCol="3654" srcRow="36" trgRow="30" color="EX-cyan" />
    <link srcID="2238" trgID="2243" rel="P" directed="false" shadow="true" shadowCol="3655" srcRow="36" trgRow="31" color="EX-yellow-orange" />
    <link srcID="2789" trgID="2238" rel="P" directed="false" shadow="true" shadowCol="3656" srcRow="32" trgRow="36" color="EX-pure-blue" />
    <link srcID="2611" trgID="2238" rel="P" directed="false" shadow="true" shadowCol="3657" srcRow="33" trgRow="36" color="EX-dark-yellow-green" />
    <link srcID="2238" trgID="2777" rel="P" directed="false" shadow="true" shadowCol="3658" srcRow="36" trgRow="34" color="EX-dark-magenta" />
    <link srcID="2238" trgID="2412" rel="P" directed="false" shadow="true" shadowCol="3659" srcRow="36" trgRow="35" color="EX-dark-green" />
    <link srcID="2501" trgID="2238" rel="P" directed="false" shadow="false" column="3021" shadowCol="3660" srcRow="37" trgRow="36" color="EX-blue-magenta" />
    <link srcID="2238" trgID="2242" rel="P" directed="false" shadow="false" column="3022" shadowCol="3661" srcRow="36" trgRow="39" color="EX-yellow-green" />
    <link srcID="2238" trgID="2126" rel="P" directed="false" shadow="false" column="3023" shadowCol="3662" srcRow="36" trgRow="40" color="EX-magenta" />
    <link srcID="2936" trgID="2238" rel="P" directed="false" shadow="false" column="3024" shadowCol="3663" srcRow="41" trgRow="36" color="EX-green" />
    <link srcID="2418" trgID="2238" rel="P" directed="false" shadow="false" column="3025" shadowCol="3664" srcRow="42" trgRow="36" color="EX-yellow" />
    <link srcID="2582" trgID="2238" rel="P" directed="false" shadow="false" column="3026" shadowCol="3665" srcRow="43" trgRow="36" color="EX-purple" />
    <link srcID="2238" trgID="2624" rel="P" directed="false" shadow="false" column="3027" shadowCol="3666" srcRow="36" trgRow="44" color="EX-dark-purple" />
    <link srcID="2596" trgID="2238" rel="P" directed="false" shadow="false" column="3028" shadowCol="3667" srcRow="45" trgRow="36" color="EX-dark-red" />
    <link srcID="2238" trgID="2762" rel="P" directed="false" shadow="false" column="3029" shadowCol="3668" srcRow="36" trgRow="46" color="EX-pale-green" />
    <link srcID="2238" trgID="2739" rel="P" directed="false" shadow="false" column="3030" shadowCol="3669" srcRow="36" trgRow="47" color="EX-pale-blue" />
    <link srcID="2238" trgID="2609" rel="P" directed="false" shadow="false" column="3031" shadowCol="3670" srcRow="36" trgRow="48" color="EX-dark-tan" />
    <link srcID="2238" trgID="2807" rel="P" directed="false" shadow="false" column="3032" shadowCol="3671" srcRow="36" trgRow="49" color="EX-pale-blue-magenta" />
    <link srcID="2238" trgID="2585" rel="P" directed="false" shadow="false" column="3033" shadowCol="3672" srcRow="36" trgRow="50" color="EX-pale-yellow orange" />
    <link srcID="2238" trgID="2416" rel="P" directed="false" shadow="false" column="3034" shadowCol="3673" srcRow="36" trgRow="51" color="EX-medium-magenta" />
    <link srcID="2238" trgID="2627" rel="P" directed="false" shadow="false" column="3035" shadowCol="3674" srcRow="36" trgRow="53" color="EX-pale-red" />
    <link srcID="2338" trgID="2238" rel="P" directed="false" shadow="false" column="3036" shadowCol="3675" srcRow="55" trgRow="36" color="EX-pale-cyan" />
    <link srcID="2238" trgID="2630" rel="P" directed="false" shadow="false" column="3037" shadowCol="3676" srcRow="36" trgRow="56" color="EX-pale-yellow-green" />
    <link srcID="2238" trgID="2598" rel="P" directed="false" shadow="false" column="3038" shadowCol="3677" srcRow="36" trgRow="57" color="EX-pale-purple" />
    <link srcID="2238" trgID="2606" rel="P" directed="false" shadow="false" column="3039" shadowCol="3678" srcRow="36" trgRow="58" color="EX-pale-magenta" />
    <link srcID="2238" trgID="2500" rel="P" directed="false" shadow="false" column="3040" shadowCol="3679" srcRow="36" trgRow="59" color="EX-pale-red-orange" />
    <link srcID="2238" trgID="2334" rel="P" directed="false" shadow="false" column="3041" shadowCol="3680" srcRow="36" trgRow="60" color="EX-blue" />
    <link srcID="2238" trgID="2591" rel="P" directed="false" shadow="false" column="3042" shadowCol="3681" srcRow="36" trgRow="62" color="EX-orange" />
    <link srcID="2238" trgID="2613" rel="P" directed="false" shadow="false" column="3043" shadowCol="3682" srcRow="36" trgRow="65" color="EX-dark-cyan" />
    <link srcID="2238" trgID="2628" rel="P" directed="false" shadow="false" column="3044" shadowCol="3683" srcRow="36" trgRow="66" color="EX-red" />
    <link srcID="2238" trgID="2594" rel="P" directed="false" shadow="false" column="3045" shadowCol="3684" srcRow="36" trgRow="68" color="EX-dark-orange" />
    <link srcID="2238" trgID="2587" rel="P" directed="false" shadow="false" column="3046" shadowCol="3685" srcRow="36" trgRow="70" color="EX-dark-gray-purple" />
    <link srcID="2238" trgID="2576" rel="P" directed="false" shadow="false" column="3047" shadowCol="3686" srcRow="36" trgRow="73" color="EX-cyan" />
    <link srcID="2238" trgID="2619" rel="P" directed="false" shadow="false" column="3048" shadowCol="3687" srcRow="36" trgRow="76" color="EX-yellow-orange" />
    <link srcID="2238" trgID="2605" rel="P" directed="false" shadow="false" column="3049" shadowCol="3688" srcRow="36" trgRow="77" color="EX-pure-blue" />
    <link srcID="2238" trgID="2602" rel="P" directed="false" shadow="false" column="3050" shadowCol="3689" srcRow="36" trgRow="79" color="EX-dark-yellow-green" />
    <link srcID="2238" trgID="2566" rel="P" directed="false" shadow="false" column="3051" shadowCol="3690" srcRow="36" trgRow="96" color="EX-dark-magenta" />
    <link srcID="2238" trgID="2694" rel="P" directed="false" shadow="false" column="3052" shadowCol="3691" srcRow="36" trgRow="105" color="EX-dark-green" />
    <link srcID="2238" trgID="2636" rel="P" directed="false" shadow="false" column="3053" shadowCol="3692" srcRow="36" trgRow="110" color="EX-blue-magenta" />
    <link srcID="2238" trgID="2617" rel="P" directed="false" shadow="false" column="3054" shadowCol="3693" srcRow="36" trgRow="112" color="EX-yellow-green" />
    <link srcID="2238" trgID="2643" rel="P" directed="false" shadow="false" column="3055" shadowCol="3694" srcRow="36" trgRow="126" color="EX-magenta" />
    <link srcID="2238" trgID="2569" rel="P" directed="false" shadow="false" column="3056" shadowCol="3695" srcRow="36" trgRow="129" color="EX-green" />
    <link srcID="2238" trgID="2347" rel="P" directed="false" shadow="false" column="3057" shadowCol="3696" srcRow="36" trgRow="141" color="EX-yellow" />
    <link srcID="2860" trgID="2238" rel="P" directed="false" shadow="false" column="3058" shadowCol="3697" srcRow="144" trgRow="36" color="EX-purple" />
    <link srcID="2238" trgID="2603" rel="P" directed="false" shadow="false" column="3059" shadowCol="3698" srcRow="36" trgRow="192" color="EX-dark-purple" />
    <link srcID="2954" trgID="2238" rel="pRp" directed="false" shadow="true" shadowCol="3699" srcRow="7" trgRow="36" color="EX-dark-red" />
    <link srcID="2329" trgID="2238" rel="pRp" directed="false" shadow="true" shadowCol="3700" srcRow="23" trgRow="36" color="EX-pale-green" />
    <link srcID="2238" trgID="2756" rel="pRp" directed="false" shadow="false" column="3060" shadowCol="3701" srcRow="36" trgRow="54" color="EX-pale-blue" />
    <link srcID="2238" trgID="2941" rel="pRp" directed="false" shadow="false" column="3061" shadowCol="3702" srcRow="36" trgRow="63" color="EX-dark-tan" />
    <link srcID="2238" trgID="2638" rel="pRp" directed="false" shadow="false" column="3062" shadowCol="3703" srcRow="36" trgRow="64" color="EX-pale-blue-magenta" />
    <link srcID="2238" trgID="2615" rel="pRp" directed="false" shadow="false" column="3063" shadowCol="3704" srcRow="36" trgRow="69" color="EX-pale-yellow orange" />
    <link srcID="2238" trgID="2752" rel="pRp" directed="false" shadow="false" column="3064" shadowCol="3705" srcRow="36" trgRow="71" color="EX-medium-magenta" />
    <link srcID="2238" trgID="2622" rel="pRp" directed="false" shadow="false" column="3065" shadowCol="3706" srcRow="36" trgRow="74" color="EX-pale-red" />
    <link srcID="2238" trgID="2286" rel="pRp" directed="false" shadow="false" column="3066" shadowCol="3707" srcRow="36" trgRow="87" color="EX-pale-cyan" />
    <link srcID="2238" trgID="2692" rel="pRp" directed="false" shadow="false" column="3067" shadowCol="3708" srcRow="36" trgRow="145" color="EX-pale-yellow-green" />
    <link srcID="2238" trgID="2578" rel="pRp" directed="false" shadow="false" column="3068" shadowCol="3709" srcRow="36" trgRow="150" color="EX-pale-purple" />
    <link srcID="2238" trgID="2780" rel="pRp" directed="false" shadow="false" column="3069" shadowCol="3710" srcRow="36" trgRow="165" color="EX-pale-magenta" />
    <link srcID="2238" trgID="2707" rel="pRp" directed="false" shadow="false" column="3070" shadowCol="3711" srcRow="36" trgRow="175" color="EX-pale-red-orange" />
    <link srcID="2238" trgID="2083" rel="pRp" directed="false" shadow="false" column="3071" shadowCol="3712" srcRow="36" trgRow="188" color="EX-blue" />
    <link srcID="2501" trgID="2398" rel="P" directed="false" shadow="true" shadowCol="3713" srcRow="37" trgRow="0" color="EX-orange" />
    <link srcID="2501" trgID="2953" rel="P" directed="false" shadow="true" shadowCol="3714" srcRow="37" trgRow="1" color="EX-dark-cyan" />
    <link srcID="2501" trgID="2655" rel="P" directed="false" shadow="true" shadowCol="3715" srcRow="37" trgRow="2" color="EX-red" />
    <link srcID="2501" trgID="2956" rel="P" directed="false" shadow="true" shadowCol="3716" srcRow="37" trgRow="3" color="EX-dark-orange" />
    <link srcID="2501" trgID="2667" rel="P" directed="false" shadow="true" shadowCol="3717" srcRow="37" trgRow="4" color="EX-dark-gray-purple" />
    <link srcID="2501" trgID="2733" rel="P" directed="false" shadow="true" shadowCol="3718" srcRow="37" trgRow="5" color="EX-cyan" />
    <link srcID="2501" trgID="2318" rel="P" directed="false" shadow="true" shadowCol="3719" srcRow="37" trgRow="6" color="EX-yellow-orange" />
    <link srcID="2501" trgID="2954" rel="P" directed="false" shadow="true" shadowCol="3720" srcRow="37" trgRow="7" color="EX-pure-blue" />
    <link srcID="2501" trgID="2693" rel="P" directed="false" shadow="true" shadowCol="3721" srcRow="37" trgRow="8" color="EX-dark-yellow-green" />
    <link srcID="2501" trgID="2888" rel="P" directed="false" shadow="true" shadowCol="3722" srcRow="37" trgRow="9" color="EX-dark-magenta" />
    <link srcID="2501" trgID="2725" rel="P" directed="false" shadow="true" shadowCol="3723" srcRow="37" trgRow="10" color="EX-dark-green" />
    <link srcID="2501" trgID="2399" rel="P" directed="false" shadow="true" shadowCol="3724" srcRow="37" trgRow="11" color="EX-blue-magenta" />
    <link srcID="2501" trgID="2808" rel="P" directed="false" shadow="true" shadowCol="3725" srcRow="37" trgRow="12" color="EX-yellow-green" />
    <link srcID="2501" trgID="2735" rel="P" directed="false" shadow="true" shadowCol="3726" srcRow="37" trgRow="13" color="EX-magenta" />
    <link srcID="2501" trgID="2742" rel="P" directed="false" shadow="true" shadowCol="3727" srcRow="37" trgRow="15" color="EX-green" />
    <link srcID="2501" trgID="2746" rel="P" directed="false" shadow="true" shadowCol="3728" srcRow="37" trgRow="17" color="EX-yellow" />
    <link srcID="2501" trgID="2237" rel="P" directed="false" shadow="true" shadowCol="3729" srcRow="37" trgRow="18" color="EX-purple" />
    <link srcID="2501" trgID="2955" rel="P" directed="false" shadow="true" shadowCol="3730" srcRow="37" trgRow="19" color="EX-dark-purple" />
    <link srcID="2501" trgID="2773" rel="P" directed="false" shadow="true" shadowCol="3731" srcRow="37" trgRow="20" color="EX-dark-red" />
    <link srcID="2501" trgID="2675" rel="P" directed="false" shadow="true" shadowCol="3732" srcRow="37" trgRow="21" color="EX-pale-green" />
    <link srcID="2501" trgID="2331" rel="P" directed="false" shadow="true" shadowCol="3733" srcRow="37" trgRow="22" color="EX-pale-blue" />
    <link srcID="2501" trgID="2329" rel="P" directed="false" shadow="true" shadowCol="3734" srcRow="37" trgRow="23" color="EX-dark-tan" />
    <link srcID="2501" trgID="2690" rel="P" directed="false" shadow="true" shadowCol="3735" srcRow="37" trgRow="25" color="EX-pale-blue-magenta" />
    <link srcID="2501" trgID="2765" rel="P" directed="false" shadow="true" shadowCol="3736" srcRow="37" trgRow="26" color="EX-pale-yellow orange" />
    <link srcID="2501" trgID="2688" rel="P" directed="false" shadow="true" shadowCol="3737" srcRow="37" trgRow="28" color="EX-medium-magenta" />
    <link srcID="2501" trgID="2662" rel="P" directed="false" shadow="true" shadowCol="3738" srcRow="37" trgRow="29" color="EX-pale-red" />
    <link srcID="2501" trgID="2623" rel="P" directed="false" shadow="true" shadowCol="3739" srcRow="37" trgRow="30" color="EX-pale-cyan" />
    <link srcID="2501" trgID="2243" rel="P" directed="false" shadow="true" shadowCol="3740" srcRow="37" trgRow="31" color="EX-pale-yellow-green" />
    <link srcID="2501" trgID="2789" rel="P" directed="false" shadow="true" shadowCol="3741" srcRow="37" trgRow="32" color="EX-pale-purple" />
    <link srcID="2501" trgID="2611" rel="P" directed="false" shadow="true" shadowCol="3742" srcRow="37" trgRow="33" color="EX-pale-magenta" />
    <link srcID="2501" trgID="2777" rel="P" directed="false" shadow="true" shadowCol="3743" srcRow="37" trgRow="34" color="EX-pale-red-orange" />
    <link srcID="2501" trgID="2412" rel="P" directed="false" shadow="true" shadowCol="3744" srcRow="37" trgRow="35" color="EX-blue" />
    <link srcID="2501" trgID="2238" rel="P" directed="false" shadow="true" shadowCol="3745" srcRow="37" trgRow="36" color="EX-orange" />
    <link srcID="2501" trgID="2242" rel="P" directed="false" shadow="false" column="3072" shadowCol="3746" srcRow="37" trgRow="39" color="EX-dark-cyan" />
    <link srcID="2501" trgID="2126" rel="P" directed="false" shadow="false" column="3073" shadowCol="3747" srcRow="37" trgRow="40" color="EX-red" />
    <link srcID="2501" trgID="2418" rel="P" directed="false" shadow="false" column="3074" shadowCol="3748" srcRow="37" trgRow="42" color="EX-dark-orange" />
    <link srcID="2501" trgID="2582" rel="P" directed="false" shadow="false" column="3075" shadowCol="3749" srcRow="37" trgRow="43" color="EX-dark-gray-purple" />
    <link srcID="2501" trgID="2624" rel="P" directed="false" shadow="false" column="3076" shadowCol="3750" srcRow="37" trgRow="44" color="EX-cyan" />
    <link srcID="2501" trgID="2596" rel="P" directed="false" shadow="false" column="3077" shadowCol="3751" srcRow="37" trgRow="45" color="EX-yellow-orange" />
    <link srcID="2501" trgID="2762" rel="P" directed="false" shadow="false" column="3078" shadowCol="3752" srcRow="37" trgRow="46" color="EX-pure-blue" />
    <link srcID="2501" trgID="2739" rel="P" directed="false" shadow="false" column="3079" shadowCol="3753" srcRow="37" trgRow="47" color="EX-dark-yellow-green" />
    <link srcID="2501" trgID="2609" rel="P" directed="false" shadow="false" column="3080" shadowCol="3754" srcRow="37" trgRow="48" color="EX-dark-magenta" />
    <link srcID="2501" trgID="2807" rel="P" directed="false" shadow="false" column="3081" shadowCol="3755" srcRow="37" trgRow="49" color="EX-dark-green" />
    <link srcID="2501" trgID="2585" rel="P" directed="false" shadow="false" column="3082" shadowCol="3756" srcRow="37" trgRow="50" color="EX-blue-magenta" />
    <link srcID="2501" trgID="2416" rel="P" directed="false" shadow="false" column="3083" shadowCol="3757" srcRow="37" trgRow="51" color="EX-yellow-green" />
    <link srcID="2501" trgID="2627" rel="P" directed="false" shadow="false" column="3084" shadowCol="3758" srcRow="37" trgRow="53" color="EX-magenta" />
    <link srcID="2501" trgID="2756" rel="P" directed="false" shadow="false" column="3085" shadowCol="3759" srcRow="37" trgRow="54" color="EX-green" />
    <link srcID="2501" trgID="2338" rel="P" directed="false" shadow="false" column="3086" shadowCol="3760" srcRow="37" trgRow="55" color="EX-yellow" />
    <link srcID="2501" trgID="2630" rel="P" directed="false" shadow="false" column="3087" shadowCol="3761" srcRow="37" trgRow="56" color="EX-purple" />
    <link srcID="2501" trgID="2598" rel="P" directed="false" shadow="false" column="3088" shadowCol="3762" srcRow="37" trgRow="57" color="EX-dark-purple" />
    <link srcID="2501" trgID="2606" rel="P" directed="false" shadow="false" column="3089" shadowCol="3763" srcRow="37" trgRow="58" color="EX-dark-red" />
    <link srcID="2501" trgID="2500" rel="P" directed="false" shadow="false" column="3090" shadowCol="3764" srcRow="37" trgRow="59" color="EX-pale-green" />
    <link srcID="2501" trgID="2334" rel="P" directed="false" shadow="false" column="3091" shadowCol="3765" srcRow="37" trgRow="60" color="EX-pale-blue" />
    <link srcID="2501" trgID="2591" rel="P" directed="false" shadow="false" column="3092" shadowCol="3766" srcRow="37" trgRow="62" color="EX-dark-tan" />
    <link srcID="2501" trgID="2613" rel="P" directed="false" shadow="false" column="3093" shadowCol="3767" srcRow="37" trgRow="65" color="EX-pale-blue-magenta" />
    <link srcID="2501" trgID="2628" rel="P" directed="false" shadow="false" column="3094" shadowCol="3768" srcRow="37" trgRow="66" color="EX-pale-yellow orange" />
    <link srcID="2501" trgID="2594" rel="P" directed="false" shadow="false" column="3095" shadowCol="3769" srcRow="37" trgRow="68" color="EX-medium-magenta" />
    <link srcID="2501" trgID="2615" rel="P" directed="false" shadow="false" column="3096" shadowCol="3770" srcRow="37" trgRow="69" color="EX-pale-red" />
    <link srcID="2501" trgID="2587" rel="P" directed="false" shadow="false" column="3097" shadowCol="3771" srcRow="37" trgRow="70" color="EX-pale-cyan" />
    <link srcID="2501" trgID="2752" rel="P" directed="false" shadow="false" column="3098" shadowCol="3772" srcRow="37" trgRow="71" color="EX-pale-yellow-green" />
    <link srcID="2501" trgID="2576" rel="P" directed="false" shadow="false" column="3099" shadowCol="3773" srcRow="37" trgRow="73" color="EX-pale-purple" />
    <link srcID="2501" trgID="2622" rel="P" directed="false" shadow="false" column="3100" shadowCol="3774" srcRow="37" trgRow="74" color="EX-pale-magenta" />
    <link srcID="2501" trgID="2619" rel="P" directed="false" shadow="false" column="3101" shadowCol="3775" srcRow="37" trgRow="76" color="EX-pale-red-orange" />
    <link srcID="2501" trgID="2605" rel="P" directed="false" shadow="false" column="3102" shadowCol="3776" srcRow="37" trgRow="77" color="EX-blue" />
    <link srcID="2501" trgID="2602" rel="P" directed="false" shadow="false" column="3103" shadowCol="3777" srcRow="37" trgRow="79" color="EX-orange" />
    <link srcID="2501" trgID="2286" rel="P" directed="false" shadow="false" column="3104" shadowCol="3778" srcRow="37" trgRow="87" color="EX-dark-cyan" />
    <link srcID="2501" trgID="2727" rel="P" directed="false" shadow="false" column="3105" shadowCol="3779" srcRow="37" trgRow="95" color="EX-red" />
    <link srcID="2501" trgID="2566" rel="P" directed="false" shadow="false" column="3106" shadowCol="3780" srcRow="37" trgRow="96" color="EX-dark-orange" />
    <link srcID="2362" trgID="2501" rel="P" directed="false" shadow="false" column="3107" shadowCol="3781" srcRow="99" trgRow="37" color="EX-dark-gray-purple" />
    <link srcID="2501" trgID="2617" rel="P" directed="false" shadow="false" column="3108" shadowCol="3782" srcRow="37" trgRow="112" color="EX-cyan" />
    <link srcID="2501" trgID="2333" rel="P" directed="false" shadow="false" column="3109" shadowCol="3783" srcRow="37" trgRow="114" color="EX-yellow-orange" />
    <link srcID="2501" trgID="2569" rel="P" directed="false" shadow="false" column="3110" shadowCol="3784" srcRow="37" trgRow="129" color="EX-pure-blue" />
    <link srcID="2501" trgID="2632" rel="P" directed="false" shadow="false" column="3111" shadowCol="3785" srcRow="37" trgRow="137" color="EX-dark-yellow-green" />
    <link srcID="2501" trgID="2347" rel="P" directed="false" shadow="false" column="3112" shadowCol="3786" srcRow="37" trgRow="141" color="EX-dark-magenta" />
    <link srcID="2501" trgID="2578" rel="P" directed="false" shadow="false" column="3113" shadowCol="3787" srcRow="37" trgRow="150" color="EX-dark-green" />
    <link srcID="2501" trgID="2575" rel="P" directed="false" shadow="false" column="3114" shadowCol="3788" srcRow="37" trgRow="179" color="EX-blue-magenta" />
    <link srcID="2501" trgID="2603" rel="P" directed="false" shadow="false" column="3115" shadowCol="3789" srcRow="37" trgRow="192" color="EX-yellow-green" />
    <link srcID="2501" trgID="2694" rel="pRp" directed="false" shadow="false" column="3116" shadowCol="3790" srcRow="37" trgRow="105" color="EX-magenta" />
    <link srcID="2501" trgID="2635" rel="pRp" directed="false" shadow="false" column="3117" shadowCol="3791" srcRow="37" trgRow="122" color="EX-green" />
    <link srcID="2501" trgID="2692" rel="pRp" directed="false" shadow="false" column="3118" shadowCol="3792" srcRow="37" trgRow="145" color="EX-yellow" />
    <link srcID="2501" trgID="2642" rel="pRp" directed="false" shadow="false" column="3119" shadowCol="3793" srcRow="37" trgRow="162" color="EX-purple" />
    <link srcID="2758" trgID="2501" rel="pRp" directed="false" shadow="false" column="3120" shadowCol="3794" srcRow="171" trgRow="37" color="EX-dark-purple" />
    <link srcID="2501" trgID="2109" rel="pRp" directed="false" shadow="false" column="3121" shadowCol="3795" srcRow="37" trgRow="195" color="EX-dark-red" />
    <link srcID="2203" trgID="2501" rel="pRp" directed="false" shadow="false" column="3122" shadowCol="3796" srcRow="281" trgRow="37" color="EX-pale-green" />
    <link srcID="2342" trgID="2398" rel="P" directed="false" shadow="true" shadowCol="3797" srcRow="38" trgRow="0" color="EX-pale-blue" />
    <link srcID="2342" trgID="2953" rel="P" directed="false" shadow="true" shadowCol="3798" srcRow="38" trgRow="1" color="EX-dark-tan" />
    <link srcID="2342" trgID="2655" rel="P" directed="false" shadow="true" shadowCol="3799" srcRow="38" trgRow="2" color="EX-pale-blue-magenta" />
    <link srcID="2342" trgID="2956" rel="P" directed="false" shadow="true" shadowCol="3800" srcRow="38" trgRow="3" color="EX-pale-yellow orange" />
    <link srcID="2342" trgID="2667" rel="P" directed="false" shadow="true" shadowCol="3801" srcRow="38" trgRow="4" color="EX-medium-magenta" />
    <link srcID="2342" trgID="2954" rel="P" directed="false" shadow="true" shadowCol="3802" srcRow="38" trgRow="7" color="EX-pale-red" />
    <link srcID="2342" trgID="2693" rel="P" directed="false" shadow="true" shadowCol="3803" srcRow="38" trgRow="8" color="EX-pale-cyan" />
    <link srcID="2342" trgID="2888" rel="P" directed="false" shadow="true" shadowCol="3804" srcRow="38" trgRow="9" color="EX-pale-yellow-green" />
    <link srcID="2342" trgID="2725" rel="P" directed="false" shadow="true" shadowCol="3805" srcRow="38" trgRow="10" color="EX-pale-purple" />
    <link srcID="2342" trgID="2808" rel="P" directed="false" shadow="true" shadowCol="3806" srcRow="38" trgRow="12" color="EX-pale-magenta" />
    <link srcID="2857" trgID="2342" rel="P" directed="false" shadow="true" shadowCol="3807" srcRow="14" trgRow="38" color="EX-pale-red-orange" />
    <link srcID="2742" trgID="2342" rel="P" directed="false" shadow="true" shadowCol="3808" srcRow="15" trgRow="38" color="EX-blue" />
    <link srcID="2411" trgID="2342" rel="P" directed="false" shadow="true" shadowCol="3809" srcRow="16" trgRow="38" color="EX-orange" />
    <link srcID="2342" trgID="2746" rel="P" directed="false" shadow="true" shadowCol="3810" srcRow="38" trgRow="17" color="EX-dark-cyan" />
    <link srcID="2342" trgID="2237" rel="P" directed="false" shadow="true" shadowCol="3811" srcRow="38" trgRow="18" color="EX-red" />
    <link srcID="2342" trgID="2955" rel="P" directed="false" shadow="true" shadowCol="3812" srcRow="38" trgRow="19" color="EX-dark-orange" />
    <link srcID="2342" trgID="2773" rel="P" directed="false" shadow="true" shadowCol="3813" srcRow="38" trgRow="20" color="EX-dark-gray-purple" />
    <link srcID="2342" trgID="2675" rel="P" directed="false" shadow="true" shadowCol="3814" srcRow="38" trgRow="21" color="EX-cyan" />
    <link srcID="2342" trgID="2331" rel="P" directed="false" shadow="true" shadowCol="3815" srcRow="38" trgRow="22" color="EX-yellow-orange" />
    <link srcID="2342" trgID="2329" rel="P" directed="false" shadow="true" shadowCol="3816" srcRow="38" trgRow="23" color="EX-pure-blue" />
    <link srcID="2342" trgID="2889" rel="P" directed="false" shadow="true" shadowCol="3817" srcRow="38" trgRow="24" color="EX-dark-yellow-green" />
    <link srcID="2342" trgID="2690" rel="P" directed="false" shadow="true" shadowCol="3818" srcRow="38" trgRow="25" color="EX-dark-magenta" />
    <link srcID="2342" trgID="2765" rel="P" directed="false" shadow="true" shadowCol="3819" srcRow="38" trgRow="26" color="EX-dark-green" />
    <link srcID="2342" trgID="2419" rel="P" directed="false" shadow="true" shadowCol="3820" srcRow="38" trgRow="27" color="EX-blue-magenta" />
    <link srcID="2342" trgID="2688" rel="P" directed="false" shadow="true" shadowCol="3821" srcRow="38" trgRow="28" color="EX-yellow-green" />
    <link srcID="2342" trgID="2662" rel="P" directed="false" shadow="true" shadowCol="3822" srcRow="38" trgRow="29" color="EX-magenta" />
    <link srcID="2342" trgID="2243" rel="P" directed="false" shadow="true" shadowCol="3823" srcRow="38" trgRow="31" color="EX-green" />
    <link srcID="2342" trgID="2777" rel="P" directed="false" shadow="true" shadowCol="3824" srcRow="38" trgRow="34" color="EX-yellow" />
    <link srcID="2342" trgID="2126" rel="P" directed="false" shadow="false" column="3123" shadowCol="3825" srcRow="38" trgRow="40" color="EX-purple" />
    <link srcID="2342" trgID="2936" rel="P" directed="false" shadow="false" column="3124" shadowCol="3826" srcRow="38" trgRow="41" color="EX-dark-purple" />
    <link srcID="2418" trgID="2342" rel="P" directed="false" shadow="false" column="3125" shadowCol="3827" srcRow="42" trgRow="38" color="EX-dark-red" />
    <link srcID="2342" trgID="2596" rel="P" directed="false" shadow="false" column="3126" shadowCol="3828" srcRow="38" trgRow="45" color="EX-pale-green" />
    <link srcID="2342" trgID="2762" rel="P" directed="false" shadow="false" column="3127" shadowCol="3829" srcRow="38" trgRow="46" color="EX-pale-blue" />
    <link srcID="2342" trgID="2739" rel="P" directed="false" shadow="false" column="3128" shadowCol="3830" srcRow="38" trgRow="47" color="EX-dark-tan" />
    <link srcID="2342" trgID="2609" rel="P" directed="false" shadow="false" column="3129" shadowCol="3831" srcRow="38" trgRow="48" color="EX-pale-blue-magenta" />
    <link srcID="2342" trgID="2756" rel="P" directed="false" shadow="false" column="3130" shadowCol="3832" srcRow="38" trgRow="54" color="EX-pale-yellow orange" />
    <link srcID="2338" trgID="2342" rel="P" directed="false" shadow="false" column="3131" shadowCol="3833" srcRow="55" trgRow="38" color="EX-medium-magenta" />
    <link srcID="2342" trgID="2941" rel="P" directed="false" shadow="false" column="3132" shadowCol="3834" srcRow="38" trgRow="63" color="EX-pale-red" />
    <link srcID="2342" trgID="2638" rel="P" directed="false" shadow="false" column="3133" shadowCol="3835" srcRow="38" trgRow="64" color="EX-pale-cyan" />
    <link srcID="2342" trgID="2628" rel="P" directed="false" shadow="false" column="3134" shadowCol="3836" srcRow="38" trgRow="66" color="EX-pale-yellow-green" />
    <link srcID="2342" trgID="2605" rel="P" directed="false" shadow="false" column="3135" shadowCol="3837" srcRow="38" trgRow="77" color="EX-pale-purple" />
    <link srcID="2342" trgID="2930" rel="P" directed="false" shadow="false" column="3136" shadowCol="3838" srcRow="38" trgRow="83" color="EX-pale-magenta" />
    <link srcID="2342" trgID="2286" rel="P" directed="false" shadow="false" column="3137" shadowCol="3839" srcRow="38" trgRow="87" color="EX-pale-red-orange" />
    <link srcID="3001" trgID="2342" rel="P" directed="false" shadow="false" column="3138" shadowCol="3840" srcRow="94" trgRow="38" color="EX-blue" />
    <link srcID="2362" trgID="2342" rel="P" directed="false" shadow="false" column="3139" shadowCol="3841" srcRow="99" trgRow="38" color="EX-orange" />
    <link srcID="2342" trgID="2697" rel="P" directed="false" shadow="false" column="3140" shadowCol="3842" srcRow="38" trgRow="100" color="EX-dark-cyan" />
    <link srcID="2120" trgID="2342" rel="P" directed="false" shadow="false" column="3141" shadowCol="3843" srcRow="119" trgRow="38" color="EX-red" />
    <link srcID="2342" trgID="2019" rel="P" directed="false" shadow="false" column="3142" shadowCol="3844" srcRow="38" trgRow="134" color="EX-dark-orange" />
    <link srcID="2342" trgID="2347" rel="P" directed="false" shadow="false" column="3143" shadowCol="3845" srcRow="38" trgRow="141" color="EX-dark-gray-purple" />
    <link srcID="2342" trgID="2939" rel="P" directed="false" shadow="false" column="3144" shadowCol="3846" srcRow="38" trgRow="142" color="EX-cyan" />
    <link srcID="2342" trgID="2875" rel="P" directed="false" shadow="false" column="3145" shadowCol="3847" srcRow="38" trgRow="143" color="EX-yellow-orange" />
    <link srcID="2342" trgID="2878" rel="P" directed="false" shadow="false" column="3146" shadowCol="3848" srcRow="38" trgRow="153" color="EX-pure-blue" />
    <link srcID="2342" trgID="2884" rel="P" directed="false" shadow="false" column="3147" shadowCol="3849" srcRow="38" trgRow="155" color="EX-dark-yellow-green" />
    <link srcID="2342" trgID="2256" rel="P" directed="false" shadow="false" column="3148" shadowCol="3850" srcRow="38" trgRow="161" color="EX-dark-magenta" />
    <link srcID="2342" trgID="2707" rel="P" directed="false" shadow="false" column="3149" shadowCol="3851" srcRow="38" trgRow="175" color="EX-dark-green" />
    <link srcID="2342" trgID="2021" rel="P" directed="false" shadow="false" column="3150" shadowCol="3852" srcRow="38" trgRow="176" color="EX-blue-magenta" />
    <link srcID="2344" trgID="2342" rel="P" directed="false" shadow="false" column="3151" shadowCol="3853" srcRow="177" trgRow="38" color="EX-yellow-green" />
    <link srcID="2342" trgID="2584" rel="P" directed="false" shadow="false" column="3152" shadowCol="3854" srcRow="38" trgRow="178" color="EX-magenta" />
    <link srcID="2342" trgID="2020" rel="P" directed="false" shadow="false" column="3153" shadowCol="3855" srcRow="38" trgRow="180" color="EX-green" />
    <link srcID="2349" trgID="2342" rel="P" directed="false" shadow="false" column="3154" shadowCol="3856" srcRow="203" trgRow="38" color="EX-yellow" />
    <link srcID="2710" trgID="2342" rel="P" directed="false" shadow="false" column="3155" shadowCol="3857" srcRow="214" trgRow="38" color="EX-purple" />
    <link srcID="2336" trgID="2342" rel="P" directed="false" shadow="false" column="3156" shadowCol="3858" srcRow="215" trgRow="38" color="EX-dark-purple" />
    <link srcID="2342" trgID="2022" rel="P" directed="false" shadow="false" column="3157" shadowCol="3859" srcRow="38" trgRow="217" color="EX-dark-red" />
    <link srcID="2351" trgID="2342" rel="P" directed="false" shadow="false" column="3158" shadowCol="3860" srcRow="218" trgRow="38" color="EX-pale-green" />
    <link srcID="2363" trgID="2342" rel="P" directed="false" shadow="false" column="3159" shadowCol="3861" srcRow="283" trgRow="38" color="EX-pale-blue" />
    <link srcID="2342" trgID="2733" rel="pRp" directed="false" shadow="true" shadowCol="3862" srcRow="38" trgRow="5" color="EX-dark-tan" />
    <link srcID="2342" trgID="2318" rel="pRp" directed="false" shadow="true" shadowCol="3863" srcRow="38" trgRow="6" color="EX-pale-blue-magenta" />
    <link srcID="2342" trgID="2399" rel="pRp" directed="false" shadow="true" shadowCol="3864" srcRow="38" trgRow="11" color="EX-pale-yellow orange" />
    <link srcID="2342" trgID="2735" rel="pRp" directed="false" shadow="true" shadowCol="3865" srcRow="38" trgRow="13" color="EX-medium-magenta" />
    <link srcID="2342" trgID="2412" rel="pRp" directed="false" shadow="true" shadowCol="3866" srcRow="38" trgRow="35" color="EX-pale-red" />
    <link srcID="2342" trgID="2624" rel="pRp" directed="false" shadow="false" column="3160" shadowCol="3867" srcRow="38" trgRow="44" color="EX-pale-cyan" />
    <link srcID="2342" trgID="2585" rel="pRp" directed="false" shadow="false" column="3161" shadowCol="3868" srcRow="38" trgRow="50" color="EX-pale-yellow-green" />
    <link srcID="2342" trgID="2615" rel="pRp" directed="false" shadow="false" column="3162" shadowCol="3869" srcRow="38" trgRow="69" color="EX-pale-purple" />
    <link srcID="2342" trgID="2619" rel="pRp" directed="false" shadow="false" column="3163" shadowCol="3870" srcRow="38" trgRow="76" color="EX-pale-magenta" />
    <link srcID="2882" trgID="2342" rel="pRp" directed="false" shadow="false" column="3164" shadowCol="3871" srcRow="80" trgRow="38" color="EX-pale-red-orange" />
    <link srcID="2342" trgID="2860" rel="pRp" directed="false" shadow="false" column="3165" shadowCol="3872" srcRow="38" trgRow="144" color="EX-blue" />
    <link srcID="2342" trgID="2880" rel="pRp" directed="false" shadow="false" column="3166" shadowCol="3873" srcRow="38" trgRow="146" color="EX-orange" />
    <link srcID="2342" trgID="2695" rel="pRp" directed="false" shadow="false" column="3167" shadowCol="3874" srcRow="38" trgRow="172" color="EX-dark-cyan" />
    <link srcID="2342" trgID="2527" rel="pRp" directed="false" shadow="false" column="3168" shadowCol="3875" srcRow="38" trgRow="182" color="EX-red" />
    <link srcID="2353" trgID="2342" rel="pRp" directed="false" shadow="false" column="3169" shadowCol="3876" srcRow="204" trgRow="38" color="EX-dark-orange" />
    <link srcID="2343" trgID="2342" rel="pRp" directed="false" shadow="false" column="3170" shadowCol="3877" srcRow="221" trgRow="38" color="EX-dark-gray-purple" />
    <link srcID="2342" trgID="2025" rel="pRp" directed="false" shadow="false" column="3171" shadowCol="3878" srcRow="38" trgRow="263" color="EX-cyan" />
    <link srcID="2356" trgID="2342" rel="pRp" directed="false" shadow="false" column="3172" shadowCol="3879" srcRow="269" trgRow="38" color="EX-yellow-orange" />
    <link srcID="2708" trgID="2342" rel="pRp" directed="false" shadow="false" column="3173" shadowCol="3880" srcRow="277" trgRow="38" color="EX-pure-blue" />
    <link srcID="2398" trgID="2242" rel="P" directed="false" shadow="true" shadowCol="3881" srcRow="0" trgRow="39" color="EX-dark-yellow-green" />
    <link srcID="2953" trgID="2242" rel="P" directed="false" shadow="true" shadowCol="3882" srcRow="1" trgRow="39" color="EX-dark-magenta" />
    <link srcID="2655" trgID="2242" rel="P" directed="false" shadow="true" shadowCol="3883" srcRow="2" trgRow="39" color="EX-dark-green" />
    <link srcID="2242" trgID="2956" rel="P" directed="false" shadow="true" shadowCol="3884" srcRow="39" trgRow="3" color="EX-blue-magenta" />
    <link srcID="2242" trgID="2667" rel="P" directed="false" shadow="true" shadowCol="3885" srcRow="39" trgRow="4" color="EX-yellow-green" />
    <link srcID="2733" trgID="2242" rel="P" directed="false" shadow="true" shadowCol="3886" srcRow="5" trgRow="39" color="EX-magenta" />
    <link srcID="2318" trgID="2242" rel="P" directed="false" shadow="true" shadowCol="3887" srcRow="6" trgRow="39" color="EX-green" />
    <link srcID="2693" trgID="2242" rel="P" directed="false" shadow="true" shadowCol="3888" srcRow="8" trgRow="39" color="EX-yellow" />
    <link srcID="2888" trgID="2242" rel="P" directed="false" shadow="true" shadowCol="3889" srcRow="9" trgRow="39" color="EX-purple" />
    <link srcID="2725" trgID="2242" rel="P" directed="false" shadow="true" shadowCol="3890" srcRow="10" trgRow="39" color="EX-dark-purple" />
    <link srcID="2399" trgID="2242" rel="P" directed="false" shadow="true" shadowCol="3891" srcRow="11" trgRow="39" color="EX-dark-red" />
    <link srcID="2808" trgID="2242" rel="P" directed="false" shadow="true" shadowCol="3892" srcRow="12" trgRow="39" color="EX-pale-green" />
    <link srcID="2242" trgID="2735" rel="P" directed="false" shadow="true" shadowCol="3893" srcRow="39" trgRow="13" color="EX-pale-blue" />
    <link srcID="2857" trgID="2242" rel="P" directed="false" shadow="true" shadowCol="3894" srcRow="14" trgRow="39" color="EX-dark-tan" />
    <link srcID="2742" trgID="2242" rel="P" directed="false" shadow="true" shadowCol="3895" srcRow="15" trgRow="39" color="EX-pale-blue-magenta" />
    <link srcID="2746" trgID="2242" rel="P" directed="false" shadow="true" shadowCol="3896" srcRow="17" trgRow="39" color="EX-pale-yellow orange" />
    <link srcID="2237" trgID="2242" rel="P" directed="false" shadow="true" shadowCol="3897" srcRow="18" trgRow="39" color="EX-medium-magenta" />
    <link srcID="2242" trgID="2955" rel="P" directed="false" shadow="true" shadowCol="3898" srcRow="39" trgRow="19" color="EX-pale-red" />
    <link srcID="2242" trgID="2773" rel="P" directed="false" shadow="true" shadowCol="3899" srcRow="39" trgRow="20" color="EX-pale-cyan" />
    <link srcID="2675" trgID="2242" rel="P" directed="false" shadow="true" shadowCol="3900" srcRow="21" trgRow="39" color="EX-pale-yellow-green" />
    <link srcID="2242" trgID="2331" rel="P" directed="false" shadow="true" shadowCol="3901" srcRow="39" trgRow="22" color="EX-pale-purple" />
    <link srcID="2329" trgID="2242" rel="P" directed="false" shadow="true" shadowCol="3902" srcRow="23" trgRow="39" color="EX-pale-magenta" />
    <link srcID="2889" trgID="2242" rel="P" directed="false" shadow="true" shadowCol="3903" srcRow="24" trgRow="39" color="EX-pale-red-orange" />
    <link srcID="2242" trgID="2690" rel="P" directed="false" shadow="true" shadowCol="3904" srcRow="39" trgRow="25" color="EX-blue" />
    <link srcID="2242" trgID="2765" rel="P" directed="false" shadow="true" shadowCol="3905" srcRow="39" trgRow="26" color="EX-orange" />
    <link srcID="2242" trgID="2688" rel="P" directed="false" shadow="true" shadowCol="3906" srcRow="39" trgRow="28" color="EX-dark-cyan" />
    <link srcID="2662" trgID="2242" rel="P" directed="false" shadow="true" shadowCol="3907" srcRow="29" trgRow="39" color="EX-red" />
    <link srcID="2242" trgID="2623" rel="P" directed="false" shadow="true" shadowCol="3908" srcRow="39" trgRow="30" color="EX-dark-orange" />
    <link srcID="2242" trgID="2243" rel="P" directed="false" shadow="true" shadowCol="3909" srcRow="39" trgRow="31" color="EX-dark-gray-purple" />
    <link srcID="2789" trgID="2242" rel="P" directed="false" shadow="true" shadowCol="3910" srcRow="32" trgRow="39" color="EX-cyan" />
    <link srcID="2611" trgID="2242" rel="P" directed="false" shadow="true" shadowCol="3911" srcRow="33" trgRow="39" color="EX-yellow-orange" />
    <link srcID="2242" trgID="2777" rel="P" directed="false" shadow="true" shadowCol="3912" srcRow="39" trgRow="34" color="EX-pure-blue" />
    <link srcID="2242" trgID="2412" rel="P" directed="false" shadow="true" shadowCol="3913" srcRow="39" trgRow="35" color="EX-dark-yellow-green" />
    <link srcID="2238" trgID="2242" rel="P" directed="false" shadow="true" shadowCol="3914" srcRow="36" trgRow="39" color="EX-dark-magenta" />
    <link srcID="2501" trgID="2242" rel="P" directed="false" shadow="true" shadowCol="3915" srcRow="37" trgRow="39" color="EX-dark-green" />
    <link srcID="2242" trgID="2126" rel="P" directed="false" shadow="false" column="3174" shadowCol="3916" srcRow="39" trgRow="40" color="EX-blue-magenta" />
    <link srcID="2936" trgID="2242" rel="P" directed="false" shadow="false" column="3175" shadowCol="3917" srcRow="41" trgRow="39" color="EX-yellow-green" />
    <link srcID="2418" trgID="2242" rel="P" directed="false" shadow="false" column="3176" shadowCol="3918" srcRow="42" trgRow="39" color="EX-magenta" />
    <link srcID="2582" trgID="2242" rel="P" directed="false" shadow="false" column="3177" shadowCol="3919" srcRow="43" trgRow="39" color="EX-green" />
    <link srcID="2242" trgID="2624" rel="P" directed="false" shadow="false" column="3178" shadowCol="3920" srcRow="39" trgRow="44" color="EX-yellow" />
    <link srcID="2596" trgID="2242" rel="P" directed="false" shadow="false" column="3179" shadowCol="3921" srcRow="45" trgRow="39" color="EX-purple" />
    <link srcID="2242" trgID="2762" rel="P" directed="false" shadow="false" column="3180" shadowCol="3922" srcRow="39" trgRow="46" color="EX-dark-purple" />
    <link srcID="2242" trgID="2609" rel="P" directed="false" shadow="false" column="3181" shadowCol="3923" srcRow="39" trgRow="48" color="EX-dark-red" />
    <link srcID="2242" trgID="2807" rel="P" directed="false" shadow="false" column="3182" shadowCol="3924" srcRow="39" trgRow="49" color="EX-pale-green" />
    <link srcID="2242" trgID="2585" rel="P" directed="false" shadow="false" column="3183" shadowCol="3925" srcRow="39" trgRow="50" color="EX-pale-blue" />
    <link srcID="2242" trgID="2416" rel="P" directed="false" shadow="false" column="3184" shadowCol="3926" srcRow="39" trgRow="51" color="EX-dark-tan" />
    <link srcID="2242" trgID="2627" rel="P" directed="false" shadow="false" column="3185" shadowCol="3927" srcRow="39" trgRow="53" color="EX-pale-blue-magenta" />
    <link srcID="2338" trgID="2242" rel="P" directed="false" shadow="false" column="3186" shadowCol="3928" srcRow="55" trgRow="39" color="EX-pale-yellow orange" />
    <link srcID="2242" trgID="2630" rel="P" directed="false" shadow="false" column="3187" shadowCol="3929" srcRow="39" trgRow="56" color="EX-medium-magenta" />
    <link srcID="2242" trgID="2598" rel="P" directed="false" shadow="false" column="3188" shadowCol="3930" srcRow="39" trgRow="57" color="EX-pale-red" />
    <link srcID="2242" trgID="2606" rel="P" directed="false" shadow="false" column="3189" shadowCol="3931" srcRow="39" trgRow="58" color="EX-pale-cyan" />
    <link srcID="2242" trgID="2500" rel="P" directed="false" shadow="false" column="3190" shadowCol="3932" srcRow="39" trgRow="59" color="EX-pale-yellow-green" />
    <link srcID="2242" trgID="2334" rel="P" directed="false" shadow="false" column="3191" shadowCol="3933" srcRow="39" trgRow="60" color="EX-pale-purple" />
    <link srcID="2242" trgID="2591" rel="P" directed="false" shadow="false" column="3192" shadowCol="3934" srcRow="39" trgRow="62" color="EX-pale-magenta" />
    <link srcID="2242" trgID="2613" rel="P" directed="false" shadow="false" column="3193" shadowCol="3935" srcRow="39" trgRow="65" color="EX-pale-red-orange" />
    <link srcID="2242" trgID="2628" rel="P" directed="false" shadow="false" column="3194" shadowCol="3936" srcRow="39" trgRow="66" color="EX-blue" />
    <link srcID="2242" trgID="2594" rel="P" directed="false" shadow="false" column="3195" shadowCol="3937" srcRow="39" trgRow="68" color="EX-orange" />
    <link srcID="2242" trgID="2587" rel="P" directed="false" shadow="false" column="3196" shadowCol="3938" srcRow="39" trgRow="70" color="EX-dark-cyan" />
    <link srcID="2242" trgID="2752" rel="P" directed="false" shadow="false" column="3197" shadowCol="3939" srcRow="39" trgRow="71" color="EX-red" />
    <link srcID="2242" trgID="2576" rel="P" directed="false" shadow="false" column="3198" shadowCol="3940" srcRow="39" trgRow="73" color="EX-dark-orange" />
    <link srcID="2242" trgID="2619" rel="P" directed="false" shadow="false" column="3199" shadowCol="3941" srcRow="39" trgRow="76" color="EX-dark-gray-purple" />
    <link srcID="2242" trgID="2605" rel="P" directed="false" shadow="false" column="3200" shadowCol="3942" srcRow="39" trgRow="77" color="EX-cyan" />
    <link srcID="2242" trgID="2694" rel="P" directed="false" shadow="false" column="3201" shadowCol="3943" srcRow="39" trgRow="105" color="EX-yellow-orange" />
    <link srcID="2242" trgID="2635" rel="P" directed="false" shadow="false" column="3202" shadowCol="3944" srcRow="39" trgRow="122" color="EX-pure-blue" />
    <link srcID="2242" trgID="2643" rel="P" directed="false" shadow="false" column="3203" shadowCol="3945" srcRow="39" trgRow="126" color="EX-dark-yellow-green" />
    <link srcID="2242" trgID="2632" rel="P" directed="false" shadow="false" column="3204" shadowCol="3946" srcRow="39" trgRow="137" color="EX-dark-magenta" />
    <link srcID="2242" trgID="2339" rel="P" directed="false" shadow="false" column="3205" shadowCol="3947" srcRow="39" trgRow="284" color="EX-dark-green" />
    <link srcID="2954" trgID="2242" rel="pRp" directed="false" shadow="true" shadowCol="3948" srcRow="7" trgRow="39" color="EX-blue-magenta" />
    <link srcID="2411" trgID="2242" rel="pRp" directed="false" shadow="true" shadowCol="3949" srcRow="16" trgRow="39" color="EX-yellow-green" />
    <link srcID="2242" trgID="2419" rel="pRp" directed="false" shadow="true" shadowCol="3950" srcRow="39" trgRow="27" color="EX-magenta" />
    <link srcID="2242" trgID="2739" rel="pRp" directed="false" shadow="false" column="3206" shadowCol="3951" srcRow="39" trgRow="47" color="EX-green" />
    <link srcID="2242" trgID="2756" rel="pRp" directed="false" shadow="false" column="3207" shadowCol="3952" srcRow="39" trgRow="54" color="EX-yellow" />
    <link srcID="2242" trgID="2615" rel="pRp" directed="false" shadow="false" column="3208" shadowCol="3953" srcRow="39" trgRow="69" color="EX-purple" />
    <link srcID="2242" trgID="2622" rel="pRp" directed="false" shadow="false" column="3209" shadowCol="3954" srcRow="39" trgRow="74" color="EX-dark-purple" />
    <link srcID="2242" trgID="2727" rel="pRp" directed="false" shadow="false" column="3210" shadowCol="3955" srcRow="39" trgRow="95" color="EX-dark-red" />
    <link srcID="2242" trgID="2566" rel="pRp" directed="false" shadow="false" column="3211" shadowCol="3956" srcRow="39" trgRow="96" color="EX-pale-green" />
    <link srcID="2242" trgID="2636" rel="pRp" directed="false" shadow="false" column="3212" shadowCol="3957" srcRow="39" trgRow="110" color="EX-pale-blue" />
    <link srcID="2242" trgID="2121" rel="pRp" directed="false" shadow="false" column="3213" shadowCol="3958" srcRow="39" trgRow="127" color="EX-dark-tan" />
    <link srcID="2242" trgID="2569" rel="pRp" directed="false" shadow="false" column="3214" shadowCol="3959" srcRow="39" trgRow="129" color="EX-pale-blue-magenta" />
    <link srcID="2242" trgID="2347" rel="pRp" directed="false" shadow="false" column="3215" shadowCol="3960" srcRow="39" trgRow="141" color="EX-pale-yellow orange" />
    <link srcID="2242" trgID="2692" rel="pRp" directed="false" shadow="false" column="3216" shadowCol="3961" srcRow="39" trgRow="145" color="EX-medium-magenta" />
    <link srcID="2242" trgID="2689" rel="pRp" directed="false" shadow="false" column="3217" shadowCol="3962" srcRow="39" trgRow="194" color="EX-pale-red" />
    <link srcID="2242" trgID="2301" rel="pRp" directed="false" shadow="false" column="3218" shadowCol="3963" srcRow="39" trgRow="285" color="EX-pale-cyan" />
    <link srcID="2398" trgID="2126" rel="P" directed="false" shadow="true" shadowCol="3964" srcRow="0" trgRow="40" color="EX-pale-yellow-green" />
    <link srcID="2953" trgID="2126" rel="P" directed="false" shadow="true" shadowCol="3965" srcRow="1" trgRow="40" color="EX-pale-purple" />
    <link srcID="2655" trgID="2126" rel="P" directed="false" shadow="true" shadowCol="3966" srcRow="2" trgRow="40" color="EX-pale-magenta" />
    <link srcID="2956" trgID="2126" rel="P" directed="false" shadow="true" shadowCol="3967" srcRow="3" trgRow="40" color="EX-pale-red-orange" />
    <link srcID="2126" trgID="2667" rel="P" directed="false" shadow="true" shadowCol="3968" srcRow="40" trgRow="4" color="EX-blue" />
    <link srcID="2733" trgID="2126" rel="P" directed="false" shadow="true" shadowCol="3969" srcRow="5" trgRow="40" color="EX-orange" />
    <link srcID="2318" trgID="2126" rel="P" directed="false" shadow="true" shadowCol="3970" srcRow="6" trgRow="40" color="EX-dark-cyan" />
    <link srcID="2954" trgID="2126" rel="P" directed="false" shadow="true" shadowCol="3971" srcRow="7" trgRow="40" color="EX-red" />
    <link srcID="2693" trgID="2126" rel="P" directed="false" shadow="true" shadowCol="3972" srcRow="8" trgRow="40" color="EX-dark-orange" />
    <link srcID="2888" trgID="2126" rel="P" directed="false" shadow="true" shadowCol="3973" srcRow="9" trgRow="40" color="EX-dark-gray-purple" />
    <link srcID="2725" trgID="2126" rel="P" directed="false" shadow="true" shadowCol="3974" srcRow="10" trgRow="40" color="EX-cyan" />
    <link srcID="2399" trgID="2126" rel="P" directed="false" shadow="true" shadowCol="3975" srcRow="11" trgRow="40" color="EX-yellow-orange" />
    <link srcID="2808" trgID="2126" rel="P" directed="false" shadow="true" shadowCol="3976" srcRow="12" trgRow="40" color="EX-pure-blue" />
    <link srcID="2735" trgID="2126" rel="P" directed="false" shadow="true" shadowCol="3977" srcRow="13" trgRow="40" color="EX-dark-yellow-green" />
    <link srcID="2742" trgID="2126" rel="P" directed="false" shadow="true" shadowCol="3978" srcRow="15" trgRow="40" color="EX-dark-magenta" />
    <link srcID="2746" trgID="2126" rel="P" directed="false" shadow="true" shadowCol="3979" srcRow="17" trgRow="40" color="EX-dark-green" />
    <link srcID="2237" trgID="2126" rel="P" directed="false" shadow="true" shadowCol="3980" srcRow="18" trgRow="40" color="EX-blue-magenta" />
    <link srcID="2955" trgID="2126" rel="P" directed="false" shadow="true" shadowCol="3981" srcRow="19" trgRow="40" color="EX-yellow-green" />
    <link srcID="2773" trgID="2126" rel="P" directed="false" shadow="true" shadowCol="3982" srcRow="20" trgRow="40" color="EX-magenta" />
    <link srcID="2675" trgID="2126" rel="P" directed="false" shadow="true" shadowCol="3983" srcRow="21" trgRow="40" color="EX-green" />
    <link srcID="2331" trgID="2126" rel="P" directed="false" shadow="true" shadowCol="3984" srcRow="22" trgRow="40" color="EX-yellow" />
    <link srcID="2329" trgID="2126" rel="P" directed="false" shadow="true" shadowCol="3985" srcRow="23" trgRow="40" color="EX-purple" />
    <link srcID="2889" trgID="2126" rel="P" directed="false" shadow="true" shadowCol="3986" srcRow="24" trgRow="40" color="EX-dark-purple" />
    <link srcID="2690" trgID="2126" rel="P" directed="false" shadow="true" shadowCol="3987" srcRow="25" trgRow="40" color="EX-dark-red" />
    <link srcID="2126" trgID="2765" rel="P" directed="false" shadow="true" shadowCol="3988" srcRow="40" trgRow="26" color="EX-pale-green" />
    <link srcID="2126" trgID="2419" rel="P" directed="false" shadow="true" shadowCol="3989" srcRow="40" trgRow="27" color="EX-pale-blue" />
    <link srcID="2126" trgID="2688" rel="P" directed="false" shadow="true" shadowCol="3990" srcRow="40" trgRow="28" color="EX-dark-tan" />
    <link srcID="2623" trgID="2126" rel="P" directed="false" shadow="true" shadowCol="3991" srcRow="30" trgRow="40" color="EX-pale-blue-magenta" />
    <link srcID="2126" trgID="2243" rel="P" directed="false" shadow="true" shadowCol="3992" srcRow="40" trgRow="31" color="EX-pale-yellow orange" />
    <link srcID="2789" trgID="2126" rel="P" directed="false" shadow="true" shadowCol="3993" srcRow="32" trgRow="40" color="EX-medium-magenta" />
    <link srcID="2611" trgID="2126" rel="P" directed="false" shadow="true" shadowCol="3994" srcRow="33" trgRow="40" color="EX-pale-red" />
    <link srcID="2126" trgID="2777" rel="P" directed="false" shadow="true" shadowCol="3995" srcRow="40" trgRow="34" color="EX-pale-cyan" />
    <link srcID="2238" trgID="2126" rel="P" directed="false" shadow="true" shadowCol="3996" srcRow="36" trgRow="40" color="EX-pale-yellow-green" />
    <link srcID="2501" trgID="2126" rel="P" directed="false" shadow="true" shadowCol="3997" srcRow="37" trgRow="40" color="EX-pale-purple" />
    <link srcID="2342" trgID="2126" rel="P" directed="false" shadow="true" shadowCol="3998" srcRow="38" trgRow="40" color="EX-pale-magenta" />
    <link srcID="2242" trgID="2126" rel="P" directed="false" shadow="true" shadowCol="3999" srcRow="39" trgRow="40" color="EX-pale-red-orange" />
    <link srcID="2936" trgID="2126" rel="P" directed="false" shadow="false" column="3219" shadowCol="4000" srcRow="41" trgRow="40" color="EX-blue" />
    <link srcID="2418" trgID="2126" rel="P" directed="false" shadow="false" column="3220" shadowCol="4001" srcRow="42" trgRow="40" color="EX-orange" />
    <link srcID="2582" trgID="2126" rel="P" directed="false" shadow="false" column="3221" shadowCol="4002" srcRow="43" trgRow="40" color="EX-dark-cyan" />
    <link srcID="2624" trgID="2126" rel="P" directed="false" shadow="false" column="3222" shadowCol="4003" srcRow="44" trgRow="40" color="EX-red" />
    <link srcID="2596" trgID="2126" rel="P" directed="false" shadow="false" column="3223" shadowCol="4004" srcRow="45" trgRow="40" color="EX-dark-orange" />
    <link srcID="2126" trgID="2762" rel="P" directed="false" shadow="false" column="3224" shadowCol="4005" srcRow="40" trgRow="46" color="EX-dark-gray-purple" />
    <link srcID="2739" trgID="2126" rel="P" directed="false" shadow="false" column="3225" shadowCol="4006" srcRow="47" trgRow="40" color="EX-cyan" />
    <link srcID="2126" trgID="2609" rel="P" directed="false" shadow="false" column="3226" shadowCol="4007" srcRow="40" trgRow="48" color="EX-yellow-orange" />
    <link srcID="2126" trgID="2807" rel="P" directed="false" shadow="false" column="3227" shadowCol="4008" srcRow="40" trgRow="49" color="EX-pure-blue" />
    <link srcID="2126" trgID="2585" rel="P" directed="false" shadow="false" column="3228" shadowCol="4009" srcRow="40" trgRow="50" color="EX-dark-yellow-green" />
    <link srcID="2627" trgID="2126" rel="P" directed="false" shadow="false" column="3229" shadowCol="4010" srcRow="53" trgRow="40" color="EX-dark-magenta" />
    <link srcID="2126" trgID="2756" rel="P" directed="false" shadow="false" column="3230" shadowCol="4011" srcRow="40" trgRow="54" color="EX-dark-green" />
    <link srcID="2338" trgID="2126" rel="P" directed="false" shadow="false" column="3231" shadowCol="4012" srcRow="55" trgRow="40" color="EX-blue-magenta" />
    <link srcID="2126" trgID="2630" rel="P" directed="false" shadow="false" column="3232" shadowCol="4013" srcRow="40" trgRow="56" color="EX-yellow-green" />
    <link srcID="2126" trgID="2500" rel="P" directed="false" shadow="false" column="3233" shadowCol="4014" srcRow="40" trgRow="59" color="EX-magenta" />
    <link srcID="2126" trgID="2334" rel="P" directed="false" shadow="false" column="3234" shadowCol="4015" srcRow="40" trgRow="60" color="EX-green" />
    <link srcID="2126" trgID="2591" rel="P" directed="false" shadow="false" column="3235" shadowCol="4016" srcRow="40" trgRow="62" color="EX-yellow" />
    <link srcID="2126" trgID="2638" rel="P" directed="false" shadow="false" column="3236" shadowCol="4017" srcRow="40" trgRow="64" color="EX-purple" />
    <link srcID="2126" trgID="2613" rel="P" directed="false" shadow="false" column="3237" shadowCol="4018" srcRow="40" trgRow="65" color="EX-dark-purple" />
    <link srcID="2628" trgID="2126" rel="P" directed="false" shadow="false" column="3238" shadowCol="4019" srcRow="66" trgRow="40" color="EX-dark-red" />
    <link srcID="2126" trgID="2615" rel="P" directed="false" shadow="false" column="3239" shadowCol="4020" srcRow="40" trgRow="69" color="EX-pale-green" />
    <link srcID="2126" trgID="2587" rel="P" directed="false" shadow="false" column="3240" shadowCol="4021" srcRow="40" trgRow="70" color="EX-pale-blue" />
    <link srcID="2619" trgID="2126" rel="P" directed="false" shadow="false" column="3241" shadowCol="4022" srcRow="76" trgRow="40" color="EX-dark-tan" />
    <link srcID="2126" trgID="2602" rel="P" directed="false" shadow="false" column="3242" shadowCol="4023" srcRow="40" trgRow="79" color="EX-pale-blue-magenta" />
    <link srcID="2126" trgID="2566" rel="P" directed="false" shadow="false" column="3243" shadowCol="4024" srcRow="40" trgRow="96" color="EX-pale-yellow orange" />
    <link srcID="2362" trgID="2126" rel="P" directed="false" shadow="false" column="3244" shadowCol="4025" srcRow="99" trgRow="40" color="EX-medium-magenta" />
    <link srcID="2126" trgID="2694" rel="P" directed="false" shadow="false" column="3245" shadowCol="4026" srcRow="40" trgRow="105" color="EX-pale-red" />
    <link srcID="2126" trgID="2636" rel="P" directed="false" shadow="false" column="3246" shadowCol="4027" srcRow="40" trgRow="110" color="EX-pale-cyan" />
    <link srcID="2126" trgID="2569" rel="P" directed="false" shadow="false" column="3247" shadowCol="4028" srcRow="40" trgRow="129" color="EX-pale-yellow-green" />
    <link srcID="2952" trgID="2126" rel="P" directed="false" shadow="false" column="3248" shadowCol="4029" srcRow="164" trgRow="40" color="EX-pale-purple" />
    <link srcID="2758" trgID="2126" rel="P" directed="false" shadow="false" column="3249" shadowCol="4030" srcRow="171" trgRow="40" color="EX-pale-magenta" />
    <link srcID="2126" trgID="2085" rel="P" directed="false" shadow="false" column="3250" shadowCol="4031" srcRow="40" trgRow="185" color="EX-pale-red-orange" />
    <link srcID="2073" trgID="2126" rel="P" directed="false" shadow="false" column="3251" shadowCol="4032" srcRow="187" trgRow="40" color="EX-blue" />
    <link srcID="2857" trgID="2126" rel="pRp" directed="false" shadow="true" shadowCol="4033" srcRow="14" trgRow="40" color="EX-orange" />
    <link srcID="2412" trgID="2126" rel="pRp" directed="false" shadow="true" shadowCol="4034" srcRow="35" trgRow="40" color="EX-dark-cyan" />
    <link srcID="2126" trgID="2416" rel="pRp" directed="false" shadow="false" column="3252" shadowCol="4035" srcRow="40" trgRow="51" color="EX-red" />
    <link srcID="2598" trgID="2126" rel="pRp" directed="false" shadow="false" column="3253" shadowCol="4036" srcRow="57" trgRow="40" color="EX-dark-orange" />
    <link srcID="2126" trgID="2606" rel="pRp" directed="false" shadow="false" column="3254" shadowCol="4037" srcRow="40" trgRow="58" color="EX-dark-gray-purple" />
    <link srcID="2126" trgID="2752" rel="pRp" directed="false" shadow="false" column="3255" shadowCol="4038" srcRow="40" trgRow="71" color="EX-cyan" />
    <link srcID="2126" trgID="2576" rel="pRp" directed="false" shadow="false" column="3256" shadowCol="4039" srcRow="40" trgRow="73" color="EX-yellow-orange" />
    <link srcID="2126" trgID="2727" rel="pRp" directed="false" shadow="false" column="3257" shadowCol="4040" srcRow="40" trgRow="95" color="EX-pure-blue" />
    <link srcID="2359" trgID="2126" rel="pRp" directed="false" shadow="false" column="3258" shadowCol="4041" srcRow="101" trgRow="40" color="EX-dark-yellow-green" />
    <link srcID="2120" trgID="2126" rel="pRp" directed="false" shadow="false" column="3259" shadowCol="4042" srcRow="119" trgRow="40" color="EX-dark-magenta" />
    <link srcID="2126" trgID="2121" rel="pRp" directed="false" shadow="false" column="3260" shadowCol="4043" srcRow="40" trgRow="127" color="EX-dark-green" />
    <link srcID="2126" trgID="2632" rel="pRp" directed="false" shadow="false" column="3261" shadowCol="4044" srcRow="40" trgRow="137" color="EX-blue-magenta" />
    <link srcID="2126" trgID="2527" rel="pRp" directed="false" shadow="false" column="3262" shadowCol="4045" srcRow="40" trgRow="182" color="EX-yellow-green" />
    <link srcID="2124" trgID="2126" rel="pRp" directed="false" shadow="false" column="3263" shadowCol="4046" srcRow="252" trgRow="40" color="EX-magenta" />
    <link srcID="2398" trgID="2936" rel="P" directed="false" shadow="true" shadowCol="4047" srcRow="0" trgRow="41" color="EX-green" />
    <link srcID="2953" trgID="2936" rel="P" directed="false" shadow="true" shadowCol="4048" srcRow="1" trgRow="41" color="EX-yellow" />
    <link srcID="2936" trgID="2956" rel="P" directed="false" shadow="true" shadowCol="4049" srcRow="41" trgRow="3" color="EX-purple" />
    <link srcID="2936" trgID="2667" rel="P" directed="false" shadow="true" shadowCol="4050" srcRow="41" trgRow="4" color="EX-dark-purple" />
    <link srcID="2936" trgID="2954" rel="P" directed="false" shadow="true" shadowCol="4051" srcRow="41" trgRow="7" color="EX-dark-red" />
    <link srcID="2693" trgID="2936" rel="P" directed="false" shadow="true" shadowCol="4052" srcRow="8" trgRow="41" color="EX-pale-green" />
    <link srcID="2888" trgID="2936" rel="P" directed="false" shadow="true" shadowCol="4053" srcRow="9" trgRow="41" color="EX-pale-blue" />
    <link srcID="2936" trgID="2725" rel="P" directed="false" shadow="true" shadowCol="4054" srcRow="41" trgRow="10" color="EX-dark-tan" />
    <link srcID="2808" trgID="2936" rel="P" directed="false" shadow="true" shadowCol="4055" srcRow="12" trgRow="41" color="EX-pale-blue-magenta" />
    <link srcID="2936" trgID="2735" rel="P" directed="false" shadow="true" shadowCol="4056" srcRow="41" trgRow="13" color="EX-pale-yellow orange" />
    <link srcID="2857" trgID="2936" rel="P" directed="false" shadow="true" shadowCol="4057" srcRow="14" trgRow="41" color="EX-medium-magenta" />
    <link srcID="2411" trgID="2936" rel="P" directed="false" shadow="true" shadowCol="4058" srcRow="16" trgRow="41" color="EX-pale-red" />
    <link srcID="2237" trgID="2936" rel="P" directed="false" shadow="true" shadowCol="4059" srcRow="18" trgRow="41" color="EX-pale-cyan" />
    <link srcID="2936" trgID="2955" rel="P" directed="false" shadow="true" shadowCol="4060" srcRow="41" trgRow="19" color="EX-pale-yellow-green" />
    <link srcID="2936" trgID="2773" rel="P" directed="false" shadow="true" shadowCol="4061" srcRow="41" trgRow="20" color="EX-pale-purple" />
    <link srcID="2675" trgID="2936" rel="P" directed="false" shadow="true" shadowCol="4062" srcRow="21" trgRow="41" color="EX-pale-magenta" />
    <link srcID="2936" trgID="2331" rel="P" directed="false" shadow="true" shadowCol="4063" srcRow="41" trgRow="22" color="EX-pale-red-orange" />
    <link srcID="2329" trgID="2936" rel="P" directed="false" shadow="true" shadowCol="4064" srcRow="23" trgRow="41" color="EX-blue" />
    <link srcID="2889" trgID="2936" rel="P" directed="false" shadow="true" shadowCol="4065" srcRow="24" trgRow="41" color="EX-orange" />
    <link srcID="2936" trgID="2765" rel="P" directed="false" shadow="true" shadowCol="4066" srcRow="41" trgRow="26" color="EX-dark-cyan" />
    <link srcID="2936" trgID="2688" rel="P" directed="false" shadow="true" shadowCol="4067" srcRow="41" trgRow="28" color="EX-red" />
    <link srcID="2936" trgID="2662" rel="P" directed="false" shadow="true" shadowCol="4068" srcRow="41" trgRow="29" color="EX-dark-orange" />
    <link srcID="2936" trgID="2623" rel="P" directed="false" shadow="true" shadowCol="4069" srcRow="41" trgRow="30" color="EX-dark-gray-purple" />
    <link srcID="2611" trgID="2936" rel="P" directed="false" shadow="true" shadowCol="4070" srcRow="33" trgRow="41" color="EX-cyan" />
    <link srcID="2936" trgID="2777" rel="P" directed="false" shadow="true" shadowCol="4071" srcRow="41" trgRow="34" color="EX-yellow-orange" />
    <link srcID="2936" trgID="2238" rel="P" directed="false" shadow="true" shadowCol="4072" srcRow="41" trgRow="36" color="EX-pure-blue" />
    <link srcID="2342" trgID="2936" rel="P" directed="false" shadow="true" shadowCol="4073" srcRow="38" trgRow="41" color="EX-dark-yellow-green" />
    <link srcID="2936" trgID="2242" rel="P" directed="false" shadow="true" shadowCol="4074" srcRow="41" trgRow="39" color="EX-dark-magenta" />
    <link srcID="2936" trgID="2126" rel="P" directed="false" shadow="true" shadowCol="4075" srcRow="41" trgRow="40" color="EX-dark-green" />
    <link srcID="2418" trgID="2936" rel="P" directed="false" shadow="false" column="3264" shadowCol="4076" srcRow="42" trgRow="41" color="EX-blue-magenta" />
    <link srcID="2936" trgID="2762" rel="P" directed="false" shadow="false" column="3265" shadowCol="4077" srcRow="41" trgRow="46" color="EX-yellow-green" />
    <link srcID="2338" trgID="2936" rel="P" directed="false" shadow="false" column="3266" shadowCol="4078" srcRow="55" trgRow="41" color="EX-magenta" />
    <link srcID="2936" trgID="2941" rel="P" directed="false" shadow="false" column="3267" shadowCol="4079" srcRow="41" trgRow="63" color="EX-green" />
    <link srcID="2936" trgID="2638" rel="P" directed="false" shadow="false" column="3268" shadowCol="4080" srcRow="41" trgRow="64" color="EX-yellow" />
    <link srcID="2936" trgID="2613" rel="P" directed="false" shadow="false" column="3269" shadowCol="4081" srcRow="41" trgRow="65" color="EX-purple" />
    <link srcID="2936" trgID="2628" rel="P" directed="false" shadow="false" column="3270" shadowCol="4082" srcRow="41" trgRow="66" color="EX-dark-purple" />
    <link srcID="2882" trgID="2936" rel="P" directed="false" shadow="false" column="3271" shadowCol="4083" srcRow="80" trgRow="41" color="EX-dark-red" />
    <link srcID="2936" trgID="2930" rel="P" directed="false" shadow="false" column="3272" shadowCol="4084" srcRow="41" trgRow="83" color="EX-pale-green" />
    <link srcID="3001" trgID="2936" rel="P" directed="false" shadow="false" column="3273" shadowCol="4085" srcRow="94" trgRow="41" color="EX-pale-blue" />
    <link srcID="2359" trgID="2936" rel="P" directed="false" shadow="false" column="3274" shadowCol="4086" srcRow="101" trgRow="41" color="EX-dark-tan" />
    <link srcID="2936" trgID="2939" rel="P" directed="false" shadow="false" column="3275" shadowCol="4087" srcRow="41" trgRow="142" color="EX-pale-blue-magenta" />
    <link srcID="2875" trgID="2936" rel="P" directed="false" shadow="false" column="3276" shadowCol="4088" srcRow="143" trgRow="41" color="EX-pale-yellow orange" />
    <link srcID="2860" trgID="2936" rel="P" directed="false" shadow="false" column="3277" shadowCol="4089" srcRow="144" trgRow="41" color="EX-medium-magenta" />
    <link srcID="2936" trgID="2880" rel="P" directed="false" shadow="false" column="3278" shadowCol="4090" srcRow="41" trgRow="146" color="EX-pale-red" />
    <link srcID="2876" trgID="2936" rel="P" directed="false" shadow="false" column="3279" shadowCol="4091" srcRow="147" trgRow="41" color="EX-pale-cyan" />
    <link srcID="2906" trgID="2936" rel="P" directed="false" shadow="false" column="3280" shadowCol="4092" srcRow="148" trgRow="41" color="EX-pale-yellow-green" />
    <link srcID="2936" trgID="2938" rel="P" directed="false" shadow="false" column="3281" shadowCol="4093" srcRow="41" trgRow="149" color="EX-pale-purple" />
    <link srcID="2921" trgID="2936" rel="P" directed="false" shadow="false" column="3282" shadowCol="4094" srcRow="151" trgRow="41" color="EX-pale-magenta" />
    <link srcID="2935" trgID="2936" rel="P" directed="false" shadow="false" column="3283" shadowCol="4095" srcRow="152" trgRow="41" color="EX-pale-red-orange" />
    <link srcID="2878" trgID="2936" rel="P" directed="false" shadow="false" column="3284" shadowCol="4096" srcRow="153" trgRow="41" color="EX-blue" />
    <link srcID="2910" trgID="2936" rel="P" directed="false" shadow="false" column="3285" shadowCol="4097" srcRow="154" trgRow="41" color="EX-orange" />
    <link srcID="2861" trgID="2936" rel="P" directed="false" shadow="false" column="3286" shadowCol="4098" srcRow="156" trgRow="41" color="EX-dark-cyan" />
    <link srcID="2934" trgID="2936" rel="P" directed="false" shadow="false" column="3287" shadowCol="4099" srcRow="157" trgRow="41" color="EX-red" />
    <link srcID="2854" trgID="2936" rel="P" directed="false" shadow="false" column="3288" shadowCol="4100" srcRow="158" trgRow="41" color="EX-dark-orange" />
    <link srcID="2936" trgID="2940" rel="P" directed="false" shadow="false" column="3289" shadowCol="4101" srcRow="41" trgRow="159" color="EX-dark-gray-purple" />
    <link srcID="2920" trgID="2936" rel="P" directed="false" shadow="false" column="3290" shadowCol="4102" srcRow="160" trgRow="41" color="EX-cyan" />
    <link srcID="2936" trgID="2885" rel="P" directed="false" shadow="false" column="3291" shadowCol="4103" srcRow="41" trgRow="163" color="EX-yellow-orange" />
    <link srcID="2952" trgID="2936" rel="P" directed="false" shadow="false" column="3292" shadowCol="4104" srcRow="164" trgRow="41" color="EX-pure-blue" />
    <link srcID="2936" trgID="2780" rel="P" directed="false" shadow="false" column="3293" shadowCol="4105" srcRow="41" trgRow="165" color="EX-dark-yellow-green" />
    <link srcID="2936" trgID="2886" rel="P" directed="false" shadow="false" column="3294" shadowCol="4106" srcRow="41" trgRow="166" color="EX-dark-magenta" />
    <link srcID="2912" trgID="2936" rel="P" directed="false" shadow="false" column="3295" shadowCol="4107" srcRow="167" trgRow="41" color="EX-dark-green" />
    <link srcID="2936" trgID="2250" rel="P" directed="false" shadow="false" column="3296" shadowCol="4108" srcRow="41" trgRow="168" color="EX-blue-magenta" />
    <link srcID="2936" trgID="2890" rel="P" directed="false" shadow="false" column="3297" shadowCol="4109" srcRow="41" trgRow="169" color="EX-yellow-green" />
    <link srcID="2936" trgID="2584" rel="P" directed="false" shadow="false" column="3298" shadowCol="4110" srcRow="41" trgRow="178" color="EX-magenta" />
    <link srcID="3000" trgID="2936" rel="P" directed="false" shadow="false" column="3299" shadowCol="4111" srcRow="181" trgRow="41" color="EX-green" />
    <link srcID="2908" trgID="2936" rel="P" directed="false" shadow="false" column="3300" shadowCol="4112" srcRow="257" trgRow="41" color="EX-yellow" />
    <link srcID="2918" trgID="2936" rel="P" directed="false" shadow="false" column="3301" shadowCol="4113" srcRow="258" trgRow="41" color="EX-purple" />
    <link srcID="2932" trgID="2936" rel="P" directed="false" shadow="false" column="3302" shadowCol="4114" srcRow="259" trgRow="41" color="EX-dark-purple" />
    <link srcID="2655" trgID="2936" rel="pRp" directed="false" shadow="true" shadowCol="4115" srcRow="2" trgRow="41" color="EX-dark-red" />
    <link srcID="2733" trgID="2936" rel="pRp" directed="false" shadow="true" shadowCol="4116" srcRow="5" trgRow="41" color="EX-pale-green" />
    <link srcID="2936" trgID="2690" rel="pRp" directed="false" shadow="true" shadowCol="4117" srcRow="41" trgRow="25" color="EX-pale-blue" />
    <link srcID="2936" trgID="2624" rel="pRp" directed="false" shadow="false" column="3303" shadowCol="4118" srcRow="41" trgRow="44" color="EX-dark-tan" />
    <link srcID="2596" trgID="2936" rel="pRp" directed="false" shadow="false" column="3304" shadowCol="4119" srcRow="45" trgRow="41" color="EX-pale-blue-magenta" />
    <link srcID="2936" trgID="2609" rel="pRp" directed="false" shadow="false" column="3305" shadowCol="4120" srcRow="41" trgRow="48" color="EX-pale-yellow orange" />
    <link srcID="2936" trgID="2585" rel="pRp" directed="false" shadow="false" column="3306" shadowCol="4121" srcRow="41" trgRow="50" color="EX-medium-magenta" />
    <link srcID="2700" trgID="2936" rel="pRp" directed="false" shadow="false" column="3307" shadowCol="4122" srcRow="61" trgRow="41" color="EX-pale-red" />
    <link srcID="2936" trgID="2286" rel="pRp" directed="false" shadow="false" column="3308" shadowCol="4123" srcRow="41" trgRow="87" color="EX-pale-cyan" />
    <link srcID="2936" trgID="2636" rel="pRp" directed="false" shadow="false" column="3309" shadowCol="4124" srcRow="41" trgRow="110" color="EX-pale-yellow-green" />
    <link srcID="2936" trgID="2347" rel="pRp" directed="false" shadow="false" column="3310" shadowCol="4125" srcRow="41" trgRow="141" color="EX-pale-purple" />
    <link srcID="2914" trgID="2936" rel="pRp" directed="false" shadow="false" column="3311" shadowCol="4126" srcRow="173" trgRow="41" color="EX-pale-magenta" />
    <link srcID="2936" trgID="2782" rel="pRp" directed="false" shadow="false" column="3312" shadowCol="4127" srcRow="41" trgRow="183" color="EX-pale-red-orange" />
    <link srcID="2936" trgID="2183" rel="pRp" directed="false" shadow="false" column="3313" shadowCol="4128" srcRow="41" trgRow="264" color="EX-blue" />
    <link srcID="2418" trgID="2398" rel="P" directed="false" shadow="true" shadowCol="4129" srcRow="42" trgRow="0" color="EX-orange" />
    <link srcID="2418" trgID="2953" rel="P" directed="false" shadow="true" shadowCol="4130" srcRow="42" trgRow="1" color="EX-dark-cyan" />
    <link srcID="2418" trgID="2655" rel="P" directed="false" shadow="true" shadowCol="4131" srcRow="42" trgRow="2" color="EX-red" />
    <link srcID="2418" trgID="2956" rel="P" directed="false" shadow="true" shadowCol="4132" srcRow="42" trgRow="3" color="EX-dark-orange" />
    <link srcID="2418" trgID="2667" rel="P" directed="false" shadow="true" shadowCol="4133" srcRow="42" trgRow="4" color="EX-dark-gray-purple" />
    <link srcID="2418" trgID="2733" rel="P" directed="false" shadow="true" shadowCol="4134" srcRow="42" trgRow="5" color="EX-cyan" />
    <link srcID="2418" trgID="2318" rel="P" directed="false" shadow="true" shadowCol="4135" srcRow="42" trgRow="6" color="EX-yellow-orange" />
    <link srcID="2418" trgID="2954" rel="P" directed="false" shadow="true" shadowCol="4136" srcRow="42" trgRow="7" color="EX-pure-blue" />
    <link srcID="2418" trgID="2693" rel="P" directed="false" shadow="true" shadowCol="4137" srcRow="42" trgRow="8" color="EX-dark-yellow-green" />
    <link srcID="2418" trgID="2725" rel="P" directed="false" shadow="true" shadowCol="4138" srcRow="42" trgRow="10" color="EX-dark-magenta" />
    <link srcID="2418" trgID="2399" rel="P" directed="false" shadow="true" shadowCol="4139" srcRow="42" trgRow="11" color="EX-dark-green" />
    <link srcID="2418" trgID="2808" rel="P" directed="false" shadow="true" shadowCol="4140" srcRow="42" trgRow="12" color="EX-blue-magenta" />
    <link srcID="2418" trgID="2735" rel="P" directed="false" shadow="true" shadowCol="4141" srcRow="42" trgRow="13" color="EX-yellow-green" />
    <link srcID="2857" trgID="2418" rel="P" directed="false" shadow="true" shadowCol="4142" srcRow="14" trgRow="42" color="EX-magenta" />
    <link srcID="2742" trgID="2418" rel="P" directed="false" shadow="true" shadowCol="4143" srcRow="15" trgRow="42" color="EX-green" />
    <link srcID="2411" trgID="2418" rel="P" directed="false" shadow="true" shadowCol="4144" srcRow="16" trgRow="42" color="EX-yellow" />
    <link srcID="2418" trgID="2746" rel="P" directed="false" shadow="true" shadowCol="4145" srcRow="42" trgRow="17" color="EX-purple" />
    <link srcID="2418" trgID="2237" rel="P" directed="false" shadow="true" shadowCol="4146" srcRow="42" trgRow="18" color="EX-dark-purple" />
    <link srcID="2418" trgID="2955" rel="P" directed="false" shadow="true" shadowCol="4147" srcRow="42" trgRow="19" color="EX-dark-red" />
    <link srcID="2418" trgID="2773" rel="P" directed="false" shadow="true" shadowCol="4148" srcRow="42" trgRow="20" color="EX-pale-green" />
    <link srcID="2418" trgID="2675" rel="P" directed="false" shadow="true" shadowCol="4149" srcRow="42" trgRow="21" color="EX-pale-blue" />
    <link srcID="2418" trgID="2331" rel="P" directed="false" shadow="true" shadowCol="4150" srcRow="42" trgRow="22" color="EX-dark-tan" />
    <link srcID="2418" trgID="2329" rel="P" directed="false" shadow="true" shadowCol="4151" srcRow="42" trgRow="23" color="EX-pale-blue-magenta" />
    <link srcID="2418" trgID="2690" rel="P" directed="false" shadow="true" shadowCol="4152" srcRow="42" trgRow="25" color="EX-pale-yellow orange" />
    <link srcID="2418" trgID="2765" rel="P" directed="false" shadow="true" shadowCol="4153" srcRow="42" trgRow="26" color="EX-medium-magenta" />
    <link srcID="2418" trgID="2688" rel="P" directed="false" shadow="true" shadowCol="4154" srcRow="42" trgRow="28" color="EX-pale-red" />
    <link srcID="2418" trgID="2662" rel="P" directed="false" shadow="true" shadowCol="4155" srcRow="42" trgRow="29" color="EX-pale-cyan" />
    <link srcID="2418" trgID="2623" rel="P" directed="false" shadow="true" shadowCol="4156" srcRow="42" trgRow="30" color="EX-pale-yellow-green" />
    <link srcID="2418" trgID="2243" rel="P" directed="false" shadow="true" shadowCol="4157" srcRow="42" trgRow="31" color="EX-pale-purple" />
    <link srcID="2418" trgID="2789" rel="P" directed="false" shadow="true" shadowCol="4158" srcRow="42" trgRow="32" color="EX-pale-magenta" />
    <link srcID="2418" trgID="2611" rel="P" directed="false" shadow="true" shadowCol="4159" srcRow="42" trgRow="33" color="EX-pale-red-orange" />
    <link srcID="2418" trgID="2777" rel="P" directed="false" shadow="true" shadowCol="4160" srcRow="42" trgRow="34" color="EX-blue" />
    <link srcID="2418" trgID="2412" rel="P" directed="false" shadow="true" shadowCol="4161" srcRow="42" trgRow="35" color="EX-orange" />
    <link srcID="2418" trgID="2238" rel="P" directed="false" shadow="true" shadowCol="4162" srcRow="42" trgRow="36" color="EX-dark-cyan" />
    <link srcID="2501" trgID="2418" rel="P" directed="false" shadow="true" shadowCol="4163" srcRow="37" trgRow="42" color="EX-red" />
    <link srcID="2418" trgID="2342" rel="P" directed="false" shadow="true" shadowCol="4164" srcRow="42" trgRow="38" color="EX-dark-orange" />
    <link srcID="2418" trgID="2242" rel="P" directed="false" shadow="true" shadowCol="4165" srcRow="42" trgRow="39" color="EX-dark-gray-purple" />
    <link srcID="2418" trgID="2126" rel="P" directed="false" shadow="true" shadowCol="4166" srcRow="42" trgRow="40" color="EX-cyan" />
    <link srcID="2418" trgID="2936" rel="P" directed="false" shadow="true" shadowCol="4167" srcRow="42" trgRow="41" color="EX-yellow-orange" />
    <link srcID="2582" trgID="2418" rel="P" directed="false" shadow="false" column="3314" shadowCol="4168" srcRow="43" trgRow="42" color="EX-pure-blue" />
    <link srcID="2418" trgID="2624" rel="P" directed="false" shadow="false" column="3315" shadowCol="4169" srcRow="42" trgRow="44" color="EX-dark-yellow-green" />
    <link srcID="2418" trgID="2596" rel="P" directed="false" shadow="false" column="3316" shadowCol="4170" srcRow="42" trgRow="45" color="EX-dark-magenta" />
    <link srcID="2418" trgID="2762" rel="P" directed="false" shadow="false" column="3317" shadowCol="4171" srcRow="42" trgRow="46" color="EX-dark-green" />
    <link srcID="2418" trgID="2739" rel="P" directed="false" shadow="false" column="3318" shadowCol="4172" srcRow="42" trgRow="47" color="EX-blue-magenta" />
    <link srcID="2418" trgID="2609" rel="P" directed="false" shadow="false" column="3319" shadowCol="4173" srcRow="42" trgRow="48" color="EX-yellow-green" />
    <link srcID="2418" trgID="2807" rel="P" directed="false" shadow="false" column="3320" shadowCol="4174" srcRow="42" trgRow="49" color="EX-magenta" />
    <link srcID="2418" trgID="2585" rel="P" directed="false" shadow="false" column="3321" shadowCol="4175" srcRow="42" trgRow="50" color="EX-green" />
    <link srcID="2418" trgID="2416" rel="P" directed="false" shadow="false" column="3322" shadowCol="4176" srcRow="42" trgRow="51" color="EX-yellow" />
    <link srcID="2418" trgID="2627" rel="P" directed="false" shadow="false" column="3323" shadowCol="4177" srcRow="42" trgRow="53" color="EX-purple" />
    <link srcID="2418" trgID="2756" rel="P" directed="false" shadow="false" column="3324" shadowCol="4178" srcRow="42" trgRow="54" color="EX-dark-purple" />
    <link srcID="2418" trgID="2338" rel="P" directed="false" shadow="false" column="3325" shadowCol="4179" srcRow="42" trgRow="55" color="EX-dark-red" />
    <link srcID="2418" trgID="2598" rel="P" directed="false" shadow="false" column="3326" shadowCol="4180" srcRow="42" trgRow="57" color="EX-pale-green" />
    <link srcID="2418" trgID="2606" rel="P" directed="false" shadow="false" column="3327" shadowCol="4181" srcRow="42" trgRow="58" color="EX-pale-blue" />
    <link srcID="2418" trgID="2500" rel="P" directed="false" shadow="false" column="3328" shadowCol="4182" srcRow="42" trgRow="59" color="EX-dark-tan" />
    <link srcID="2418" trgID="2334" rel="P" directed="false" shadow="false" column="3329" shadowCol="4183" srcRow="42" trgRow="60" color="EX-pale-blue-magenta" />
    <link srcID="2700" trgID="2418" rel="P" directed="false" shadow="false" column="3330" shadowCol="4184" srcRow="61" trgRow="42" color="EX-pale-yellow orange" />
    <link srcID="2418" trgID="2638" rel="P" directed="false" shadow="false" column="3331" shadowCol="4185" srcRow="42" trgRow="64" color="EX-medium-magenta" />
    <link srcID="2418" trgID="2613" rel="P" directed="false" shadow="false" column="3332" shadowCol="4186" srcRow="42" trgRow="65" color="EX-pale-red" />
    <link srcID="2418" trgID="2628" rel="P" directed="false" shadow="false" column="3333" shadowCol="4187" srcRow="42" trgRow="66" color="EX-pale-cyan" />
    <link srcID="2415" trgID="2418" rel="P" directed="false" shadow="false" column="3334" shadowCol="4188" srcRow="67" trgRow="42" color="EX-pale-yellow-green" />
    <link srcID="2418" trgID="2615" rel="P" directed="false" shadow="false" column="3335" shadowCol="4189" srcRow="42" trgRow="69" color="EX-pale-purple" />
    <link srcID="2418" trgID="2752" rel="P" directed="false" shadow="false" column="3336" shadowCol="4190" srcRow="42" trgRow="71" color="EX-pale-magenta" />
    <link srcID="2418" trgID="2619" rel="P" directed="false" shadow="false" column="3337" shadowCol="4191" srcRow="42" trgRow="76" color="EX-pale-red-orange" />
    <link srcID="2409" trgID="2418" rel="P" directed="false" shadow="false" column="3338" shadowCol="4192" srcRow="78" trgRow="42" color="EX-blue" />
    <link srcID="2397" trgID="2418" rel="P" directed="false" shadow="false" column="3339" shadowCol="4193" srcRow="92" trgRow="42" color="EX-orange" />
    <link srcID="2418" trgID="2402" rel="P" directed="false" shadow="false" column="3340" shadowCol="4194" srcRow="42" trgRow="93" color="EX-dark-cyan" />
    <link srcID="2418" trgID="2727" rel="P" directed="false" shadow="false" column="3341" shadowCol="4195" srcRow="42" trgRow="95" color="EX-red" />
    <link srcID="2362" trgID="2418" rel="P" directed="false" shadow="false" column="3342" shadowCol="4196" srcRow="99" trgRow="42" color="EX-dark-orange" />
    <link srcID="2418" trgID="2694" rel="P" directed="false" shadow="false" column="3343" shadowCol="4197" srcRow="42" trgRow="105" color="EX-dark-gray-purple" />
    <link srcID="2418" trgID="2617" rel="P" directed="false" shadow="false" column="3344" shadowCol="4198" srcRow="42" trgRow="112" color="EX-cyan" />
    <link srcID="2418" trgID="2333" rel="P" directed="false" shadow="false" column="3345" shadowCol="4199" srcRow="42" trgRow="114" color="EX-yellow-orange" />
    <link srcID="2418" trgID="2347" rel="P" directed="false" shadow="false" column="3346" shadowCol="4200" srcRow="42" trgRow="141" color="EX-pure-blue" />
    <link srcID="2408" trgID="2418" rel="pRp" directed="false" shadow="false" column="3347" shadowCol="4201" srcRow="52" trgRow="42" color="EX-dark-yellow-green" />
    <link srcID="2418" trgID="2630" rel="pRp" directed="false" shadow="false" column="3348" shadowCol="4202" srcRow="42" trgRow="56" color="EX-dark-magenta" />
    <link srcID="2418" trgID="2413" rel="pRp" directed="false" shadow="false" column="3349" shadowCol="4203" srcRow="42" trgRow="84" color="EX-dark-green" />
    <link srcID="2418" trgID="2286" rel="pRp" directed="false" shadow="false" column="3350" shadowCol="4204" srcRow="42" trgRow="87" color="EX-blue-magenta" />
    <link srcID="2418" trgID="2658" rel="pRp" directed="false" shadow="false" column="3351" shadowCol="4205" srcRow="42" trgRow="91" color="EX-yellow-green" />
    <link srcID="2405" trgID="2418" rel="pRp" directed="false" shadow="false" column="3352" shadowCol="4206" srcRow="98" trgRow="42" color="EX-magenta" />
    <link srcID="2418" trgID="2697" rel="pRp" directed="false" shadow="false" column="3353" shadowCol="4207" srcRow="42" trgRow="100" color="EX-green" />
    <link srcID="2418" trgID="2706" rel="pRp" directed="false" shadow="false" column="3354" shadowCol="4208" srcRow="42" trgRow="115" color="EX-yellow" />
    <link srcID="2418" trgID="2030" rel="pRp" directed="false" shadow="false" column="3355" shadowCol="4209" srcRow="42" trgRow="140" color="EX-purple" />
    <link srcID="2582" trgID="2398" rel="P" directed="false" shadow="true" shadowCol="4210" srcRow="43" trgRow="0" color="EX-dark-purple" />
    <link srcID="2582" trgID="2953" rel="P" directed="false" shadow="true" shadowCol="4211" srcRow="43" trgRow="1" color="EX-dark-red" />
    <link srcID="2582" trgID="2655" rel="P" directed="false" shadow="true" shadowCol="4212" srcRow="43" trgRow="2" color="EX-pale-green" />
    <link srcID="2582" trgID="2956" rel="P" directed="false" shadow="true" shadowCol="4213" srcRow="43" trgRow="3" color="EX-pale-blue" />
    <link srcID="2582" trgID="2667" rel="P" directed="false" shadow="true" shadowCol="4214" srcRow="43" trgRow="4" color="EX-dark-tan" />
    <link srcID="2582" trgID="2733" rel="P" directed="false" shadow="true" shadowCol="4215" srcRow="43" trgRow="5" color="EX-pale-blue-magenta" />
    <link srcID="2582" trgID="2318" rel="P" directed="false" shadow="true" shadowCol="4216" srcRow="43" trgRow="6" color="EX-pale-yellow orange" />
    <link srcID="2582" trgID="2693" rel="P" directed="false" shadow="true" shadowCol="4217" srcRow="43" trgRow="8" color="EX-medium-magenta" />
    <link srcID="2582" trgID="2888" rel="P" directed="false" shadow="true" shadowCol="4218" srcRow="43" trgRow="9" color="EX-pale-red" />
    <link srcID="2582" trgID="2725" rel="P" directed="false" shadow="true" shadowCol="4219" srcRow="43" trgRow="10" color="EX-pale-cyan" />
    <link srcID="2582" trgID="2399" rel="P" directed="false" shadow="true" shadowCol="4220" srcRow="43" trgRow="11" color="EX-pale-yellow-green" />
    <link srcID="2582" trgID="2808" rel="P" directed="false" shadow="true" shadowCol="4221" srcRow="43" trgRow="12" color="EX-pale-purple" />
    <link srcID="2582" trgID="2735" rel="P" directed="false" shadow="true" shadowCol="4222" srcRow="43" trgRow="13" color="EX-pale-magenta" />
    <link srcID="2742" trgID="2582" rel="P" directed="false" shadow="true" shadowCol="4223" srcRow="15" trgRow="43" color="EX-pale-red-orange" />
    <link srcID="2582" trgID="2746" rel="P" directed="false" shadow="true" shadowCol="4224" srcRow="43" trgRow="17" color="EX-blue" />
    <link srcID="2582" trgID="2237" rel="P" directed="false" shadow="true" shadowCol="4225" srcRow="43" trgRow="18" color="EX-orange" />
    <link srcID="2582" trgID="2955" rel="P" directed="false" shadow="true" shadowCol="4226" srcRow="43" trgRow="19" color="EX-dark-cyan" />
    <link srcID="2582" trgID="2773" rel="P" directed="false" shadow="true" shadowCol="4227" srcRow="43" trgRow="20" color="EX-red" />
    <link srcID="2582" trgID="2675" rel="P" directed="false" shadow="true" shadowCol="4228" srcRow="43" trgRow="21" color="EX-dark-orange" />
    <link srcID="2582" trgID="2331" rel="P" directed="false" shadow="true" shadowCol="4229" srcRow="43" trgRow="22" color="EX-dark-gray-purple" />
    <link srcID="2582" trgID="2329" rel="P" directed="false" shadow="true" shadowCol="4230" srcRow="43" trgRow="23" color="EX-cyan" />
    <link srcID="2582" trgID="2690" rel="P" directed="false" shadow="true" shadowCol="4231" srcRow="43" trgRow="25" color="EX-yellow-orange" />
    <link srcID="2582" trgID="2765" rel="P" directed="false" shadow="true" shadowCol="4232" srcRow="43" trgRow="26" color="EX-pure-blue" />
    <link srcID="2582" trgID="2688" rel="P" directed="false" shadow="true" shadowCol="4233" srcRow="43" trgRow="28" color="EX-dark-yellow-green" />
    <link srcID="2582" trgID="2662" rel="P" directed="false" shadow="true" shadowCol="4234" srcRow="43" trgRow="29" color="EX-dark-magenta" />
    <link srcID="2582" trgID="2623" rel="P" directed="false" shadow="true" shadowCol="4235" srcRow="43" trgRow="30" color="EX-dark-green" />
    <link srcID="2582" trgID="2243" rel="P" directed="false" shadow="true" shadowCol="4236" srcRow="43" trgRow="31" color="EX-blue-magenta" />
    <link srcID="2582" trgID="2789" rel="P" directed="false" shadow="true" shadowCol="4237" srcRow="43" trgRow="32" color="EX-yellow-green" />
    <link srcID="2582" trgID="2611" rel="P" directed="false" shadow="true" shadowCol="4238" srcRow="43" trgRow="33" color="EX-magenta" />
    <link srcID="2582" trgID="2777" rel="P" directed="false" shadow="true" shadowCol="4239" srcRow="43" trgRow="34" color="EX-green" />
    <link srcID="2582" trgID="2412" rel="P" directed="false" shadow="true" shadowCol="4240" srcRow="43" trgRow="35" color="EX-yellow" />
    <link srcID="2582" trgID="2238" rel="P" directed="false" shadow="true" shadowCol="4241" srcRow="43" trgRow="36" color="EX-purple" />
    <link srcID="2501" trgID="2582" rel="P" directed="false" shadow="true" shadowCol="4242" srcRow="37" trgRow="43" color="EX-dark-purple" />
    <link srcID="2582" trgID="2242" rel="P" directed="false" shadow="true" shadowCol="4243" srcRow="43" trgRow="39" color="EX-dark-red" />
    <link srcID="2582" trgID="2126" rel="P" directed="false" shadow="true" shadowCol="4244" srcRow="43" trgRow="40" color="EX-pale-green" />
    <link srcID="2582" trgID="2418" rel="P" directed="false" shadow="true" shadowCol="4245" srcRow="43" trgRow="42" color="EX-pale-blue" />
    <link srcID="2582" trgID="2624" rel="P" directed="false" shadow="false" column="3356" shadowCol="4246" srcRow="43" trgRow="44" color="EX-dark-tan" />
    <link srcID="2582" trgID="2596" rel="P" directed="false" shadow="false" column="3357" shadowCol="4247" srcRow="43" trgRow="45" color="EX-pale-blue-magenta" />
    <link srcID="2582" trgID="2762" rel="P" directed="false" shadow="false" column="3358" shadowCol="4248" srcRow="43" trgRow="46" color="EX-pale-yellow orange" />
    <link srcID="2582" trgID="2739" rel="P" directed="false" shadow="false" column="3359" shadowCol="4249" srcRow="43" trgRow="47" color="EX-medium-magenta" />
    <link srcID="2582" trgID="2609" rel="P" directed="false" shadow="false" column="3360" shadowCol="4250" srcRow="43" trgRow="48" color="EX-pale-red" />
    <link srcID="2582" trgID="2807" rel="P" directed="false" shadow="false" column="3361" shadowCol="4251" srcRow="43" trgRow="49" color="EX-pale-cyan" />
    <link srcID="2582" trgID="2585" rel="P" directed="false" shadow="false" column="3362" shadowCol="4252" srcRow="43" trgRow="50" color="EX-pale-yellow-green" />
    <link srcID="2582" trgID="2416" rel="P" directed="false" shadow="false" column="3363" shadowCol="4253" srcRow="43" trgRow="51" color="EX-pale-purple" />
    <link srcID="2582" trgID="2627" rel="P" directed="false" shadow="false" column="3364" shadowCol="4254" srcRow="43" trgRow="53" color="EX-pale-magenta" />
    <link srcID="2582" trgID="2756" rel="P" directed="false" shadow="false" column="3365" shadowCol="4255" srcRow="43" trgRow="54" color="EX-pale-red-orange" />
    <link srcID="2582" trgID="2630" rel="P" directed="false" shadow="false" column="3366" shadowCol="4256" srcRow="43" trgRow="56" color="EX-blue" />
    <link srcID="2582" trgID="2598" rel="P" directed="false" shadow="false" column="3367" shadowCol="4257" srcRow="43" trgRow="57" color="EX-orange" />
    <link srcID="2582" trgID="2606" rel="P" directed="false" shadow="false" column="3368" shadowCol="4258" srcRow="43" trgRow="58" color="EX-dark-cyan" />
    <link srcID="2582" trgID="2500" rel="P" directed="false" shadow="false" column="3369" shadowCol="4259" srcRow="43" trgRow="59" color="EX-red" />
    <link srcID="2582" trgID="2334" rel="P" directed="false" shadow="false" column="3370" shadowCol="4260" srcRow="43" trgRow="60" color="EX-dark-orange" />
    <link srcID="2582" trgID="2591" rel="P" directed="false" shadow="false" column="3371" shadowCol="4261" srcRow="43" trgRow="62" color="EX-dark-gray-purple" />
    <link srcID="2582" trgID="2638" rel="P" directed="false" shadow="false" column="3372" shadowCol="4262" srcRow="43" trgRow="64" color="EX-cyan" />
    <link srcID="2582" trgID="2613" rel="P" directed="false" shadow="false" column="3373" shadowCol="4263" srcRow="43" trgRow="65" color="EX-yellow-orange" />
    <link srcID="2582" trgID="2628" rel="P" directed="false" shadow="false" column="3374" shadowCol="4264" srcRow="43" trgRow="66" color="EX-pure-blue" />
    <link srcID="2582" trgID="2594" rel="P" directed="false" shadow="false" column="3375" shadowCol="4265" srcRow="43" trgRow="68" color="EX-dark-yellow-green" />
    <link srcID="2582" trgID="2615" rel="P" directed="false" shadow="false" column="3376" shadowCol="4266" srcRow="43" trgRow="69" color="EX-dark-magenta" />
    <link srcID="2582" trgID="2587" rel="P" directed="false" shadow="false" column="3377" shadowCol="4267" srcRow="43" trgRow="70" color="EX-dark-green" />
    <link srcID="2582" trgID="2752" rel="P" directed="false" shadow="false" column="3378" shadowCol="4268" srcRow="43" trgRow="71" color="EX-blue-magenta" />
    <link srcID="2582" trgID="2576" rel="P" directed="false" shadow="false" column="3379" shadowCol="4269" srcRow="43" trgRow="73" color="EX-yellow-green" />
    <link srcID="2582" trgID="2622" rel="P" directed="false" shadow="false" column="3380" shadowCol="4270" srcRow="43" trgRow="74" color="EX-magenta" />
    <link srcID="2582" trgID="2619" rel="P" directed="false" shadow="false" column="3381" shadowCol="4271" srcRow="43" trgRow="76" color="EX-green" />
    <link srcID="2582" trgID="2605" rel="P" directed="false" shadow="false" column="3382" shadowCol="4272" srcRow="43" trgRow="77" color="EX-yellow" />
    <link srcID="2582" trgID="2602" rel="P" directed="false" shadow="false" column="3383" shadowCol="4273" srcRow="43" trgRow="79" color="EX-purple" />
    <link srcID="2582" trgID="2566" rel="P" directed="false" shadow="false" column="3384" shadowCol="4274" srcRow="43" trgRow="96" color="EX-dark-purple" />
    <link srcID="2582" trgID="2694" rel="P" directed="false" shadow="false" column="3385" shadowCol="4275" srcRow="43" trgRow="105" color="EX-dark-red" />
    <link srcID="2582" trgID="2643" rel="P" directed="false" shadow="false" column="3386" shadowCol="4276" srcRow="43" trgRow="126" color="EX-pale-green" />
    <link srcID="2582" trgID="2347" rel="P" directed="false" shadow="false" column="3387" shadowCol="4277" srcRow="43" trgRow="141" color="EX-pale-blue" />
    <link srcID="2582" trgID="2692" rel="P" directed="false" shadow="false" column="3388" shadowCol="4278" srcRow="43" trgRow="145" color="EX-dark-tan" />
    <link srcID="2582" trgID="2578" rel="P" directed="false" shadow="false" column="3389" shadowCol="4279" srcRow="43" trgRow="150" color="EX-pale-blue-magenta" />
    <link srcID="2582" trgID="2642" rel="P" directed="false" shadow="false" column="3390" shadowCol="4280" srcRow="43" trgRow="162" color="EX-pale-yellow orange" />
    <link srcID="2582" trgID="2603" rel="P" directed="false" shadow="false" column="3391" shadowCol="4281" srcRow="43" trgRow="192" color="EX-medium-magenta" />
    <link srcID="2582" trgID="2689" rel="P" directed="false" shadow="false" column="3392" shadowCol="4282" srcRow="43" trgRow="194" color="EX-pale-red" />
    <link srcID="2582" trgID="2017" rel="P" directed="false" shadow="false" column="3393" shadowCol="4283" srcRow="43" trgRow="211" color="EX-pale-cyan" />
    <link srcID="2582" trgID="2889" rel="pRp" directed="false" shadow="true" shadowCol="4284" srcRow="43" trgRow="24" color="EX-pale-yellow-green" />
    <link srcID="2582" trgID="2617" rel="pRp" directed="false" shadow="false" column="3394" shadowCol="4285" srcRow="43" trgRow="112" color="EX-pale-purple" />
    <link srcID="2582" trgID="2575" rel="pRp" directed="false" shadow="false" column="3395" shadowCol="4286" srcRow="43" trgRow="179" color="EX-pale-magenta" />
    <link srcID="2582" trgID="2020" rel="pRp" directed="false" shadow="false" column="3396" shadowCol="4287" srcRow="43" trgRow="180" color="EX-pale-red-orange" />
    <link srcID="2582" trgID="2539" rel="pRp" directed="false" shadow="false" column="3397" shadowCol="4288" srcRow="43" trgRow="200" color="EX-blue" />
    <link srcID="2582" trgID="2177" rel="pRp" directed="false" shadow="false" column="3398" shadowCol="4289" srcRow="43" trgRow="202" color="EX-orange" />
    <link srcID="2398" trgID="2624" rel="P" directed="false" shadow="true" shadowCol="4290" srcRow="0" trgRow="44" color="EX-dark-cyan" />
    <link srcID="2953" trgID="2624" rel="P" directed="false" shadow="true" shadowCol="4291" srcRow="1" trgRow="44" color="EX-red" />
    <link srcID="2655" trgID="2624" rel="P" directed="false" shadow="true" shadowCol="4292" srcRow="2" trgRow="44" color="EX-dark-orange" />
    <link srcID="2956" trgID="2624" rel="P" directed="false" shadow="true" shadowCol="4293" srcRow="3" trgRow="44" color="EX-dark-gray-purple" />
    <link srcID="2624" trgID="2667" rel="P" directed="false" shadow="true" shadowCol="4294" srcRow="44" trgRow="4" color="EX-cyan" />
    <link srcID="2733" trgID="2624" rel="P" directed="false" shadow="true" shadowCol="4295" srcRow="5" trgRow="44" color="EX-yellow-orange" />
    <link srcID="2318" trgID="2624" rel="P" directed="false" shadow="true" shadowCol="4296" srcRow="6" trgRow="44" color="EX-pure-blue" />
    <link srcID="2693" trgID="2624" rel="P" directed="false" shadow="true" shadowCol="4297" srcRow="8" trgRow="44" color="EX-dark-yellow-green" />
    <link srcID="2725" trgID="2624" rel="P" directed="false" shadow="true" shadowCol="4298" srcRow="10" trgRow="44" color="EX-dark-magenta" />
    <link srcID="2399" trgID="2624" rel="P" directed="false" shadow="true" shadowCol="4299" srcRow="11" trgRow="44" color="EX-dark-green" />
    <link srcID="2808" trgID="2624" rel="P" directed="false" shadow="true" shadowCol="4300" srcRow="12" trgRow="44" color="EX-blue-magenta" />
    <link srcID="2735" trgID="2624" rel="P" directed="false" shadow="true" shadowCol="4301" srcRow="13" trgRow="44" color="EX-yellow-green" />
    <link srcID="2742" trgID="2624" rel="P" directed="false" shadow="true" shadowCol="4302" srcRow="15" trgRow="44" color="EX-magenta" />
    <link srcID="2746" trgID="2624" rel="P" directed="false" shadow="true" shadowCol="4303" srcRow="17" trgRow="44" color="EX-green" />
    <link srcID="2237" trgID="2624" rel="P" directed="false" shadow="true" shadowCol="4304" srcRow="18" trgRow="44" color="EX-yellow" />
    <link srcID="2955" trgID="2624" rel="P" directed="false" shadow="true" shadowCol="4305" srcRow="19" trgRow="44" color="EX-purple" />
    <link srcID="2624" trgID="2773" rel="P" directed="false" shadow="true" shadowCol="4306" srcRow="44" trgRow="20" color="EX-dark-purple" />
    <link srcID="2675" trgID="2624" rel="P" directed="false" shadow="true" shadowCol="4307" srcRow="21" trgRow="44" color="EX-dark-red" />
    <link srcID="2331" trgID="2624" rel="P" directed="false" shadow="true" shadowCol="4308" srcRow="22" trgRow="44" color="EX-pale-green" />
    <link srcID="2624" trgID="2690" rel="P" directed="false" shadow="true" shadowCol="4309" srcRow="44" trgRow="25" color="EX-pale-blue" />
    <link srcID="2624" trgID="2765" rel="P" directed="false" shadow="true" shadowCol="4310" srcRow="44" trgRow="26" color="EX-dark-tan" />
    <link srcID="2624" trgID="2688" rel="P" directed="false" shadow="true" shadowCol="4311" srcRow="44" trgRow="28" color="EX-pale-blue-magenta" />
    <link srcID="2662" trgID="2624" rel="P" directed="false" shadow="true" shadowCol="4312" srcRow="29" trgRow="44" color="EX-pale-yellow orange" />
    <link srcID="2623" trgID="2624" rel="P" directed="false" shadow="true" shadowCol="4313" srcRow="30" trgRow="44" color="EX-medium-magenta" />
    <link srcID="2624" trgID="2243" rel="P" directed="false" shadow="true" shadowCol="4314" srcRow="44" trgRow="31" color="EX-pale-red" />
    <link srcID="2789" trgID="2624" rel="P" directed="false" shadow="true" shadowCol="4315" srcRow="32" trgRow="44" color="EX-pale-cyan" />
    <link srcID="2611" trgID="2624" rel="P" directed="false" shadow="true" shadowCol="4316" srcRow="33" trgRow="44" color="EX-pale-yellow-green" />
    <link srcID="2624" trgID="2777" rel="P" directed="false" shadow="true" shadowCol="4317" srcRow="44" trgRow="34" color="EX-pale-purple" />
    <link srcID="2412" trgID="2624" rel="P" directed="false" shadow="true" shadowCol="4318" srcRow="35" trgRow="44" color="EX-pale-magenta" />
    <link srcID="2238" trgID="2624" rel="P" directed="false" shadow="true" shadowCol="4319" srcRow="36" trgRow="44" color="EX-pale-red-orange" />
    <link srcID="2501" trgID="2624" rel="P" directed="false" shadow="true" shadowCol="4320" srcRow="37" trgRow="44" color="EX-blue" />
    <link srcID="2242" trgID="2624" rel="P" directed="false" shadow="true" shadowCol="4321" srcRow="39" trgRow="44" color="EX-orange" />
    <link srcID="2624" trgID="2126" rel="P" directed="false" shadow="true" shadowCol="4322" srcRow="44" trgRow="40" color="EX-dark-cyan" />
    <link srcID="2418" trgID="2624" rel="P" directed="false" shadow="true" shadowCol="4323" srcRow="42" trgRow="44" color="EX-red" />
    <link srcID="2582" trgID="2624" rel="P" directed="false" shadow="true" shadowCol="4324" srcRow="43" trgRow="44" color="EX-dark-orange" />
    <link srcID="2596" trgID="2624" rel="P" directed="false" shadow="false" column="3399" shadowCol="4325" srcRow="45" trgRow="44" color="EX-dark-gray-purple" />
    <link srcID="2624" trgID="2762" rel="P" directed="false" shadow="false" column="3400" shadowCol="4326" srcRow="44" trgRow="46" color="EX-cyan" />
    <link srcID="2624" trgID="2739" rel="P" directed="false" shadow="false" column="3401" shadowCol="4327" srcRow="44" trgRow="47" color="EX-yellow-orange" />
    <link srcID="2624" trgID="2807" rel="P" directed="false" shadow="false" column="3402" shadowCol="4328" srcRow="44" trgRow="49" color="EX-pure-blue" />
    <link srcID="2624" trgID="2585" rel="P" directed="false" shadow="false" column="3403" shadowCol="4329" srcRow="44" trgRow="50" color="EX-dark-yellow-green" />
    <link srcID="2624" trgID="2416" rel="P" directed="false" shadow="false" column="3404" shadowCol="4330" srcRow="44" trgRow="51" color="EX-dark-magenta" />
    <link srcID="2624" trgID="2627" rel="P" directed="false" shadow="false" column="3405" shadowCol="4331" srcRow="44" trgRow="53" color="EX-dark-green" />
    <link srcID="2624" trgID="2756" rel="P" directed="false" shadow="false" column="3406" shadowCol="4332" srcRow="44" trgRow="54" color="EX-blue-magenta" />
    <link srcID="2624" trgID="2630" rel="P" directed="false" shadow="false" column="3407" shadowCol="4333" srcRow="44" trgRow="56" color="EX-yellow-green" />
    <link srcID="2598" trgID="2624" rel="P" directed="false" shadow="false" column="3408" shadowCol="4334" srcRow="57" trgRow="44" color="EX-magenta" />
    <link srcID="2624" trgID="2606" rel="P" directed="false" shadow="false" column="3409" shadowCol="4335" srcRow="44" trgRow="58" color="EX-green" />
    <link srcID="2624" trgID="2334" rel="P" directed="false" shadow="false" column="3410" shadowCol="4336" srcRow="44" trgRow="60" color="EX-yellow" />
    <link srcID="2624" trgID="2591" rel="P" directed="false" shadow="false" column="3411" shadowCol="4337" srcRow="44" trgRow="62" color="EX-purple" />
    <link srcID="2624" trgID="2638" rel="P" directed="false" shadow="false" column="3412" shadowCol="4338" srcRow="44" trgRow="64" color="EX-dark-purple" />
    <link srcID="2624" trgID="2613" rel="P" directed="false" shadow="false" column="3413" shadowCol="4339" srcRow="44" trgRow="65" color="EX-dark-red" />
    <link srcID="2624" trgID="2628" rel="P" directed="false" shadow="false" column="3414" shadowCol="4340" srcRow="44" trgRow="66" color="EX-pale-green" />
    <link srcID="2624" trgID="2594" rel="P" directed="false" shadow="false" column="3415" shadowCol="4341" srcRow="44" trgRow="68" color="EX-pale-blue" />
    <link srcID="2624" trgID="2615" rel="P" directed="false" shadow="false" column="3416" shadowCol="4342" srcRow="44" trgRow="69" color="EX-dark-tan" />
    <link srcID="2624" trgID="2587" rel="P" directed="false" shadow="false" column="3417" shadowCol="4343" srcRow="44" trgRow="70" color="EX-pale-blue-magenta" />
    <link srcID="2624" trgID="2752" rel="P" directed="false" shadow="false" column="3418" shadowCol="4344" srcRow="44" trgRow="71" color="EX-pale-yellow orange" />
    <link srcID="2624" trgID="2576" rel="P" directed="false" shadow="false" column="3419" shadowCol="4345" srcRow="44" trgRow="73" color="EX-medium-magenta" />
    <link srcID="2622" trgID="2624" rel="P" directed="false" shadow="false" column="3420" shadowCol="4346" srcRow="74" trgRow="44" color="EX-pale-red" />
    <link srcID="2619" trgID="2624" rel="P" directed="false" shadow="false" column="3421" shadowCol="4347" srcRow="76" trgRow="44" color="EX-pale-cyan" />
    <link srcID="2624" trgID="2602" rel="P" directed="false" shadow="false" column="3422" shadowCol="4348" srcRow="44" trgRow="79" color="EX-pale-yellow-green" />
    <link srcID="2624" trgID="2694" rel="P" directed="false" shadow="false" column="3423" shadowCol="4349" srcRow="44" trgRow="105" color="EX-pale-purple" />
```
