## Supplementary material for "BioFabric Visualization of Network Alignments": Case Study Files: CaseStudy-IV.bif (part 2 of 4)

```
    <link srcID="2624" trgID="2643" rel="P" directed="false" shadow="false" column="3424" shadowCol="4350" srcRow="44" trgRow="126" color="EX-pale-magenta" />
    <link srcID="2624" trgID="2692" rel="P" directed="false" shadow="false" column="3425" shadowCol="4351" srcRow="44" trgRow="145" color="EX-pale-red-orange" />
    <link srcID="2624" trgID="2578" rel="P" directed="false" shadow="false" column="3426" shadowCol="4352" srcRow="44" trgRow="150" color="EX-blue" />
    <link srcID="2624" trgID="2575" rel="P" directed="false" shadow="false" column="3427" shadowCol="4353" srcRow="44" trgRow="179" color="EX-orange" />
    <link srcID="2624" trgID="2603" rel="P" directed="false" shadow="false" column="3428" shadowCol="4354" srcRow="44" trgRow="192" color="EX-dark-cyan" />
    <link srcID="2624" trgID="2024" rel="P" directed="false" shadow="false" column="3429" shadowCol="4355" srcRow="44" trgRow="209" color="EX-red" />
    <link srcID="2888" trgID="2624" rel="pRp" directed="false" shadow="true" shadowCol="4356" srcRow="9" trgRow="44" color="EX-dark-orange" />
    <link srcID="2857" trgID="2624" rel="pRp" directed="false" shadow="true" shadowCol="4357" srcRow="14" trgRow="44" color="EX-dark-gray-purple" />
    <link srcID="2342" trgID="2624" rel="pRp" directed="false" shadow="true" shadowCol="4358" srcRow="38" trgRow="44" color="EX-cyan" />
    <link srcID="2936" trgID="2624" rel="pRp" directed="false" shadow="true" shadowCol="4359" srcRow="41" trgRow="44" color="EX-yellow-orange" />
    <link srcID="2624" trgID="2609" rel="pRp" directed="false" shadow="false" column="3430" shadowCol="4360" srcRow="44" trgRow="48" color="EX-pure-blue" />
    <link srcID="2624" trgID="2500" rel="pRp" directed="false" shadow="false" column="3431" shadowCol="4361" srcRow="44" trgRow="59" color="EX-dark-yellow-green" />
    <link srcID="2624" trgID="2566" rel="pRp" directed="false" shadow="false" column="3432" shadowCol="4362" srcRow="44" trgRow="96" color="EX-dark-magenta" />
    <link srcID="2624" trgID="2617" rel="pRp" directed="false" shadow="false" column="3433" shadowCol="4363" srcRow="44" trgRow="112" color="EX-dark-green" />
    <link srcID="2624" trgID="2347" rel="pRp" directed="false" shadow="false" column="3434" shadowCol="4364" srcRow="44" trgRow="141" color="EX-blue-magenta" />
    <link srcID="2880" trgID="2624" rel="pRp" directed="false" shadow="false" column="3435" shadowCol="4365" srcRow="146" trgRow="44" color="EX-yellow-green" />
    <link srcID="2624" trgID="2642" rel="pRp" directed="false" shadow="false" column="3436" shadowCol="4366" srcRow="44" trgRow="162" color="EX-magenta" />
    <link srcID="2624" trgID="2250" rel="pRp" directed="false" shadow="false" column="3437" shadowCol="4367" srcRow="44" trgRow="168" color="EX-green" />
    <link srcID="2624" trgID="2107" rel="pRp" directed="false" shadow="false" column="3438" shadowCol="4368" srcRow="44" trgRow="196" color="EX-yellow" />
    <link srcID="2624" trgID="2183" rel="pRp" directed="false" shadow="false" column="3439" shadowCol="4369" srcRow="44" trgRow="264" color="EX-purple" />
    <link srcID="2398" trgID="2596" rel="P" directed="false" shadow="true" shadowCol="4370" srcRow="0" trgRow="45" color="EX-dark-purple" />
    <link srcID="2953" trgID="2596" rel="P" directed="false" shadow="true" shadowCol="4371" srcRow="1" trgRow="45" color="EX-dark-red" />
    <link srcID="2655" trgID="2596" rel="P" directed="false" shadow="true" shadowCol="4372" srcRow="2" trgRow="45" color="EX-pale-green" />
    <link srcID="2596" trgID="2956" rel="P" directed="false" shadow="true" shadowCol="4373" srcRow="45" trgRow="3" color="EX-pale-blue" />
    <link srcID="2596" trgID="2667" rel="P" directed="false" shadow="true" shadowCol="4374" srcRow="45" trgRow="4" color="EX-dark-tan" />
    <link srcID="2733" trgID="2596" rel="P" directed="false" shadow="true" shadowCol="4375" srcRow="5" trgRow="45" color="EX-pale-blue-magenta" />
    <link srcID="2318" trgID="2596" rel="P" directed="false" shadow="true" shadowCol="4376" srcRow="6" trgRow="45" color="EX-pale-yellow orange" />
    <link srcID="2596" trgID="2954" rel="P" directed="false" shadow="true" shadowCol="4377" srcRow="45" trgRow="7" color="EX-medium-magenta" />
    <link srcID="2693" trgID="2596" rel="P" directed="false" shadow="true" shadowCol="4378" srcRow="8" trgRow="45" color="EX-pale-red" />
    <link srcID="2888" trgID="2596" rel="P" directed="false" shadow="true" shadowCol="4379" srcRow="9" trgRow="45" color="EX-pale-cyan" />
    <link srcID="2596" trgID="2725" rel="P" directed="false" shadow="true" shadowCol="4380" srcRow="45" trgRow="10" color="EX-pale-yellow-green" />
    <link srcID="2399" trgID="2596" rel="P" directed="false" shadow="true" shadowCol="4381" srcRow="11" trgRow="45" color="EX-pale-purple" />
    <link srcID="2808" trgID="2596" rel="P" directed="false" shadow="true" shadowCol="4382" srcRow="12" trgRow="45" color="EX-pale-magenta" />
    <link srcID="2596" trgID="2735" rel="P" directed="false" shadow="true" shadowCol="4383" srcRow="45" trgRow="13" color="EX-pale-red-orange" />
    <link srcID="2742" trgID="2596" rel="P" directed="false" shadow="true" shadowCol="4384" srcRow="15" trgRow="45" color="EX-blue" />
    <link srcID="2746" trgID="2596" rel="P" directed="false" shadow="true" shadowCol="4385" srcRow="17" trgRow="45" color="EX-orange" />
    <link srcID="2237" trgID="2596" rel="P" directed="false" shadow="true" shadowCol="4386" srcRow="18" trgRow="45" color="EX-dark-cyan" />
    <link srcID="2596" trgID="2955" rel="P" directed="false" shadow="true" shadowCol="4387" srcRow="45" trgRow="19" color="EX-red" />
    <link srcID="2596" trgID="2773" rel="P" directed="false" shadow="true" shadowCol="4388" srcRow="45" trgRow="20" color="EX-dark-orange" />
    <link srcID="2675" trgID="2596" rel="P" directed="false" shadow="true" shadowCol="4389" srcRow="21" trgRow="45" color="EX-dark-gray-purple" />
    <link srcID="2596" trgID="2331" rel="P" directed="false" shadow="true" shadowCol="4390" srcRow="45" trgRow="22" color="EX-cyan" />
    <link srcID="2329" trgID="2596" rel="P" directed="false" shadow="true" shadowCol="4391" srcRow="23" trgRow="45" color="EX-yellow-orange" />
    <link srcID="2889" trgID="2596" rel="P" directed="false" shadow="true" shadowCol="4392" srcRow="24" trgRow="45" color="EX-pure-blue" />
    <link srcID="2596" trgID="2690" rel="P" directed="false" shadow="true" shadowCol="4393" srcRow="45" trgRow="25" color="EX-dark-yellow-green" />
    <link srcID="2596" trgID="2765" rel="P" directed="false" shadow="true" shadowCol="4394" srcRow="45" trgRow="26" color="EX-dark-magenta" />
    <link srcID="2596" trgID="2688" rel="P" directed="false" shadow="true" shadowCol="4395" srcRow="45" trgRow="28" color="EX-dark-green" />
    <link srcID="2596" trgID="2662" rel="P" directed="false" shadow="true" shadowCol="4396" srcRow="45" trgRow="29" color="EX-blue-magenta" />
    <link srcID="2596" trgID="2623" rel="P" directed="false" shadow="true" shadowCol="4397" srcRow="45" trgRow="30" color="EX-yellow-green" />
    <link srcID="2596" trgID="2243" rel="P" directed="false" shadow="true" shadowCol="4398" srcRow="45" trgRow="31" color="EX-magenta" />
    <link srcID="2789" trgID="2596" rel="P" directed="false" shadow="true" shadowCol="4399" srcRow="32" trgRow="45" color="EX-green" />
    <link srcID="2611" trgID="2596" rel="P" directed="false" shadow="true" shadowCol="4400" srcRow="33" trgRow="45" color="EX-yellow" />
    <link srcID="2596" trgID="2777" rel="P" directed="false" shadow="true" shadowCol="4401" srcRow="45" trgRow="34" color="EX-purple" />
    <link srcID="2596" trgID="2412" rel="P" directed="false" shadow="true" shadowCol="4402" srcRow="45" trgRow="35" color="EX-dark-purple" />
    <link srcID="2596" trgID="2238" rel="P" directed="false" shadow="true" shadowCol="4403" srcRow="45" trgRow="36" color="EX-dark-red" />
    <link srcID="2501" trgID="2596" rel="P" directed="false" shadow="true" shadowCol="4404" srcRow="37" trgRow="45" color="EX-pale-green" />
    <link srcID="2342" trgID="2596" rel="P" directed="false" shadow="true" shadowCol="4405" srcRow="38" trgRow="45" color="EX-pale-blue" />
    <link srcID="2596" trgID="2242" rel="P" directed="false" shadow="true" shadowCol="4406" srcRow="45" trgRow="39" color="EX-dark-tan" />
    <link srcID="2596" trgID="2126" rel="P" directed="false" shadow="true" shadowCol="4407" srcRow="45" trgRow="40" color="EX-pale-blue-magenta" />
    <link srcID="2418" trgID="2596" rel="P" directed="false" shadow="true" shadowCol="4408" srcRow="42" trgRow="45" color="EX-pale-yellow orange" />
    <link srcID="2582" trgID="2596" rel="P" directed="false" shadow="true" shadowCol="4409" srcRow="43" trgRow="45" color="EX-medium-magenta" />
    <link srcID="2596" trgID="2624" rel="P" directed="false" shadow="true" shadowCol="4410" srcRow="45" trgRow="44" color="EX-pale-red" />
    <link srcID="2596" trgID="2762" rel="P" directed="false" shadow="false" column="3440" shadowCol="4411" srcRow="45" trgRow="46" color="EX-pale-cyan" />
    <link srcID="2596" trgID="2739" rel="P" directed="false" shadow="false" column="3441" shadowCol="4412" srcRow="45" trgRow="47" color="EX-pale-yellow-green" />
    <link srcID="2596" trgID="2609" rel="P" directed="false" shadow="false" column="3442" shadowCol="4413" srcRow="45" trgRow="48" color="EX-pale-purple" />
    <link srcID="2596" trgID="2807" rel="P" directed="false" shadow="false" column="3443" shadowCol="4414" srcRow="45" trgRow="49" color="EX-pale-magenta" />
    <link srcID="2596" trgID="2585" rel="P" directed="false" shadow="false" column="3444" shadowCol="4415" srcRow="45" trgRow="50" color="EX-pale-red-orange" />
    <link srcID="2596" trgID="2416" rel="P" directed="false" shadow="false" column="3445" shadowCol="4416" srcRow="45" trgRow="51" color="EX-blue" />
    <link srcID="2596" trgID="2627" rel="P" directed="false" shadow="false" column="3446" shadowCol="4417" srcRow="45" trgRow="53" color="EX-orange" />
    <link srcID="2596" trgID="2756" rel="P" directed="false" shadow="false" column="3447" shadowCol="4418" srcRow="45" trgRow="54" color="EX-dark-cyan" />
    <link srcID="2338" trgID="2596" rel="P" directed="false" shadow="false" column="3448" shadowCol="4419" srcRow="55" trgRow="45" color="EX-red" />
    <link srcID="2596" trgID="2630" rel="P" directed="false" shadow="false" column="3449" shadowCol="4420" srcRow="45" trgRow="56" color="EX-dark-orange" />
    <link srcID="2596" trgID="2598" rel="P" directed="false" shadow="false" column="3450" shadowCol="4421" srcRow="45" trgRow="57" color="EX-dark-gray-purple" />
    <link srcID="2596" trgID="2606" rel="P" directed="false" shadow="false" column="3451" shadowCol="4422" srcRow="45" trgRow="58" color="EX-cyan" />
    <link srcID="2596" trgID="2334" rel="P" directed="false" shadow="false" column="3452" shadowCol="4423" srcRow="45" trgRow="60" color="EX-yellow-orange" />
    <link srcID="2596" trgID="2591" rel="P" directed="false" shadow="false" column="3453" shadowCol="4424" srcRow="45" trgRow="62" color="EX-pure-blue" />
    <link srcID="2596" trgID="2638" rel="P" directed="false" shadow="false" column="3454" shadowCol="4425" srcRow="45" trgRow="64" color="EX-dark-yellow-green" />
    <link srcID="2596" trgID="2613" rel="P" directed="false" shadow="false" column="3455" shadowCol="4426" srcRow="45" trgRow="65" color="EX-dark-magenta" />
    <link srcID="2596" trgID="2628" rel="P" directed="false" shadow="false" column="3456" shadowCol="4427" srcRow="45" trgRow="66" color="EX-dark-green" />
    <link srcID="2596" trgID="2594" rel="P" directed="false" shadow="false" column="3457" shadowCol="4428" srcRow="45" trgRow="68" color="EX-blue-magenta" />
    <link srcID="2596" trgID="2615" rel="P" directed="false" shadow="false" column="3458" shadowCol="4429" srcRow="45" trgRow="69" color="EX-yellow-green" />
    <link srcID="2596" trgID="2587" rel="P" directed="false" shadow="false" column="3459" shadowCol="4430" srcRow="45" trgRow="70" color="EX-magenta" />
    <link srcID="2596" trgID="2622" rel="P" directed="false" shadow="false" column="3460" shadowCol="4431" srcRow="45" trgRow="74" color="EX-green" />
    <link srcID="2596" trgID="2619" rel="P" directed="false" shadow="false" column="3461" shadowCol="4432" srcRow="45" trgRow="76" color="EX-yellow" />
    <link srcID="2596" trgID="2605" rel="P" directed="false" shadow="false" column="3462" shadowCol="4433" srcRow="45" trgRow="77" color="EX-purple" />
    <link srcID="2596" trgID="2602" rel="P" directed="false" shadow="false" column="3463" shadowCol="4434" srcRow="45" trgRow="79" color="EX-dark-purple" />
    <link srcID="2596" trgID="2694" rel="P" directed="false" shadow="false" column="3464" shadowCol="4435" srcRow="45" trgRow="105" color="EX-dark-red" />
    <link srcID="2596" trgID="2643" rel="P" directed="false" shadow="false" column="3465" shadowCol="4436" srcRow="45" trgRow="126" color="EX-pale-green" />
    <link srcID="2596" trgID="2692" rel="P" directed="false" shadow="false" column="3466" shadowCol="4437" srcRow="45" trgRow="145" color="EX-pale-blue" />
    <link srcID="2596" trgID="2578" rel="P" directed="false" shadow="false" column="3467" shadowCol="4438" srcRow="45" trgRow="150" color="EX-dark-tan" />
    <link srcID="2596" trgID="2642" rel="P" directed="false" shadow="false" column="3468" shadowCol="4439" srcRow="45" trgRow="162" color="EX-pale-blue-magenta" />
    <link srcID="2596" trgID="2021" rel="P" directed="false" shadow="false" column="3469" shadowCol="4440" srcRow="45" trgRow="176" color="EX-pale-yellow orange" />
    <link srcID="2596" trgID="2936" rel="pRp" directed="false" shadow="true" shadowCol="4441" srcRow="45" trgRow="41" color="EX-medium-magenta" />
    <link srcID="2596" trgID="2941" rel="pRp" directed="false" shadow="false" column="3470" shadowCol="4442" srcRow="45" trgRow="63" color="EX-pale-red" />
    <link srcID="2596" trgID="2752" rel="pRp" directed="false" shadow="false" column="3471" shadowCol="4443" srcRow="45" trgRow="71" color="EX-pale-cyan" />
    <link srcID="2596" trgID="2576" rel="pRp" directed="false" shadow="false" column="3472" shadowCol="4444" srcRow="45" trgRow="73" color="EX-pale-yellow-green" />
    <link srcID="2596" trgID="2566" rel="pRp" directed="false" shadow="false" column="3473" shadowCol="4445" srcRow="45" trgRow="96" color="EX-pale-purple" />
    <link srcID="2596" trgID="2347" rel="pRp" directed="false" shadow="false" column="3474" shadowCol="4446" srcRow="45" trgRow="141" color="EX-pale-magenta" />
    <link srcID="2596" trgID="2020" rel="pRp" directed="false" shadow="false" column="3475" shadowCol="4447" srcRow="45" trgRow="180" color="EX-pale-red-orange" />
    <link srcID="2596" trgID="2107" rel="pRp" directed="false" shadow="false" column="3476" shadowCol="4448" srcRow="45" trgRow="196" color="EX-blue" />
    <link srcID="2596" trgID="2022" rel="pRp" directed="false" shadow="false" column="3477" shadowCol="4449" srcRow="45" trgRow="217" color="EX-orange" />
    <link srcID="2398" trgID="2762" rel="P" directed="false" shadow="true" shadowCol="4450" srcRow="0" trgRow="46" color="EX-dark-cyan" />
    <link srcID="2953" trgID="2762" rel="P" directed="false" shadow="true" shadowCol="4451" srcRow="1" trgRow="46" color="EX-red" />
    <link srcID="2655" trgID="2762" rel="P" directed="false" shadow="true" shadowCol="4452" srcRow="2" trgRow="46" color="EX-dark-orange" />
    <link srcID="2956" trgID="2762" rel="P" directed="false" shadow="true" shadowCol="4453" srcRow="3" trgRow="46" color="EX-dark-gray-purple" />
    <link srcID="2667" trgID="2762" rel="P" directed="false" shadow="true" shadowCol="4454" srcRow="4" trgRow="46" color="EX-cyan" />
    <link srcID="2733" trgID="2762" rel="P" directed="false" shadow="true" shadowCol="4455" srcRow="5" trgRow="46" color="EX-yellow-orange" />
    <link srcID="2318" trgID="2762" rel="P" directed="false" shadow="true" shadowCol="4456" srcRow="6" trgRow="46" color="EX-pure-blue" />
    <link srcID="2954" trgID="2762" rel="P" directed="false" shadow="true" shadowCol="4457" srcRow="7" trgRow="46" color="EX-dark-yellow-green" />
    <link srcID="2693" trgID="2762" rel="P" directed="false" shadow="true" shadowCol="4458" srcRow="8" trgRow="46" color="EX-dark-magenta" />
    <link srcID="2888" trgID="2762" rel="P" directed="false" shadow="true" shadowCol="4459" srcRow="9" trgRow="46" color="EX-dark-green" />
    <link srcID="2725" trgID="2762" rel="P" directed="false" shadow="true" shadowCol="4460" srcRow="10" trgRow="46" color="EX-blue-magenta" />
    <link srcID="2399" trgID="2762" rel="P" directed="false" shadow="true" shadowCol="4461" srcRow="11" trgRow="46" color="EX-yellow-green" />
    <link srcID="2808" trgID="2762" rel="P" directed="false" shadow="true" shadowCol="4462" srcRow="12" trgRow="46" color="EX-magenta" />
    <link srcID="2735" trgID="2762" rel="P" directed="false" shadow="true" shadowCol="4463" srcRow="13" trgRow="46" color="EX-green" />
    <link srcID="2742" trgID="2762" rel="P" directed="false" shadow="true" shadowCol="4464" srcRow="15" trgRow="46" color="EX-yellow" />
    <link srcID="2411" trgID="2762" rel="P" directed="false" shadow="true" shadowCol="4465" srcRow="16" trgRow="46" color="EX-purple" />
    <link srcID="2746" trgID="2762" rel="P" directed="false" shadow="true" shadowCol="4466" srcRow="17" trgRow="46" color="EX-dark-purple" />
    <link srcID="2237" trgID="2762" rel="P" directed="false" shadow="true" shadowCol="4467" srcRow="18" trgRow="46" color="EX-dark-red" />
    <link srcID="2955" trgID="2762" rel="P" directed="false" shadow="true" shadowCol="4468" srcRow="19" trgRow="46" color="EX-pale-green" />
    <link srcID="2773" trgID="2762" rel="P" directed="false" shadow="true" shadowCol="4469" srcRow="20" trgRow="46" color="EX-pale-blue" />
    <link srcID="2675" trgID="2762" rel="P" directed="false" shadow="true" shadowCol="4470" srcRow="21" trgRow="46" color="EX-dark-tan" />
    <link srcID="2331" trgID="2762" rel="P" directed="false" shadow="true" shadowCol="4471" srcRow="22" trgRow="46" color="EX-pale-blue-magenta" />
    <link srcID="2329" trgID="2762" rel="P" directed="false" shadow="true" shadowCol="4472" srcRow="23" trgRow="46" color="EX-pale-yellow orange" />
    <link srcID="2889" trgID="2762" rel="P" directed="false" shadow="true" shadowCol="4473" srcRow="24" trgRow="46" color="EX-medium-magenta" />
    <link srcID="2690" trgID="2762" rel="P" directed="false" shadow="true" shadowCol="4474" srcRow="25" trgRow="46" color="EX-pale-red" />
    <link srcID="2762" trgID="2765" rel="P" directed="false" shadow="true" shadowCol="4475" srcRow="46" trgRow="26" color="EX-pale-cyan" />
    <link srcID="2762" trgID="2688" rel="P" directed="false" shadow="true" shadowCol="4476" srcRow="46" trgRow="28" color="EX-pale-yellow-green" />
    <link srcID="2623" trgID="2762" rel="P" directed="false" shadow="true" shadowCol="4477" srcRow="30" trgRow="46" color="EX-pale-purple" />
    <link srcID="2789" trgID="2762" rel="P" directed="false" shadow="true" shadowCol="4478" srcRow="32" trgRow="46" color="EX-pale-magenta" />
    <link srcID="2611" trgID="2762" rel="P" directed="false" shadow="true" shadowCol="4479" srcRow="33" trgRow="46" color="EX-pale-red-orange" />
    <link srcID="2762" trgID="2777" rel="P" directed="false" shadow="true" shadowCol="4480" srcRow="46" trgRow="34" color="EX-blue" />
    <link srcID="2412" trgID="2762" rel="P" directed="false" shadow="true" shadowCol="4481" srcRow="35" trgRow="46" color="EX-orange" />
    <link srcID="2238" trgID="2762" rel="P" directed="false" shadow="true" shadowCol="4482" srcRow="36" trgRow="46" color="EX-dark-cyan" />
    <link srcID="2501" trgID="2762" rel="P" directed="false" shadow="true" shadowCol="4483" srcRow="37" trgRow="46" color="EX-red" />
    <link srcID="2342" trgID="2762" rel="P" directed="false" shadow="true" shadowCol="4484" srcRow="38" trgRow="46" color="EX-dark-orange" />
    <link srcID="2242" trgID="2762" rel="P" directed="false" shadow="true" shadowCol="4485" srcRow="39" trgRow="46" color="EX-dark-gray-purple" />
    <link srcID="2126" trgID="2762" rel="P" directed="false" shadow="true" shadowCol="4486" srcRow="40" trgRow="46" color="EX-cyan" />
    <link srcID="2936" trgID="2762" rel="P" directed="false" shadow="true" shadowCol="4487" srcRow="41" trgRow="46" color="EX-yellow-orange" />
    <link srcID="2418" trgID="2762" rel="P" directed="false" shadow="true" shadowCol="4488" srcRow="42" trgRow="46" color="EX-pure-blue" />
    <link srcID="2582" trgID="2762" rel="P" directed="false" shadow="true" shadowCol="4489" srcRow="43" trgRow="46" color="EX-dark-yellow-green" />
    <link srcID="2624" trgID="2762" rel="P" directed="false" shadow="true" shadowCol="4490" srcRow="44" trgRow="46" color="EX-dark-magenta" />
    <link srcID="2596" trgID="2762" rel="P" directed="false" shadow="true" shadowCol="4491" srcRow="45" trgRow="46" color="EX-dark-green" />
    <link srcID="2762" trgID="2609" rel="P" directed="false" shadow="false" column="3478" shadowCol="4492" srcRow="46" trgRow="48" color="EX-blue-magenta" />
    <link srcID="2762" trgID="2807" rel="P" directed="false" shadow="false" column="3479" shadowCol="4493" srcRow="46" trgRow="49" color="EX-yellow-green" />
    <link srcID="2762" trgID="2585" rel="P" directed="false" shadow="false" column="3480" shadowCol="4494" srcRow="46" trgRow="50" color="EX-magenta" />
    <link srcID="2627" trgID="2762" rel="P" directed="false" shadow="false" column="3481" shadowCol="4495" srcRow="53" trgRow="46" color="EX-green" />
    <link srcID="2338" trgID="2762" rel="P" directed="false" shadow="false" column="3482" shadowCol="4496" srcRow="55" trgRow="46" color="EX-yellow" />
    <link srcID="2630" trgID="2762" rel="P" directed="false" shadow="false" column="3483" shadowCol="4497" srcRow="56" trgRow="46" color="EX-purple" />
    <link srcID="2598" trgID="2762" rel="P" directed="false" shadow="false" column="3484" shadowCol="4498" srcRow="57" trgRow="46" color="EX-dark-purple" />
    <link srcID="2762" trgID="2606" rel="P" directed="false" shadow="false" column="3485" shadowCol="4499" srcRow="46" trgRow="58" color="EX-dark-red" />
    <link srcID="2762" trgID="2500" rel="P" directed="false" shadow="false" column="3486" shadowCol="4500" srcRow="46" trgRow="59" color="EX-pale-green" />
    <link srcID="2334" trgID="2762" rel="P" directed="false" shadow="false" column="3487" shadowCol="4501" srcRow="60" trgRow="46" color="EX-pale-blue" />
    <link srcID="2762" trgID="2591" rel="P" directed="false" shadow="false" column="3488" shadowCol="4502" srcRow="46" trgRow="62" color="EX-dark-tan" />
    <link srcID="2638" trgID="2762" rel="P" directed="false" shadow="false" column="3489" shadowCol="4503" srcRow="64" trgRow="46" color="EX-pale-blue-magenta" />
    <link srcID="2628" trgID="2762" rel="P" directed="false" shadow="false" column="3490" shadowCol="4504" srcRow="66" trgRow="46" color="EX-pale-yellow orange" />
    <link srcID="2762" trgID="2752" rel="P" directed="false" shadow="false" column="3491" shadowCol="4505" srcRow="46" trgRow="71" color="EX-medium-magenta" />
    <link srcID="2762" trgID="2605" rel="P" directed="false" shadow="false" column="3492" shadowCol="4506" srcRow="46" trgRow="77" color="EX-pale-red" />
    <link srcID="2670" trgID="2762" rel="P" directed="false" shadow="false" column="3493" shadowCol="4507" srcRow="81" trgRow="46" color="EX-pale-cyan" />
    <link srcID="2930" trgID="2762" rel="P" directed="false" shadow="false" column="3494" shadowCol="4508" srcRow="83" trgRow="46" color="EX-pale-yellow-green" />
    <link srcID="2762" trgID="2286" rel="P" directed="false" shadow="false" column="3495" shadowCol="4509" srcRow="46" trgRow="87" color="EX-pale-purple" />
    <link srcID="2762" trgID="2727" rel="P" directed="false" shadow="false" column="3496" shadowCol="4510" srcRow="46" trgRow="95" color="EX-pale-magenta" />
    <link srcID="2325" trgID="2762" rel="P" directed="false" shadow="false" column="3497" shadowCol="4511" srcRow="108" trgRow="46" color="EX-pale-red-orange" />
    <link srcID="2762" trgID="2707" rel="P" directed="false" shadow="false" column="3498" shadowCol="4512" srcRow="46" trgRow="175" color="EX-blue" />
    <link srcID="2662" trgID="2762" rel="pRp" directed="false" shadow="true" shadowCol="4513" srcRow="29" trgRow="46" color="EX-orange" />
    <link srcID="2762" trgID="2416" rel="pRp" directed="false" shadow="false" column="3499" shadowCol="4514" srcRow="46" trgRow="51" color="EX-dark-cyan" />
    <link srcID="2762" trgID="2756" rel="pRp" directed="false" shadow="false" column="3500" shadowCol="4515" srcRow="46" trgRow="54" color="EX-red" />
    <link srcID="2619" trgID="2762" rel="pRp" directed="false" shadow="false" column="3501" shadowCol="4516" srcRow="76" trgRow="46" color="EX-dark-orange" />
    <link srcID="3001" trgID="2762" rel="pRp" directed="false" shadow="false" column="3502" shadowCol="4517" srcRow="94" trgRow="46" color="EX-dark-gray-purple" />
    <link srcID="2362" trgID="2762" rel="pRp" directed="false" shadow="false" column="3503" shadowCol="4518" srcRow="99" trgRow="46" color="EX-cyan" />
    <link srcID="2697" trgID="2762" rel="pRp" directed="false" shadow="false" column="3504" shadowCol="4519" srcRow="100" trgRow="46" color="EX-yellow-orange" />
    <link srcID="2685" trgID="2762" rel="pRp" directed="false" shadow="false" column="3505" shadowCol="4520" srcRow="104" trgRow="46" color="EX-pure-blue" />
    <link srcID="2762" trgID="2617" rel="pRp" directed="false" shadow="false" column="3506" shadowCol="4521" srcRow="46" trgRow="112" color="EX-dark-yellow-green" />
    <link srcID="2762" trgID="2333" rel="pRp" directed="false" shadow="false" column="3507" shadowCol="4522" srcRow="46" trgRow="114" color="EX-dark-magenta" />
    <link srcID="2120" trgID="2762" rel="pRp" directed="false" shadow="false" column="3508" shadowCol="4523" srcRow="119" trgRow="46" color="EX-dark-green" />
    <link srcID="2762" trgID="2019" rel="pRp" directed="false" shadow="false" column="3509" shadowCol="4524" srcRow="46" trgRow="134" color="EX-blue-magenta" />
    <link srcID="2762" trgID="2347" rel="pRp" directed="false" shadow="false" column="3510" shadowCol="4525" srcRow="46" trgRow="141" color="EX-yellow-green" />
    <link srcID="2710" trgID="2762" rel="pRp" directed="false" shadow="false" column="3511" shadowCol="4526" srcRow="214" trgRow="46" color="EX-magenta" />
    <link srcID="2398" trgID="2739" rel="P" directed="false" shadow="true" shadowCol="4527" srcRow="0" trgRow="47" color="EX-green" />
    <link srcID="2953" trgID="2739" rel="P" directed="false" shadow="true" shadowCol="4528" srcRow="1" trgRow="47" color="EX-yellow" />
    <link srcID="2655" trgID="2739" rel="P" directed="false" shadow="true" shadowCol="4529" srcRow="2" trgRow="47" color="EX-purple" />
    <link srcID="2956" trgID="2739" rel="P" directed="false" shadow="true" shadowCol="4530" srcRow="3" trgRow="47" color="EX-dark-purple" />
    <link srcID="2739" trgID="2667" rel="P" directed="false" shadow="true" shadowCol="4531" srcRow="47" trgRow="4" color="EX-dark-red" />
    <link srcID="2733" trgID="2739" rel="P" directed="false" shadow="true" shadowCol="4532" srcRow="5" trgRow="47" color="EX-pale-green" />
    <link srcID="2318" trgID="2739" rel="P" directed="false" shadow="true" shadowCol="4533" srcRow="6" trgRow="47" color="EX-pale-blue" />
    <link srcID="2693" trgID="2739" rel="P" directed="false" shadow="true" shadowCol="4534" srcRow="8" trgRow="47" color="EX-dark-tan" />
    <link srcID="2888" trgID="2739" rel="P" directed="false" shadow="true" shadowCol="4535" srcRow="9" trgRow="47" color="EX-pale-blue-magenta" />
    <link srcID="2725" trgID="2739" rel="P" directed="false" shadow="true" shadowCol="4536" srcRow="10" trgRow="47" color="EX-pale-yellow orange" />
    <link srcID="2399" trgID="2739" rel="P" directed="false" shadow="true" shadowCol="4537" srcRow="11" trgRow="47" color="EX-medium-magenta" />
    <link srcID="2808" trgID="2739" rel="P" directed="false" shadow="true" shadowCol="4538" srcRow="12" trgRow="47" color="EX-pale-red" />
    <link srcID="2735" trgID="2739" rel="P" directed="false" shadow="true" shadowCol="4539" srcRow="13" trgRow="47" color="EX-pale-cyan" />
    <link srcID="2742" trgID="2739" rel="P" directed="false" shadow="true" shadowCol="4540" srcRow="15" trgRow="47" color="EX-pale-yellow-green" />
    <link srcID="2411" trgID="2739" rel="P" directed="false" shadow="true" shadowCol="4541" srcRow="16" trgRow="47" color="EX-pale-purple" />
    <link srcID="2746" trgID="2739" rel="P" directed="false" shadow="true" shadowCol="4542" srcRow="17" trgRow="47" color="EX-pale-magenta" />
    <link srcID="2237" trgID="2739" rel="P" directed="false" shadow="true" shadowCol="4543" srcRow="18" trgRow="47" color="EX-pale-red-orange" />
    <link srcID="2955" trgID="2739" rel="P" directed="false" shadow="true" shadowCol="4544" srcRow="19" trgRow="47" color="EX-blue" />
    <link srcID="2739" trgID="2773" rel="P" directed="false" shadow="true" shadowCol="4545" srcRow="47" trgRow="20" color="EX-orange" />
    <link srcID="2331" trgID="2739" rel="P" directed="false" shadow="true" shadowCol="4546" srcRow="22" trgRow="47" color="EX-dark-cyan" />
    <link srcID="2329" trgID="2739" rel="P" directed="false" shadow="true" shadowCol="4547" srcRow="23" trgRow="47" color="EX-red" />
    <link srcID="2889" trgID="2739" rel="P" directed="false" shadow="true" shadowCol="4548" srcRow="24" trgRow="47" color="EX-dark-orange" />
    <link srcID="2739" trgID="2690" rel="P" directed="false" shadow="true" shadowCol="4549" srcRow="47" trgRow="25" color="EX-dark-gray-purple" />
    <link srcID="2739" trgID="2419" rel="P" directed="false" shadow="true" shadowCol="4550" srcRow="47" trgRow="27" color="EX-cyan" />
    <link srcID="2739" trgID="2688" rel="P" directed="false" shadow="true" shadowCol="4551" srcRow="47" trgRow="28" color="EX-yellow-orange" />
    <link srcID="2662" trgID="2739" rel="P" directed="false" shadow="true" shadowCol="4552" srcRow="29" trgRow="47" color="EX-pure-blue" />
    <link srcID="2623" trgID="2739" rel="P" directed="false" shadow="true" shadowCol="4553" srcRow="30" trgRow="47" color="EX-dark-yellow-green" />
    <link srcID="2739" trgID="2243" rel="P" directed="false" shadow="true" shadowCol="4554" srcRow="47" trgRow="31" color="EX-dark-magenta" />
    <link srcID="2789" trgID="2739" rel="P" directed="false" shadow="true" shadowCol="4555" srcRow="32" trgRow="47" color="EX-dark-green" />
    <link srcID="2611" trgID="2739" rel="P" directed="false" shadow="true" shadowCol="4556" srcRow="33" trgRow="47" color="EX-blue-magenta" />
    <link srcID="2739" trgID="2777" rel="P" directed="false" shadow="true" shadowCol="4557" srcRow="47" trgRow="34" color="EX-yellow-green" />
    <link srcID="2412" trgID="2739" rel="P" directed="false" shadow="true" shadowCol="4558" srcRow="35" trgRow="47" color="EX-magenta" />
    <link srcID="2238" trgID="2739" rel="P" directed="false" shadow="true" shadowCol="4559" srcRow="36" trgRow="47" color="EX-green" />
    <link srcID="2501" trgID="2739" rel="P" directed="false" shadow="true" shadowCol="4560" srcRow="37" trgRow="47" color="EX-yellow" />
    <link srcID="2342" trgID="2739" rel="P" directed="false" shadow="true" shadowCol="4561" srcRow="38" trgRow="47" color="EX-purple" />
    <link srcID="2739" trgID="2126" rel="P" directed="false" shadow="true" shadowCol="4562" srcRow="47" trgRow="40" color="EX-dark-purple" />
    <link srcID="2418" trgID="2739" rel="P" directed="false" shadow="true" shadowCol="4563" srcRow="42" trgRow="47" color="EX-dark-red" />
    <link srcID="2582" trgID="2739" rel="P" directed="false" shadow="true" shadowCol="4564" srcRow="43" trgRow="47" color="EX-pale-green" />
    <link srcID="2624" trgID="2739" rel="P" directed="false" shadow="true" shadowCol="4565" srcRow="44" trgRow="47" color="EX-pale-blue" />
    <link srcID="2596" trgID="2739" rel="P" directed="false" shadow="true" shadowCol="4566" srcRow="45" trgRow="47" color="EX-dark-tan" />
    <link srcID="2739" trgID="2807" rel="P" directed="false" shadow="false" column="3512" shadowCol="4567" srcRow="47" trgRow="49" color="EX-pale-blue-magenta" />
    <link srcID="2739" trgID="2585" rel="P" directed="false" shadow="false" column="3513" shadowCol="4568" srcRow="47" trgRow="50" color="EX-pale-yellow orange" />
    <link srcID="2739" trgID="2416" rel="P" directed="false" shadow="false" column="3514" shadowCol="4569" srcRow="47" trgRow="51" color="EX-medium-magenta" />
    <link srcID="2408" trgID="2739" rel="P" directed="false" shadow="false" column="3515" shadowCol="4570" srcRow="52" trgRow="47" color="EX-pale-red" />
    <link srcID="2627" trgID="2739" rel="P" directed="false" shadow="false" column="3516" shadowCol="4571" srcRow="53" trgRow="47" color="EX-pale-cyan" />
    <link srcID="2739" trgID="2756" rel="P" directed="false" shadow="false" column="3517" shadowCol="4572" srcRow="47" trgRow="54" color="EX-pale-yellow-green" />
    <link srcID="2739" trgID="2630" rel="P" directed="false" shadow="false" column="3518" shadowCol="4573" srcRow="47" trgRow="56" color="EX-pale-purple" />
    <link srcID="2598" trgID="2739" rel="P" directed="false" shadow="false" column="3519" shadowCol="4574" srcRow="57" trgRow="47" color="EX-pale-magenta" />
    <link srcID="2739" trgID="2500" rel="P" directed="false" shadow="false" column="3520" shadowCol="4575" srcRow="47" trgRow="59" color="EX-pale-red-orange" />
    <link srcID="2739" trgID="2591" rel="P" directed="false" shadow="false" column="3521" shadowCol="4576" srcRow="47" trgRow="62" color="EX-blue" />
    <link srcID="2739" trgID="2613" rel="P" directed="false" shadow="false" column="3522" shadowCol="4577" srcRow="47" trgRow="65" color="EX-orange" />
    <link srcID="2739" trgID="2594" rel="P" directed="false" shadow="false" column="3523" shadowCol="4578" srcRow="47" trgRow="68" color="EX-dark-cyan" />
    <link srcID="2739" trgID="2615" rel="P" directed="false" shadow="false" column="3524" shadowCol="4579" srcRow="47" trgRow="69" color="EX-red" />
    <link srcID="2622" trgID="2739" rel="P" directed="false" shadow="false" column="3525" shadowCol="4580" srcRow="74" trgRow="47" color="EX-dark-orange" />
    <link srcID="2739" trgID="2602" rel="P" directed="false" shadow="false" column="3526" shadowCol="4581" srcRow="47" trgRow="79" color="EX-dark-gray-purple" />
    <link srcID="2739" trgID="2413" rel="P" directed="false" shadow="false" column="3527" shadowCol="4582" srcRow="47" trgRow="84" color="EX-cyan" />
    <link srcID="2402" trgID="2739" rel="P" directed="false" shadow="false" column="3528" shadowCol="4583" srcRow="93" trgRow="47" color="EX-yellow-orange" />
    <link srcID="2739" trgID="2694" rel="P" directed="false" shadow="false" column="3529" shadowCol="4584" srcRow="47" trgRow="105" color="EX-pure-blue" />
    <link srcID="2739" trgID="2636" rel="P" directed="false" shadow="false" column="3530" shadowCol="4585" srcRow="47" trgRow="110" color="EX-dark-yellow-green" />
    <link srcID="2739" trgID="2729" rel="P" directed="false" shadow="false" column="3531" shadowCol="4586" srcRow="47" trgRow="118" color="EX-dark-magenta" />
    <link srcID="2675" trgID="2739" rel="pRp" directed="false" shadow="true" shadowCol="4587" srcRow="21" trgRow="47" color="EX-dark-green" />
    <link srcID="2739" trgID="2765" rel="pRp" directed="false" shadow="true" shadowCol="4588" srcRow="47" trgRow="26" color="EX-blue-magenta" />
    <link srcID="2242" trgID="2739" rel="pRp" directed="false" shadow="true" shadowCol="4589" srcRow="39" trgRow="47" color="EX-yellow-green" />
    <link srcID="2739" trgID="2609" rel="pRp" directed="false" shadow="false" column="3532" shadowCol="4590" srcRow="47" trgRow="48" color="EX-magenta" />
    <link srcID="2739" trgID="2606" rel="pRp" directed="false" shadow="false" column="3533" shadowCol="4591" srcRow="47" trgRow="58" color="EX-green" />
    <link srcID="2739" trgID="2334" rel="pRp" directed="false" shadow="false" column="3534" shadowCol="4592" srcRow="47" trgRow="60" color="EX-yellow" />
    <link srcID="2739" trgID="2628" rel="pRp" directed="false" shadow="false" column="3535" shadowCol="4593" srcRow="47" trgRow="66" color="EX-purple" />
    <link srcID="2415" trgID="2739" rel="pRp" directed="false" shadow="false" column="3536" shadowCol="4594" srcRow="67" trgRow="47" color="EX-dark-purple" />
    <link srcID="2739" trgID="2587" rel="pRp" directed="false" shadow="false" column="3537" shadowCol="4595" srcRow="47" trgRow="70" color="EX-dark-red" />
    <link srcID="2739" trgID="2752" rel="pRp" directed="false" shadow="false" column="3538" shadowCol="4596" srcRow="47" trgRow="71" color="EX-pale-green" />
    <link srcID="2407" trgID="2739" rel="pRp" directed="false" shadow="false" column="3539" shadowCol="4597" srcRow="72" trgRow="47" color="EX-pale-blue" />
    <link srcID="2739" trgID="2605" rel="pRp" directed="false" shadow="false" column="3540" shadowCol="4598" srcRow="47" trgRow="77" color="EX-dark-tan" />
    <link srcID="2739" trgID="2566" rel="pRp" directed="false" shadow="false" column="3541" shadowCol="4599" srcRow="47" trgRow="96" color="EX-pale-blue-magenta" />
    <link srcID="2739" trgID="2699" rel="pRp" directed="false" shadow="false" column="3542" shadowCol="4600" srcRow="47" trgRow="123" color="EX-pale-yellow orange" />
    <link srcID="2739" trgID="2669" rel="pRp" directed="false" shadow="false" column="3543" shadowCol="4601" srcRow="47" trgRow="125" color="EX-medium-magenta" />
    <link srcID="2739" trgID="2323" rel="pRp" directed="false" shadow="false" column="3544" shadowCol="4602" srcRow="47" trgRow="128" color="EX-pale-red" />
    <link srcID="2739" trgID="2578" rel="pRp" directed="false" shadow="false" column="3545" shadowCol="4603" srcRow="47" trgRow="150" color="EX-pale-cyan" />
    <link srcID="2398" trgID="2609" rel="P" directed="false" shadow="true" shadowCol="4604" srcRow="0" trgRow="48" color="EX-pale-yellow-green" />
    <link srcID="2953" trgID="2609" rel="P" directed="false" shadow="true" shadowCol="4605" srcRow="1" trgRow="48" color="EX-pale-purple" />
    <link srcID="2655" trgID="2609" rel="P" directed="false" shadow="true" shadowCol="4606" srcRow="2" trgRow="48" color="EX-pale-magenta" />
    <link srcID="2956" trgID="2609" rel="P" directed="false" shadow="true" shadowCol="4607" srcRow="3" trgRow="48" color="EX-pale-red-orange" />
    <link srcID="2667" trgID="2609" rel="P" directed="false" shadow="true" shadowCol="4608" srcRow="4" trgRow="48" color="EX-blue" />
    <link srcID="2733" trgID="2609" rel="P" directed="false" shadow="true" shadowCol="4609" srcRow="5" trgRow="48" color="EX-orange" />
    <link srcID="2318" trgID="2609" rel="P" directed="false" shadow="true" shadowCol="4610" srcRow="6" trgRow="48" color="EX-dark-cyan" />
    <link srcID="2954" trgID="2609" rel="P" directed="false" shadow="true" shadowCol="4611" srcRow="7" trgRow="48" color="EX-red" />
    <link srcID="2888" trgID="2609" rel="P" directed="false" shadow="true" shadowCol="4612" srcRow="9" trgRow="48" color="EX-dark-orange" />
    <link srcID="2725" trgID="2609" rel="P" directed="false" shadow="true" shadowCol="4613" srcRow="10" trgRow="48" color="EX-dark-gray-purple" />
    <link srcID="2399" trgID="2609" rel="P" directed="false" shadow="true" shadowCol="4614" srcRow="11" trgRow="48" color="EX-cyan" />
    <link srcID="2808" trgID="2609" rel="P" directed="false" shadow="true" shadowCol="4615" srcRow="12" trgRow="48" color="EX-yellow-orange" />
    <link srcID="2735" trgID="2609" rel="P" directed="false" shadow="true" shadowCol="4616" srcRow="13" trgRow="48" color="EX-pure-blue" />
    <link srcID="2742" trgID="2609" rel="P" directed="false" shadow="true" shadowCol="4617" srcRow="15" trgRow="48" color="EX-dark-yellow-green" />
    <link srcID="2746" trgID="2609" rel="P" directed="false" shadow="true" shadowCol="4618" srcRow="17" trgRow="48" color="EX-dark-magenta" />
    <link srcID="2237" trgID="2609" rel="P" directed="false" shadow="true" shadowCol="4619" srcRow="18" trgRow="48" color="EX-dark-green" />
    <link srcID="2955" trgID="2609" rel="P" directed="false" shadow="true" shadowCol="4620" srcRow="19" trgRow="48" color="EX-blue-magenta" />
    <link srcID="2773" trgID="2609" rel="P" directed="false" shadow="true" shadowCol="4621" srcRow="20" trgRow="48" color="EX-yellow-green" />
    <link srcID="2675" trgID="2609" rel="P" directed="false" shadow="true" shadowCol="4622" srcRow="21" trgRow="48" color="EX-magenta" />
    <link srcID="2331" trgID="2609" rel="P" directed="false" shadow="true" shadowCol="4623" srcRow="22" trgRow="48" color="EX-green" />
    <link srcID="2329" trgID="2609" rel="P" directed="false" shadow="true" shadowCol="4624" srcRow="23" trgRow="48" color="EX-yellow" />
    <link srcID="2889" trgID="2609" rel="P" directed="false" shadow="true" shadowCol="4625" srcRow="24" trgRow="48" color="EX-purple" />
    <link srcID="2690" trgID="2609" rel="P" directed="false" shadow="true" shadowCol="4626" srcRow="25" trgRow="48" color="EX-dark-purple" />
    <link srcID="2765" trgID="2609" rel="P" directed="false" shadow="true" shadowCol="4627" srcRow="26" trgRow="48" color="EX-dark-red" />
    <link srcID="2609" trgID="2688" rel="P" directed="false" shadow="true" shadowCol="4628" srcRow="48" trgRow="28" color="EX-pale-green" />
    <link srcID="2662" trgID="2609" rel="P" directed="false" shadow="true" shadowCol="4629" srcRow="29" trgRow="48" color="EX-pale-blue" />
    <link srcID="2623" trgID="2609" rel="P" directed="false" shadow="true" shadowCol="4630" srcRow="30" trgRow="48" color="EX-dark-tan" />
    <link srcID="2243" trgID="2609" rel="P" directed="false" shadow="true" shadowCol="4631" srcRow="31" trgRow="48" color="EX-pale-blue-magenta" />
    <link srcID="2789" trgID="2609" rel="P" directed="false" shadow="true" shadowCol="4632" srcRow="32" trgRow="48" color="EX-pale-yellow orange" />
    <link srcID="2611" trgID="2609" rel="P" directed="false" shadow="true" shadowCol="4633" srcRow="33" trgRow="48" color="EX-medium-magenta" />
    <link srcID="2609" trgID="2777" rel="P" directed="false" shadow="true" shadowCol="4634" srcRow="48" trgRow="34" color="EX-pale-red" />
    <link srcID="2238" trgID="2609" rel="P" directed="false" shadow="true" shadowCol="4635" srcRow="36" trgRow="48" color="EX-pale-cyan" />
    <link srcID="2501" trgID="2609" rel="P" directed="false" shadow="true" shadowCol="4636" srcRow="37" trgRow="48" color="EX-pale-yellow-green" />
    <link srcID="2342" trgID="2609" rel="P" directed="false" shadow="true" shadowCol="4637" srcRow="38" trgRow="48" color="EX-pale-purple" />
    <link srcID="2242" trgID="2609" rel="P" directed="false" shadow="true" shadowCol="4638" srcRow="39" trgRow="48" color="EX-pale-magenta" />
    <link srcID="2126" trgID="2609" rel="P" directed="false" shadow="true" shadowCol="4639" srcRow="40" trgRow="48" color="EX-pale-red-orange" />
    <link srcID="2418" trgID="2609" rel="P" directed="false" shadow="true" shadowCol="4640" srcRow="42" trgRow="48" color="EX-blue" />
    <link srcID="2582" trgID="2609" rel="P" directed="false" shadow="true" shadowCol="4641" srcRow="43" trgRow="48" color="EX-orange" />
    <link srcID="2596" trgID="2609" rel="P" directed="false" shadow="true" shadowCol="4642" srcRow="45" trgRow="48" color="EX-dark-cyan" />
    <link srcID="2762" trgID="2609" rel="P" directed="false" shadow="true" shadowCol="4643" srcRow="46" trgRow="48" color="EX-red" />
    <link srcID="2807" trgID="2609" rel="P" directed="false" shadow="false" column="3546" shadowCol="4644" srcRow="49" trgRow="48" color="EX-dark-orange" />
    <link srcID="2609" trgID="2585" rel="P" directed="false" shadow="false" column="3547" shadowCol="4645" srcRow="48" trgRow="50" color="EX-dark-gray-purple" />
    <link srcID="2627" trgID="2609" rel="P" directed="false" shadow="false" column="3548" shadowCol="4646" srcRow="53" trgRow="48" color="EX-cyan" />
    <link srcID="2609" trgID="2756" rel="P" directed="false" shadow="false" column="3549" shadowCol="4647" srcRow="48" trgRow="54" color="EX-yellow-orange" />
    <link srcID="2338" trgID="2609" rel="P" directed="false" shadow="false" column="3550" shadowCol="4648" srcRow="55" trgRow="48" color="EX-pure-blue" />
    <link srcID="2630" trgID="2609" rel="P" directed="false" shadow="false" column="3551" shadowCol="4649" srcRow="56" trgRow="48" color="EX-dark-yellow-green" />
    <link srcID="2598" trgID="2609" rel="P" directed="false" shadow="false" column="3552" shadowCol="4650" srcRow="57" trgRow="48" color="EX-dark-magenta" />
    <link srcID="2606" trgID="2609" rel="P" directed="false" shadow="false" column="3553" shadowCol="4651" srcRow="58" trgRow="48" color="EX-dark-green" />
    <link srcID="2500" trgID="2609" rel="P" directed="false" shadow="false" column="3554" shadowCol="4652" srcRow="59" trgRow="48" color="EX-blue-magenta" />
    <link srcID="2334" trgID="2609" rel="P" directed="false" shadow="false" column="3555" shadowCol="4653" srcRow="60" trgRow="48" color="EX-yellow-green" />
    <link srcID="2609" trgID="2591" rel="P" directed="false" shadow="false" column="3556" shadowCol="4654" srcRow="48" trgRow="62" color="EX-magenta" />
    <link srcID="2609" trgID="2613" rel="P" directed="false" shadow="false" column="3557" shadowCol="4655" srcRow="48" trgRow="65" color="EX-green" />
    <link srcID="2628" trgID="2609" rel="P" directed="false" shadow="false" column="3558" shadowCol="4656" srcRow="66" trgRow="48" color="EX-yellow" />
    <link srcID="2609" trgID="2594" rel="P" directed="false" shadow="false" column="3559" shadowCol="4657" srcRow="48" trgRow="68" color="EX-purple" />
    <link srcID="2609" trgID="2615" rel="P" directed="false" shadow="false" column="3560" shadowCol="4658" srcRow="48" trgRow="69" color="EX-dark-purple" />
    <link srcID="2609" trgID="2587" rel="P" directed="false" shadow="false" column="3561" shadowCol="4659" srcRow="48" trgRow="70" color="EX-dark-red" />
    <link srcID="2752" trgID="2609" rel="P" directed="false" shadow="false" column="3562" shadowCol="4660" srcRow="71" trgRow="48" color="EX-pale-green" />
    <link srcID="2609" trgID="2576" rel="P" directed="false" shadow="false" column="3563" shadowCol="4661" srcRow="48" trgRow="73" color="EX-pale-blue" />
    <link srcID="2622" trgID="2609" rel="P" directed="false" shadow="false" column="3564" shadowCol="4662" srcRow="74" trgRow="48" color="EX-dark-tan" />
    <link srcID="2609" trgID="2602" rel="P" directed="false" shadow="false" column="3565" shadowCol="4663" srcRow="48" trgRow="79" color="EX-pale-blue-magenta" />
    <link srcID="2609" trgID="2566" rel="P" directed="false" shadow="false" column="3566" shadowCol="4664" srcRow="48" trgRow="96" color="EX-pale-yellow orange" />
    <link srcID="2609" trgID="2729" rel="P" directed="false" shadow="false" column="3567" shadowCol="4665" srcRow="48" trgRow="118" color="EX-medium-magenta" />
    <link srcID="2609" trgID="2642" rel="P" directed="false" shadow="false" column="3568" shadowCol="4666" srcRow="48" trgRow="162" color="EX-pale-red" />
    <link srcID="2609" trgID="2549" rel="P" directed="false" shadow="false" column="3569" shadowCol="4667" srcRow="48" trgRow="265" color="EX-pale-cyan" />
    <link srcID="2693" trgID="2609" rel="pRp" directed="false" shadow="true" shadowCol="4668" srcRow="8" trgRow="48" color="EX-pale-yellow-green" />
    <link srcID="2412" trgID="2609" rel="pRp" directed="false" shadow="true" shadowCol="4669" srcRow="35" trgRow="48" color="EX-pale-purple" />
    <link srcID="2936" trgID="2609" rel="pRp" directed="false" shadow="true" shadowCol="4670" srcRow="41" trgRow="48" color="EX-pale-magenta" />
    <link srcID="2624" trgID="2609" rel="pRp" directed="false" shadow="true" shadowCol="4671" srcRow="44" trgRow="48" color="EX-pale-red-orange" />
    <link srcID="2739" trgID="2609" rel="pRp" directed="false" shadow="true" shadowCol="4672" srcRow="47" trgRow="48" color="EX-blue" />
    <link srcID="2638" trgID="2609" rel="pRp" directed="false" shadow="false" column="3570" shadowCol="4673" srcRow="64" trgRow="48" color="EX-orange" />
    <link srcID="2609" trgID="2605" rel="pRp" directed="false" shadow="false" column="3571" shadowCol="4674" srcRow="48" trgRow="77" color="EX-dark-cyan" />
    <link srcID="2609" trgID="2636" rel="pRp" directed="false" shadow="false" column="3572" shadowCol="4675" srcRow="48" trgRow="110" color="EX-red" />
    <link srcID="2609" trgID="2635" rel="pRp" directed="false" shadow="false" column="3573" shadowCol="4676" srcRow="48" trgRow="122" color="EX-dark-orange" />
    <link srcID="2609" trgID="2575" rel="pRp" directed="false" shadow="false" column="3574" shadowCol="4677" srcRow="48" trgRow="179" color="EX-dark-gray-purple" />
    <link srcID="2609" trgID="2109" rel="pRp" directed="false" shadow="false" column="3575" shadowCol="4678" srcRow="48" trgRow="195" color="EX-cyan" />
    <link srcID="2025" trgID="2609" rel="pRp" directed="false" shadow="false" column="3576" shadowCol="4679" srcRow="263" trgRow="48" color="EX-yellow-orange" />
    <link srcID="2445" trgID="2609" rel="pRp" directed="false" shadow="false" column="3577" shadowCol="4680" srcRow="286" trgRow="48" color="EX-pure-blue" />
    <link srcID="2398" trgID="2807" rel="P" directed="false" shadow="true" shadowCol="4681" srcRow="0" trgRow="49" color="EX-dark-yellow-green" />
    <link srcID="2655" trgID="2807" rel="P" directed="false" shadow="true" shadowCol="4682" srcRow="2" trgRow="49" color="EX-dark-magenta" />
    <link srcID="2956" trgID="2807" rel="P" directed="false" shadow="true" shadowCol="4683" srcRow="3" trgRow="49" color="EX-dark-green" />
    <link srcID="2667" trgID="2807" rel="P" directed="false" shadow="true" shadowCol="4684" srcRow="4" trgRow="49" color="EX-blue-magenta" />
    <link srcID="2733" trgID="2807" rel="P" directed="false" shadow="true" shadowCol="4685" srcRow="5" trgRow="49" color="EX-yellow-green" />
    <link srcID="2318" trgID="2807" rel="P" directed="false" shadow="true" shadowCol="4686" srcRow="6" trgRow="49" color="EX-magenta" />
    <link srcID="2954" trgID="2807" rel="P" directed="false" shadow="true" shadowCol="4687" srcRow="7" trgRow="49" color="EX-green" />
    <link srcID="2693" trgID="2807" rel="P" directed="false" shadow="true" shadowCol="4688" srcRow="8" trgRow="49" color="EX-yellow" />
    <link srcID="2888" trgID="2807" rel="P" directed="false" shadow="true" shadowCol="4689" srcRow="9" trgRow="49" color="EX-purple" />
    <link srcID="2725" trgID="2807" rel="P" directed="false" shadow="true" shadowCol="4690" srcRow="10" trgRow="49" color="EX-dark-purple" />
    <link srcID="2399" trgID="2807" rel="P" directed="false" shadow="true" shadowCol="4691" srcRow="11" trgRow="49" color="EX-dark-red" />
    <link srcID="2808" trgID="2807" rel="P" directed="false" shadow="true" shadowCol="4692" srcRow="12" trgRow="49" color="EX-pale-green" />
    <link srcID="2735" trgID="2807" rel="P" directed="false" shadow="true" shadowCol="4693" srcRow="13" trgRow="49" color="EX-pale-blue" />
    <link srcID="2742" trgID="2807" rel="P" directed="false" shadow="true" shadowCol="4694" srcRow="15" trgRow="49" color="EX-dark-tan" />
    <link srcID="2746" trgID="2807" rel="P" directed="false" shadow="true" shadowCol="4695" srcRow="17" trgRow="49" color="EX-pale-blue-magenta" />
    <link srcID="2237" trgID="2807" rel="P" directed="false" shadow="true" shadowCol="4696" srcRow="18" trgRow="49" color="EX-pale-yellow orange" />
    <link srcID="2955" trgID="2807" rel="P" directed="false" shadow="true" shadowCol="4697" srcRow="19" trgRow="49" color="EX-medium-magenta" />
    <link srcID="2773" trgID="2807" rel="P" directed="false" shadow="true" shadowCol="4698" srcRow="20" trgRow="49" color="EX-pale-red" />
    <link srcID="2675" trgID="2807" rel="P" directed="false" shadow="true" shadowCol="4699" srcRow="21" trgRow="49" color="EX-pale-cyan" />
    <link srcID="2331" trgID="2807" rel="P" directed="false" shadow="true" shadowCol="4700" srcRow="22" trgRow="49" color="EX-pale-yellow-green" />
    <link srcID="2329" trgID="2807" rel="P" directed="false" shadow="true" shadowCol="4701" srcRow="23" trgRow="49" color="EX-pale-purple" />
    <link srcID="2690" trgID="2807" rel="P" directed="false" shadow="true" shadowCol="4702" srcRow="25" trgRow="49" color="EX-pale-magenta" />
    <link srcID="2807" trgID="2765" rel="P" directed="false" shadow="true" shadowCol="4703" srcRow="49" trgRow="26" color="EX-pale-red-orange" />
    <link srcID="2807" trgID="2688" rel="P" directed="false" shadow="true" shadowCol="4704" srcRow="49" trgRow="28" color="EX-blue" />
    <link srcID="2662" trgID="2807" rel="P" directed="false" shadow="true" shadowCol="4705" srcRow="29" trgRow="49" color="EX-orange" />
    <link srcID="2623" trgID="2807" rel="P" directed="false" shadow="true" shadowCol="4706" srcRow="30" trgRow="49" color="EX-dark-cyan" />
    <link srcID="2807" trgID="2243" rel="P" directed="false" shadow="true" shadowCol="4707" srcRow="49" trgRow="31" color="EX-red" />
    <link srcID="2789" trgID="2807" rel="P" directed="false" shadow="true" shadowCol="4708" srcRow="32" trgRow="49" color="EX-dark-orange" />
    <link srcID="2611" trgID="2807" rel="P" directed="false" shadow="true" shadowCol="4709" srcRow="33" trgRow="49" color="EX-dark-gray-purple" />
    <link srcID="2807" trgID="2777" rel="P" directed="false" shadow="true" shadowCol="4710" srcRow="49" trgRow="34" color="EX-cyan" />
    <link srcID="2238" trgID="2807" rel="P" directed="false" shadow="true" shadowCol="4711" srcRow="36" trgRow="49" color="EX-yellow-orange" />
    <link srcID="2501" trgID="2807" rel="P" directed="false" shadow="true" shadowCol="4712" srcRow="37" trgRow="49" color="EX-pure-blue" />
    <link srcID="2242" trgID="2807" rel="P" directed="false" shadow="true" shadowCol="4713" srcRow="39" trgRow="49" color="EX-dark-yellow-green" />
    <link srcID="2126" trgID="2807" rel="P" directed="false" shadow="true" shadowCol="4714" srcRow="40" trgRow="49" color="EX-dark-magenta" />
    <link srcID="2418" trgID="2807" rel="P" directed="false" shadow="true" shadowCol="4715" srcRow="42" trgRow="49" color="EX-dark-green" />
    <link srcID="2582" trgID="2807" rel="P" directed="false" shadow="true" shadowCol="4716" srcRow="43" trgRow="49" color="EX-blue-magenta" />
    <link srcID="2624" trgID="2807" rel="P" directed="false" shadow="true" shadowCol="4717" srcRow="44" trgRow="49" color="EX-yellow-green" />
    <link srcID="2596" trgID="2807" rel="P" directed="false" shadow="true" shadowCol="4718" srcRow="45" trgRow="49" color="EX-magenta" />
    <link srcID="2762" trgID="2807" rel="P" directed="false" shadow="true" shadowCol="4719" srcRow="46" trgRow="49" color="EX-green" />
    <link srcID="2739" trgID="2807" rel="P" directed="false" shadow="true" shadowCol="4720" srcRow="47" trgRow="49" color="EX-yellow" />
    <link srcID="2807" trgID="2609" rel="P" directed="false" shadow="true" shadowCol="4721" srcRow="49" trgRow="48" color="EX-purple" />
    <link srcID="2807" trgID="2585" rel="P" directed="false" shadow="false" column="3578" shadowCol="4722" srcRow="49" trgRow="50" color="EX-dark-purple" />
    <link srcID="2627" trgID="2807" rel="P" directed="false" shadow="false" column="3579" shadowCol="4723" srcRow="53" trgRow="49" color="EX-dark-red" />
    <link srcID="2807" trgID="2756" rel="P" directed="false" shadow="false" column="3580" shadowCol="4724" srcRow="49" trgRow="54" color="EX-pale-green" />
    <link srcID="2630" trgID="2807" rel="P" directed="false" shadow="false" column="3581" shadowCol="4725" srcRow="56" trgRow="49" color="EX-pale-blue" />
    <link srcID="2598" trgID="2807" rel="P" directed="false" shadow="false" column="3582" shadowCol="4726" srcRow="57" trgRow="49" color="EX-dark-tan" />
    <link srcID="2807" trgID="2500" rel="P" directed="false" shadow="false" column="3583" shadowCol="4727" srcRow="49" trgRow="59" color="EX-pale-blue-magenta" />
    <link srcID="2628" trgID="2807" rel="P" directed="false" shadow="false" column="3584" shadowCol="4728" srcRow="66" trgRow="49" color="EX-pale-yellow orange" />
    <link srcID="2807" trgID="2594" rel="P" directed="false" shadow="false" column="3585" shadowCol="4729" srcRow="49" trgRow="68" color="EX-medium-magenta" />
    <link srcID="2807" trgID="2752" rel="P" directed="false" shadow="false" column="3586" shadowCol="4730" srcRow="49" trgRow="71" color="EX-pale-red" />
    <link srcID="2807" trgID="2576" rel="P" directed="false" shadow="false" column="3587" shadowCol="4731" srcRow="49" trgRow="73" color="EX-pale-cyan" />
    <link srcID="2619" trgID="2807" rel="P" directed="false" shadow="false" column="3588" shadowCol="4732" srcRow="76" trgRow="49" color="EX-pale-yellow-green" />
    <link srcID="2807" trgID="2602" rel="P" directed="false" shadow="false" column="3589" shadowCol="4733" srcRow="49" trgRow="79" color="EX-pale-purple" />
    <link srcID="2807" trgID="2327" rel="P" directed="false" shadow="false" column="3590" shadowCol="4734" srcRow="49" trgRow="210" color="EX-pale-magenta" />
    <link srcID="2803" trgID="2807" rel="pBp" directed="false" shadow="false" column="3591" shadowCol="4735" srcRow="239" trgRow="49" color="EX-pale-red-orange" />
    <link srcID="2008" trgID="2807" rel="pBp" directed="false" shadow="false" column="3592" shadowCol="4736" srcRow="249" trgRow="49" color="EX-blue" />
    <link srcID="2953" trgID="2807" rel="pRp" directed="false" shadow="true" shadowCol="4737" srcRow="1" trgRow="49" color="EX-orange" />
    <link srcID="2807" trgID="2416" rel="pRp" directed="false" shadow="false" column="3593" shadowCol="4738" srcRow="49" trgRow="51" color="EX-dark-cyan" />
    <link srcID="2807" trgID="2591" rel="pRp" directed="false" shadow="false" column="3594" shadowCol="4739" srcRow="49" trgRow="62" color="EX-red" />
    <link srcID="2807" trgID="2613" rel="pRp" directed="false" shadow="false" column="3595" shadowCol="4740" srcRow="49" trgRow="65" color="EX-dark-orange" />
    <link srcID="2807" trgID="2587" rel="pRp" directed="false" shadow="false" column="3596" shadowCol="4741" srcRow="49" trgRow="70" color="EX-dark-gray-purple" />
    <link srcID="2622" trgID="2807" rel="pRp" directed="false" shadow="false" column="3597" shadowCol="4742" srcRow="74" trgRow="49" color="EX-cyan" />
    <link srcID="2807" trgID="2727" rel="pRp" directed="false" shadow="false" column="3598" shadowCol="4743" srcRow="49" trgRow="95" color="EX-yellow-orange" />
    <link srcID="2807" trgID="2566" rel="pRp" directed="false" shadow="false" column="3599" shadowCol="4744" srcRow="49" trgRow="96" color="EX-pure-blue" />
    <link srcID="2362" trgID="2807" rel="pRp" directed="false" shadow="false" column="3600" shadowCol="4745" srcRow="99" trgRow="49" color="EX-dark-yellow-green" />
    <link srcID="2807" trgID="2694" rel="pRp" directed="false" shadow="false" column="3601" shadowCol="4746" srcRow="49" trgRow="105" color="EX-dark-magenta" />
    <link srcID="2758" trgID="2807" rel="pRp" directed="false" shadow="false" column="3602" shadowCol="4747" srcRow="171" trgRow="49" color="EX-dark-green" />
    <link srcID="2807" trgID="2024" rel="pRp" directed="false" shadow="false" column="3603" shadowCol="4748" srcRow="49" trgRow="209" color="EX-blue-magenta" />
    <link srcID="2801" trgID="2807" rel="pRp" directed="false" shadow="false" column="3604" shadowCol="4749" srcRow="224" trgRow="49" color="EX-yellow-green" />
    <link srcID="2846" trgID="2807" rel="pRp" directed="false" shadow="false" column="3605" shadowCol="4750" srcRow="238" trgRow="49" color="EX-magenta" />
    <link srcID="2852" trgID="2807" rel="pRp" directed="false" shadow="false" column="3606" shadowCol="4751" srcRow="242" trgRow="49" color="EX-green" />
    <link srcID="2828" trgID="2807" rel="pRp" directed="false" shadow="false" column="3607" shadowCol="4752" srcRow="248" trgRow="49" color="EX-yellow" />
    <link srcID="2807" trgID="2426" rel="pRp" directed="false" shadow="false" column="3608" shadowCol="4753" srcRow="49" trgRow="253" color="EX-purple" />
    <link srcID="2203" trgID="2807" rel="pRp" directed="false" shadow="false" column="3609" shadowCol="4754" srcRow="281" trgRow="49" color="EX-dark-purple" />
    <link srcID="2398" trgID="2585" rel="P" directed="false" shadow="true" shadowCol="4755" srcRow="0" trgRow="50" color="EX-dark-red" />
    <link srcID="2655" trgID="2585" rel="P" directed="false" shadow="true" shadowCol="4756" srcRow="2" trgRow="50" color="EX-pale-green" />
    <link srcID="2956" trgID="2585" rel="P" directed="false" shadow="true" shadowCol="4757" srcRow="3" trgRow="50" color="EX-pale-blue" />
    <link srcID="2733" trgID="2585" rel="P" directed="false" shadow="true" shadowCol="4758" srcRow="5" trgRow="50" color="EX-dark-tan" />
    <link srcID="2318" trgID="2585" rel="P" directed="false" shadow="true" shadowCol="4759" srcRow="6" trgRow="50" color="EX-pale-blue-magenta" />
    <link srcID="2693" trgID="2585" rel="P" directed="false" shadow="true" shadowCol="4760" srcRow="8" trgRow="50" color="EX-pale-yellow orange" />
    <link srcID="2888" trgID="2585" rel="P" directed="false" shadow="true" shadowCol="4761" srcRow="9" trgRow="50" color="EX-medium-magenta" />
    <link srcID="2725" trgID="2585" rel="P" directed="false" shadow="true" shadowCol="4762" srcRow="10" trgRow="50" color="EX-pale-red" />
    <link srcID="2399" trgID="2585" rel="P" directed="false" shadow="true" shadowCol="4763" srcRow="11" trgRow="50" color="EX-pale-cyan" />
    <link srcID="2808" trgID="2585" rel="P" directed="false" shadow="true" shadowCol="4764" srcRow="12" trgRow="50" color="EX-pale-yellow-green" />
    <link srcID="2742" trgID="2585" rel="P" directed="false" shadow="true" shadowCol="4765" srcRow="15" trgRow="50" color="EX-pale-purple" />
    <link srcID="2746" trgID="2585" rel="P" directed="false" shadow="true" shadowCol="4766" srcRow="17" trgRow="50" color="EX-pale-magenta" />
    <link srcID="2237" trgID="2585" rel="P" directed="false" shadow="true" shadowCol="4767" srcRow="18" trgRow="50" color="EX-pale-red-orange" />
    <link srcID="2955" trgID="2585" rel="P" directed="false" shadow="true" shadowCol="4768" srcRow="19" trgRow="50" color="EX-blue" />
    <link srcID="2773" trgID="2585" rel="P" directed="false" shadow="true" shadowCol="4769" srcRow="20" trgRow="50" color="EX-orange" />
    <link srcID="2331" trgID="2585" rel="P" directed="false" shadow="true" shadowCol="4770" srcRow="22" trgRow="50" color="EX-dark-cyan" />
    <link srcID="2765" trgID="2585" rel="P" directed="false" shadow="true" shadowCol="4771" srcRow="26" trgRow="50" color="EX-red" />
    <link srcID="2688" trgID="2585" rel="P" directed="false" shadow="true" shadowCol="4772" srcRow="28" trgRow="50" color="EX-dark-orange" />
    <link srcID="2662" trgID="2585" rel="P" directed="false" shadow="true" shadowCol="4773" srcRow="29" trgRow="50" color="EX-dark-gray-purple" />
    <link srcID="2623" trgID="2585" rel="P" directed="false" shadow="true" shadowCol="4774" srcRow="30" trgRow="50" color="EX-cyan" />
    <link srcID="2243" trgID="2585" rel="P" directed="false" shadow="true" shadowCol="4775" srcRow="31" trgRow="50" color="EX-yellow-orange" />
    <link srcID="2789" trgID="2585" rel="P" directed="false" shadow="true" shadowCol="4776" srcRow="32" trgRow="50" color="EX-pure-blue" />
    <link srcID="2611" trgID="2585" rel="P" directed="false" shadow="true" shadowCol="4777" srcRow="33" trgRow="50" color="EX-dark-yellow-green" />
    <link srcID="2777" trgID="2585" rel="P" directed="false" shadow="true" shadowCol="4778" srcRow="34" trgRow="50" color="EX-dark-magenta" />
    <link srcID="2412" trgID="2585" rel="P" directed="false" shadow="true" shadowCol="4779" srcRow="35" trgRow="50" color="EX-dark-green" />
    <link srcID="2238" trgID="2585" rel="P" directed="false" shadow="true" shadowCol="4780" srcRow="36" trgRow="50" color="EX-blue-magenta" />
    <link srcID="2501" trgID="2585" rel="P" directed="false" shadow="true" shadowCol="4781" srcRow="37" trgRow="50" color="EX-yellow-green" />
    <link srcID="2242" trgID="2585" rel="P" directed="false" shadow="true" shadowCol="4782" srcRow="39" trgRow="50" color="EX-magenta" />
    <link srcID="2126" trgID="2585" rel="P" directed="false" shadow="true" shadowCol="4783" srcRow="40" trgRow="50" color="EX-green" />
    <link srcID="2418" trgID="2585" rel="P" directed="false" shadow="true" shadowCol="4784" srcRow="42" trgRow="50" color="EX-yellow" />
    <link srcID="2582" trgID="2585" rel="P" directed="false" shadow="true" shadowCol="4785" srcRow="43" trgRow="50" color="EX-purple" />
    <link srcID="2624" trgID="2585" rel="P" directed="false" shadow="true" shadowCol="4786" srcRow="44" trgRow="50" color="EX-dark-purple" />
    <link srcID="2596" trgID="2585" rel="P" directed="false" shadow="true" shadowCol="4787" srcRow="45" trgRow="50" color="EX-dark-red" />
    <link srcID="2762" trgID="2585" rel="P" directed="false" shadow="true" shadowCol="4788" srcRow="46" trgRow="50" color="EX-pale-green" />
    <link srcID="2739" trgID="2585" rel="P" directed="false" shadow="true" shadowCol="4789" srcRow="47" trgRow="50" color="EX-pale-blue" />
    <link srcID="2609" trgID="2585" rel="P" directed="false" shadow="true" shadowCol="4790" srcRow="48" trgRow="50" color="EX-dark-tan" />
    <link srcID="2807" trgID="2585" rel="P" directed="false" shadow="true" shadowCol="4791" srcRow="49" trgRow="50" color="EX-pale-blue-magenta" />
    <link srcID="2627" trgID="2585" rel="P" directed="false" shadow="false" column="3610" shadowCol="4792" srcRow="53" trgRow="50" color="EX-pale-yellow orange" />
    <link srcID="2585" trgID="2756" rel="P" directed="false" shadow="false" column="3611" shadowCol="4793" srcRow="50" trgRow="54" color="EX-medium-magenta" />
    <link srcID="2338" trgID="2585" rel="P" directed="false" shadow="false" column="3612" shadowCol="4794" srcRow="55" trgRow="50" color="EX-pale-red" />
    <link srcID="2630" trgID="2585" rel="P" directed="false" shadow="false" column="3613" shadowCol="4795" srcRow="56" trgRow="50" color="EX-pale-cyan" />
    <link srcID="2598" trgID="2585" rel="P" directed="false" shadow="false" column="3614" shadowCol="4796" srcRow="57" trgRow="50" color="EX-pale-yellow-green" />
    <link srcID="2500" trgID="2585" rel="P" directed="false" shadow="false" column="3615" shadowCol="4797" srcRow="59" trgRow="50" color="EX-pale-purple" />
    <link srcID="2334" trgID="2585" rel="P" directed="false" shadow="false" column="3616" shadowCol="4798" srcRow="60" trgRow="50" color="EX-pale-magenta" />
    <link srcID="2585" trgID="2591" rel="P" directed="false" shadow="false" column="3617" shadowCol="4799" srcRow="50" trgRow="62" color="EX-pale-red-orange" />
    <link srcID="2638" trgID="2585" rel="P" directed="false" shadow="false" column="3618" shadowCol="4800" srcRow="64" trgRow="50" color="EX-blue" />
    <link srcID="2628" trgID="2585" rel="P" directed="false" shadow="false" column="3619" shadowCol="4801" srcRow="66" trgRow="50" color="EX-orange" />
    <link srcID="2585" trgID="2594" rel="P" directed="false" shadow="false" column="3620" shadowCol="4802" srcRow="50" trgRow="68" color="EX-dark-cyan" />
    <link srcID="2585" trgID="2615" rel="P" directed="false" shadow="false" column="3621" shadowCol="4803" srcRow="50" trgRow="69" color="EX-red" />
    <link srcID="2585" trgID="2587" rel="P" directed="false" shadow="false" column="3622" shadowCol="4804" srcRow="50" trgRow="70" color="EX-dark-orange" />
    <link srcID="2752" trgID="2585" rel="P" directed="false" shadow="false" column="3623" shadowCol="4805" srcRow="71" trgRow="50" color="EX-dark-gray-purple" />
    <link srcID="2576" trgID="2585" rel="P" directed="false" shadow="false" column="3624" shadowCol="4806" srcRow="73" trgRow="50" color="EX-cyan" />
    <link srcID="2622" trgID="2585" rel="P" directed="false" shadow="false" column="3625" shadowCol="4807" srcRow="74" trgRow="50" color="EX-yellow-orange" />
    <link srcID="2585" trgID="2602" rel="P" directed="false" shadow="false" column="3626" shadowCol="4808" srcRow="50" trgRow="79" color="EX-pure-blue" />
    <link srcID="2585" trgID="2566" rel="P" directed="false" shadow="false" column="3627" shadowCol="4809" srcRow="50" trgRow="96" color="EX-dark-yellow-green" />
    <link srcID="2578" trgID="2585" rel="P" directed="false" shadow="false" column="3628" shadowCol="4810" srcRow="150" trgRow="50" color="EX-dark-magenta" />
    <link srcID="2585" trgID="2642" rel="P" directed="false" shadow="false" column="3629" shadowCol="4811" srcRow="50" trgRow="162" color="EX-dark-green" />
    <link srcID="2585" trgID="2575" rel="P" directed="false" shadow="false" column="3630" shadowCol="4812" srcRow="50" trgRow="179" color="EX-blue-magenta" />
    <link srcID="2585" trgID="2107" rel="P" directed="false" shadow="false" column="3631" shadowCol="4813" srcRow="50" trgRow="196" color="EX-yellow-green" />
    <link srcID="2585" trgID="2437" rel="P" directed="false" shadow="false" column="3632" shadowCol="4814" srcRow="50" trgRow="199" color="EX-magenta" />
    <link srcID="2667" trgID="2585" rel="pRp" directed="false" shadow="true" shadowCol="4815" srcRow="4" trgRow="50" color="EX-green" />
    <link srcID="2954" trgID="2585" rel="pRp" directed="false" shadow="true" shadowCol="4816" srcRow="7" trgRow="50" color="EX-yellow" />
    <link srcID="2735" trgID="2585" rel="pRp" directed="false" shadow="true" shadowCol="4817" srcRow="13" trgRow="50" color="EX-purple" />
    <link srcID="2675" trgID="2585" rel="pRp" directed="false" shadow="true" shadowCol="4818" srcRow="21" trgRow="50" color="EX-dark-purple" />
    <link srcID="2889" trgID="2585" rel="pRp" directed="false" shadow="true" shadowCol="4819" srcRow="24" trgRow="50" color="EX-dark-red" />
    <link srcID="2690" trgID="2585" rel="pRp" directed="false" shadow="true" shadowCol="4820" srcRow="25" trgRow="50" color="EX-pale-green" />
    <link srcID="2342" trgID="2585" rel="pRp" directed="false" shadow="true" shadowCol="4821" srcRow="38" trgRow="50" color="EX-pale-blue" />
    <link srcID="2936" trgID="2585" rel="pRp" directed="false" shadow="true" shadowCol="4822" srcRow="41" trgRow="50" color="EX-dark-tan" />
    <link srcID="2416" trgID="2585" rel="pRp" directed="false" shadow="false" column="3633" shadowCol="4823" srcRow="51" trgRow="50" color="EX-pale-blue-magenta" />
    <link srcID="2606" trgID="2585" rel="pRp" directed="false" shadow="false" column="3634" shadowCol="4824" srcRow="58" trgRow="50" color="EX-pale-yellow orange" />
    <link srcID="2585" trgID="2613" rel="pRp" directed="false" shadow="false" column="3635" shadowCol="4825" srcRow="50" trgRow="65" color="EX-medium-magenta" />
    <link srcID="2619" trgID="2585" rel="pRp" directed="false" shadow="false" column="3636" shadowCol="4826" srcRow="76" trgRow="50" color="EX-pale-red" />
    <link srcID="2585" trgID="2333" rel="pRp" directed="false" shadow="false" column="3637" shadowCol="4827" srcRow="50" trgRow="114" color="EX-pale-cyan" />
    <link srcID="2585" trgID="2692" rel="pRp" directed="false" shadow="false" column="3638" shadowCol="4828" srcRow="50" trgRow="145" color="EX-pale-yellow-green" />
    <link srcID="2398" trgID="2416" rel="P" directed="false" shadow="true" shadowCol="4829" srcRow="0" trgRow="51" color="EX-pale-purple" />
    <link srcID="2953" trgID="2416" rel="P" directed="false" shadow="true" shadowCol="4830" srcRow="1" trgRow="51" color="EX-pale-magenta" />
    <link srcID="2655" trgID="2416" rel="P" directed="false" shadow="true" shadowCol="4831" srcRow="2" trgRow="51" color="EX-pale-red-orange" />
    <link srcID="2956" trgID="2416" rel="P" directed="false" shadow="true" shadowCol="4832" srcRow="3" trgRow="51" color="EX-blue" />
    <link srcID="2667" trgID="2416" rel="P" directed="false" shadow="true" shadowCol="4833" srcRow="4" trgRow="51" color="EX-orange" />
    <link srcID="2733" trgID="2416" rel="P" directed="false" shadow="true" shadowCol="4834" srcRow="5" trgRow="51" color="EX-dark-cyan" />
    <link srcID="2318" trgID="2416" rel="P" directed="false" shadow="true" shadowCol="4835" srcRow="6" trgRow="51" color="EX-red" />
    <link srcID="2725" trgID="2416" rel="P" directed="false" shadow="true" shadowCol="4836" srcRow="10" trgRow="51" color="EX-dark-orange" />
    <link srcID="2399" trgID="2416" rel="P" directed="false" shadow="true" shadowCol="4837" srcRow="11" trgRow="51" color="EX-dark-gray-purple" />
    <link srcID="2808" trgID="2416" rel="P" directed="false" shadow="true" shadowCol="4838" srcRow="12" trgRow="51" color="EX-cyan" />
    <link srcID="2735" trgID="2416" rel="P" directed="false" shadow="true" shadowCol="4839" srcRow="13" trgRow="51" color="EX-yellow-orange" />
    <link srcID="2742" trgID="2416" rel="P" directed="false" shadow="true" shadowCol="4840" srcRow="15" trgRow="51" color="EX-pure-blue" />
    <link srcID="2746" trgID="2416" rel="P" directed="false" shadow="true" shadowCol="4841" srcRow="17" trgRow="51" color="EX-dark-yellow-green" />
    <link srcID="2237" trgID="2416" rel="P" directed="false" shadow="true" shadowCol="4842" srcRow="18" trgRow="51" color="EX-dark-magenta" />
    <link srcID="2773" trgID="2416" rel="P" directed="false" shadow="true" shadowCol="4843" srcRow="20" trgRow="51" color="EX-dark-green" />
    <link srcID="2331" trgID="2416" rel="P" directed="false" shadow="true" shadowCol="4844" srcRow="22" trgRow="51" color="EX-blue-magenta" />
    <link srcID="2765" trgID="2416" rel="P" directed="false" shadow="true" shadowCol="4845" srcRow="26" trgRow="51" color="EX-yellow-green" />
    <link srcID="2416" trgID="2419" rel="P" directed="false" shadow="true" shadowCol="4846" srcRow="51" trgRow="27" color="EX-magenta" />
    <link srcID="2688" trgID="2416" rel="P" directed="false" shadow="true" shadowCol="4847" srcRow="28" trgRow="51" color="EX-green" />
    <link srcID="2662" trgID="2416" rel="P" directed="false" shadow="true" shadowCol="4848" srcRow="29" trgRow="51" color="EX-yellow" />
    <link srcID="2243" trgID="2416" rel="P" directed="false" shadow="true" shadowCol="4849" srcRow="31" trgRow="51" color="EX-purple" />
    <link srcID="2789" trgID="2416" rel="P" directed="false" shadow="true" shadowCol="4850" srcRow="32" trgRow="51" color="EX-dark-purple" />
    <link srcID="2611" trgID="2416" rel="P" directed="false" shadow="true" shadowCol="4851" srcRow="33" trgRow="51" color="EX-dark-red" />
    <link srcID="2416" trgID="2777" rel="P" directed="false" shadow="true" shadowCol="4852" srcRow="51" trgRow="34" color="EX-pale-green" />
    <link srcID="2412" trgID="2416" rel="P" directed="false" shadow="true" shadowCol="4853" srcRow="35" trgRow="51" color="EX-pale-blue" />
    <link srcID="2238" trgID="2416" rel="P" directed="false" shadow="true" shadowCol="4854" srcRow="36" trgRow="51" color="EX-dark-tan" />
    <link srcID="2501" trgID="2416" rel="P" directed="false" shadow="true" shadowCol="4855" srcRow="37" trgRow="51" color="EX-pale-blue-magenta" />
    <link srcID="2242" trgID="2416" rel="P" directed="false" shadow="true" shadowCol="4856" srcRow="39" trgRow="51" color="EX-pale-yellow orange" />
    <link srcID="2418" trgID="2416" rel="P" directed="false" shadow="true" shadowCol="4857" srcRow="42" trgRow="51" color="EX-medium-magenta" />
    <link srcID="2582" trgID="2416" rel="P" directed="false" shadow="true" shadowCol="4858" srcRow="43" trgRow="51" color="EX-pale-red" />
    <link srcID="2624" trgID="2416" rel="P" directed="false" shadow="true" shadowCol="4859" srcRow="44" trgRow="51" color="EX-pale-cyan" />
    <link srcID="2596" trgID="2416" rel="P" directed="false" shadow="true" shadowCol="4860" srcRow="45" trgRow="51" color="EX-pale-yellow-green" />
    <link srcID="2739" trgID="2416" rel="P" directed="false" shadow="true" shadowCol="4861" srcRow="47" trgRow="51" color="EX-pale-purple" />
    <link srcID="2408" trgID="2416" rel="P" directed="false" shadow="false" column="3639" shadowCol="4862" srcRow="52" trgRow="51" color="EX-pale-magenta" />
    <link srcID="2627" trgID="2416" rel="P" directed="false" shadow="false" column="3640" shadowCol="4863" srcRow="53" trgRow="51" color="EX-pale-red-orange" />
    <link srcID="2630" trgID="2416" rel="P" directed="false" shadow="false" column="3641" shadowCol="4864" srcRow="56" trgRow="51" color="EX-blue" />
    <link srcID="2598" trgID="2416" rel="P" directed="false" shadow="false" column="3642" shadowCol="4865" srcRow="57" trgRow="51" color="EX-orange" />
    <link srcID="2606" trgID="2416" rel="P" directed="false" shadow="false" column="3643" shadowCol="4866" srcRow="58" trgRow="51" color="EX-dark-cyan" />
    <link srcID="2500" trgID="2416" rel="P" directed="false" shadow="false" column="3644" shadowCol="4867" srcRow="59" trgRow="51" color="EX-red" />
    <link srcID="2334" trgID="2416" rel="P" directed="false" shadow="false" column="3645" shadowCol="4868" srcRow="60" trgRow="51" color="EX-dark-orange" />
    <link srcID="2416" trgID="2613" rel="P" directed="false" shadow="false" column="3646" shadowCol="4869" srcRow="51" trgRow="65" color="EX-dark-gray-purple" />
    <link srcID="2415" trgID="2416" rel="P" directed="false" shadow="false" column="3647" shadowCol="4870" srcRow="67" trgRow="51" color="EX-cyan" />
    <link srcID="2407" trgID="2416" rel="P" directed="false" shadow="false" column="3648" shadowCol="4871" srcRow="72" trgRow="51" color="EX-yellow-orange" />
    <link srcID="2576" trgID="2416" rel="P" directed="false" shadow="false" column="3649" shadowCol="4872" srcRow="73" trgRow="51" color="EX-pure-blue" />
    <link srcID="2619" trgID="2416" rel="P" directed="false" shadow="false" column="3650" shadowCol="4873" srcRow="76" trgRow="51" color="EX-dark-yellow-green" />
    <link srcID="2416" trgID="2605" rel="P" directed="false" shadow="false" column="3651" shadowCol="4874" srcRow="51" trgRow="77" color="EX-dark-magenta" />
    <link srcID="2413" trgID="2416" rel="P" directed="false" shadow="false" column="3652" shadowCol="4875" srcRow="84" trgRow="51" color="EX-dark-green" />
    <link srcID="2416" trgID="2286" rel="P" directed="false" shadow="false" column="3653" shadowCol="4876" srcRow="51" trgRow="87" color="EX-blue-magenta" />
    <link srcID="2397" trgID="2416" rel="P" directed="false" shadow="false" column="3654" shadowCol="4877" srcRow="92" trgRow="51" color="EX-yellow-green" />
    <link srcID="2402" trgID="2416" rel="P" directed="false" shadow="false" column="3655" shadowCol="4878" srcRow="93" trgRow="51" color="EX-magenta" />
    <link srcID="2416" trgID="2727" rel="P" directed="false" shadow="false" column="3656" shadowCol="4879" srcRow="51" trgRow="95" color="EX-green" />
    <link srcID="2697" trgID="2416" rel="P" directed="false" shadow="false" column="3657" shadowCol="4880" srcRow="100" trgRow="51" color="EX-yellow" />
    <link srcID="2416" trgID="2617" rel="P" directed="false" shadow="false" column="3658" shadowCol="4881" srcRow="51" trgRow="112" color="EX-purple" />
    <link srcID="2400" trgID="2416" rel="P" directed="false" shadow="false" column="3659" shadowCol="4882" srcRow="113" trgRow="51" color="EX-dark-purple" />
    <link srcID="2401" trgID="2416" rel="P" directed="false" shadow="false" column="3660" shadowCol="4883" srcRow="121" trgRow="51" color="EX-dark-red" />
    <link srcID="2416" trgID="2731" rel="P" directed="false" shadow="false" column="3661" shadowCol="4884" srcRow="51" trgRow="124" color="EX-pale-green" />
    <link srcID="2416" trgID="2019" rel="P" directed="false" shadow="false" column="3662" shadowCol="4885" srcRow="51" trgRow="134" color="EX-pale-blue" />
    <link srcID="2416" trgID="2347" rel="P" directed="false" shadow="false" column="3663" shadowCol="4886" srcRow="51" trgRow="141" color="EX-dark-tan" />
    <link srcID="2693" trgID="2416" rel="pRp" directed="false" shadow="true" shadowCol="4887" srcRow="8" trgRow="51" color="EX-pale-blue-magenta" />
    <link srcID="2329" trgID="2416" rel="pRp" directed="false" shadow="true" shadowCol="4888" srcRow="23" trgRow="51" color="EX-pale-yellow orange" />
    <link srcID="2623" trgID="2416" rel="pRp" directed="false" shadow="true" shadowCol="4889" srcRow="30" trgRow="51" color="EX-medium-magenta" />
    <link srcID="2126" trgID="2416" rel="pRp" directed="false" shadow="true" shadowCol="4890" srcRow="40" trgRow="51" color="EX-pale-red" />
    <link srcID="2762" trgID="2416" rel="pRp" directed="false" shadow="true" shadowCol="4891" srcRow="46" trgRow="51" color="EX-pale-cyan" />
    <link srcID="2807" trgID="2416" rel="pRp" directed="false" shadow="true" shadowCol="4892" srcRow="49" trgRow="51" color="EX-pale-yellow-green" />
    <link srcID="2416" trgID="2585" rel="pRp" directed="false" shadow="true" shadowCol="4893" srcRow="51" trgRow="50" color="EX-pale-purple" />
    <link srcID="2416" trgID="2756" rel="pRp" directed="false" shadow="false" column="3664" shadowCol="4894" srcRow="51" trgRow="54" color="EX-pale-magenta" />
    <link srcID="2700" trgID="2416" rel="pRp" directed="false" shadow="false" column="3665" shadowCol="4895" srcRow="61" trgRow="51" color="EX-pale-red-orange" />
    <link srcID="2752" trgID="2416" rel="pRp" directed="false" shadow="false" column="3666" shadowCol="4896" srcRow="71" trgRow="51" color="EX-blue" />
    <link srcID="2658" trgID="2416" rel="pRp" directed="false" shadow="false" column="3667" shadowCol="4897" srcRow="91" trgRow="51" color="EX-orange" />
    <link srcID="2416" trgID="2333" rel="pRp" directed="false" shadow="false" column="3668" shadowCol="4898" srcRow="51" trgRow="114" color="EX-dark-cyan" />
    <link srcID="2416" trgID="2635" rel="pRp" directed="false" shadow="false" column="3669" shadowCol="4899" srcRow="51" trgRow="122" color="EX-red" />
    <link srcID="2416" trgID="2643" rel="pRp" directed="false" shadow="false" column="3670" shadowCol="4900" srcRow="51" trgRow="126" color="EX-dark-orange" />
    <link srcID="2416" trgID="2632" rel="pRp" directed="false" shadow="false" column="3671" shadowCol="4901" srcRow="51" trgRow="137" color="EX-dark-gray-purple" />
    <link srcID="2408" trgID="2398" rel="P" directed="false" shadow="true" shadowCol="4902" srcRow="52" trgRow="0" color="EX-cyan" />
    <link srcID="2408" trgID="2655" rel="P" directed="false" shadow="true" shadowCol="4903" srcRow="52" trgRow="2" color="EX-yellow-orange" />
    <link srcID="2408" trgID="2667" rel="P" directed="false" shadow="true" shadowCol="4904" srcRow="52" trgRow="4" color="EX-pure-blue" />
    <link srcID="2408" trgID="2733" rel="P" directed="false" shadow="true" shadowCol="4905" srcRow="52" trgRow="5" color="EX-dark-yellow-green" />
    <link srcID="2408" trgID="2318" rel="P" directed="false" shadow="true" shadowCol="4906" srcRow="52" trgRow="6" color="EX-dark-magenta" />
    <link srcID="2408" trgID="2693" rel="P" directed="false" shadow="true" shadowCol="4907" srcRow="52" trgRow="8" color="EX-dark-green" />
    <link srcID="2408" trgID="2725" rel="P" directed="false" shadow="true" shadowCol="4908" srcRow="52" trgRow="10" color="EX-blue-magenta" />
    <link srcID="2408" trgID="2399" rel="P" directed="false" shadow="true" shadowCol="4909" srcRow="52" trgRow="11" color="EX-yellow-green" />
    <link srcID="2408" trgID="2735" rel="P" directed="false" shadow="true" shadowCol="4910" srcRow="52" trgRow="13" color="EX-magenta" />
    <link srcID="2408" trgID="2742" rel="P" directed="false" shadow="true" shadowCol="4911" srcRow="52" trgRow="15" color="EX-green" />
    <link srcID="2408" trgID="2411" rel="P" directed="false" shadow="true" shadowCol="4912" srcRow="52" trgRow="16" color="EX-yellow" />
    <link srcID="2408" trgID="2746" rel="P" directed="false" shadow="true" shadowCol="4913" srcRow="52" trgRow="17" color="EX-purple" />
    <link srcID="2408" trgID="2329" rel="P" directed="false" shadow="true" shadowCol="4914" srcRow="52" trgRow="23" color="EX-dark-purple" />
    <link srcID="2408" trgID="2419" rel="P" directed="false" shadow="true" shadowCol="4915" srcRow="52" trgRow="27" color="EX-dark-red" />
    <link srcID="2408" trgID="2688" rel="P" directed="false" shadow="true" shadowCol="4916" srcRow="52" trgRow="28" color="EX-pale-green" />
    <link srcID="2408" trgID="2662" rel="P" directed="false" shadow="true" shadowCol="4917" srcRow="52" trgRow="29" color="EX-pale-blue" />
    <link srcID="2408" trgID="2739" rel="P" directed="false" shadow="true" shadowCol="4918" srcRow="52" trgRow="47" color="EX-dark-tan" />
    <link srcID="2408" trgID="2416" rel="P" directed="false" shadow="true" shadowCol="4919" srcRow="52" trgRow="51" color="EX-pale-blue-magenta" />
    <link srcID="2408" trgID="2700" rel="P" directed="false" shadow="false" column="3672" shadowCol="4920" srcRow="52" trgRow="61" color="EX-pale-yellow orange" />
    <link srcID="2408" trgID="2415" rel="P" directed="false" shadow="false" column="3673" shadowCol="4921" srcRow="52" trgRow="67" color="EX-medium-magenta" />
    <link srcID="2407" trgID="2408" rel="P" directed="false" shadow="false" column="3674" shadowCol="4922" srcRow="72" trgRow="52" color="EX-pale-red" />
    <link srcID="2408" trgID="2414" rel="P" directed="false" shadow="false" column="3675" shadowCol="4923" srcRow="52" trgRow="75" color="EX-pale-cyan" />
    <link srcID="2408" trgID="2409" rel="P" directed="false" shadow="false" column="3676" shadowCol="4924" srcRow="52" trgRow="78" color="EX-pale-yellow-green" />
    <link srcID="2408" trgID="2670" rel="P" directed="false" shadow="false" column="3677" shadowCol="4925" srcRow="52" trgRow="81" color="EX-pale-purple" />
    <link srcID="2408" trgID="2671" rel="P" directed="false" shadow="false" column="3678" shadowCol="4926" srcRow="52" trgRow="82" color="EX-pale-magenta" />
    <link srcID="2408" trgID="2413" rel="P" directed="false" shadow="false" column="3679" shadowCol="4927" srcRow="52" trgRow="84" color="EX-pale-red-orange" />
    <link srcID="2408" trgID="2417" rel="P" directed="false" shadow="false" column="3680" shadowCol="4928" srcRow="52" trgRow="85" color="EX-blue" />
    <link srcID="2403" trgID="2408" rel="P" directed="false" shadow="false" column="3681" shadowCol="4929" srcRow="86" trgRow="52" color="EX-orange" />
    <link srcID="2404" trgID="2408" rel="P" directed="false" shadow="false" column="3682" shadowCol="4930" srcRow="88" trgRow="52" color="EX-dark-cyan" />
    <link srcID="2408" trgID="2410" rel="P" directed="false" shadow="false" column="3683" shadowCol="4931" srcRow="52" trgRow="89" color="EX-red" />
    <link srcID="2421" trgID="2408" rel="P" directed="false" shadow="false" column="3684" shadowCol="4932" srcRow="90" trgRow="52" color="EX-dark-orange" />
    <link srcID="2408" trgID="2658" rel="P" directed="false" shadow="false" column="3685" shadowCol="4933" srcRow="52" trgRow="91" color="EX-dark-gray-purple" />
    <link srcID="2397" trgID="2408" rel="P" directed="false" shadow="false" column="3686" shadowCol="4934" srcRow="92" trgRow="52" color="EX-cyan" />
    <link srcID="2408" trgID="2402" rel="P" directed="false" shadow="false" column="3687" shadowCol="4935" srcRow="52" trgRow="93" color="EX-yellow-orange" />
    <link srcID="2408" trgID="2727" rel="P" directed="false" shadow="false" column="3688" shadowCol="4936" srcRow="52" trgRow="95" color="EX-pure-blue" />
    <link srcID="2420" trgID="2408" rel="P" directed="false" shadow="false" column="3689" shadowCol="4937" srcRow="97" trgRow="52" color="EX-dark-yellow-green" />
    <link srcID="2405" trgID="2408" rel="P" directed="false" shadow="false" column="3690" shadowCol="4938" srcRow="98" trgRow="52" color="EX-dark-magenta" />
    <link srcID="2648" trgID="2408" rel="P" directed="false" shadow="false" column="3691" shadowCol="4939" srcRow="102" trgRow="52" color="EX-dark-green" />
    <link srcID="2678" trgID="2408" rel="P" directed="false" shadow="false" column="3692" shadowCol="4940" srcRow="103" trgRow="52" color="EX-blue-magenta" />
    <link srcID="2408" trgID="2685" rel="P" directed="false" shadow="false" column="3693" shadowCol="4941" srcRow="52" trgRow="104" color="EX-yellow-green" />
    <link srcID="2408" trgID="2663" rel="P" directed="false" shadow="false" column="3694" shadowCol="4942" srcRow="52" trgRow="106" color="EX-magenta" />
    <link srcID="2408" trgID="2711" rel="P" directed="false" shadow="false" column="3695" shadowCol="4943" srcRow="52" trgRow="107" color="EX-green" />
    <link srcID="2408" trgID="2682" rel="P" directed="false" shadow="false" column="3696" shadowCol="4944" srcRow="52" trgRow="109" color="EX-yellow" />
    <link srcID="2408" trgID="2652" rel="P" directed="false" shadow="false" column="3697" shadowCol="4945" srcRow="52" trgRow="111" color="EX-purple" />
    <link srcID="2408" trgID="2400" rel="P" directed="false" shadow="false" column="3698" shadowCol="4946" srcRow="52" trgRow="113" color="EX-dark-purple" />
    <link srcID="2408" trgID="2706" rel="P" directed="false" shadow="false" column="3699" shadowCol="4947" srcRow="52" trgRow="115" color="EX-dark-red" />
    <link srcID="2408" trgID="2709" rel="P" directed="false" shadow="false" column="3700" shadowCol="4948" srcRow="52" trgRow="116" color="EX-pale-green" />
    <link srcID="2408" trgID="2704" rel="P" directed="false" shadow="false" column="3701" shadowCol="4949" srcRow="52" trgRow="117" color="EX-pale-blue" />
    <link srcID="2408" trgID="2401" rel="P" directed="false" shadow="false" column="3702" shadowCol="4950" srcRow="52" trgRow="121" color="EX-dark-tan" />
    <link srcID="2408" trgID="2699" rel="P" directed="false" shadow="false" column="3703" shadowCol="4951" srcRow="52" trgRow="123" color="EX-pale-blue-magenta" />
    <link srcID="2408" trgID="2731" rel="P" directed="false" shadow="false" column="3704" shadowCol="4952" srcRow="52" trgRow="124" color="EX-pale-yellow orange" />
    <link srcID="2408" trgID="2669" rel="P" directed="false" shadow="false" column="3705" shadowCol="4953" srcRow="52" trgRow="125" color="EX-medium-magenta" />
    <link srcID="2408" trgID="2323" rel="P" directed="false" shadow="false" column="3706" shadowCol="4954" srcRow="52" trgRow="128" color="EX-pale-red" />
    <link srcID="2408" trgID="2668" rel="P" directed="false" shadow="false" column="3707" shadowCol="4955" srcRow="52" trgRow="130" color="EX-pale-cyan" />
    <link srcID="2406" trgID="2408" rel="P" directed="false" shadow="false" column="3708" shadowCol="4956" srcRow="131" trgRow="52" color="EX-pale-yellow-green" />
    <link srcID="2408" trgID="2737" rel="P" directed="false" shadow="false" column="3709" shadowCol="4957" srcRow="52" trgRow="133" color="EX-pale-purple" />
    <link srcID="2408" trgID="2717" rel="P" directed="false" shadow="false" column="3710" shadowCol="4958" srcRow="52" trgRow="135" color="EX-pale-magenta" />
    <link srcID="2408" trgID="2691" rel="P" directed="false" shadow="false" column="3711" shadowCol="4959" srcRow="52" trgRow="193" color="EX-pale-red-orange" />
    <link srcID="2408" trgID="2743" rel="P" directed="false" shadow="false" column="3712" shadowCol="4960" srcRow="52" trgRow="197" color="EX-blue" />
    <link srcID="2408" trgID="2745" rel="P" directed="false" shadow="false" column="3713" shadowCol="4961" srcRow="52" trgRow="198" color="EX-orange" />
    <link srcID="2408" trgID="2715" rel="P" directed="false" shadow="false" column="3714" shadowCol="4962" srcRow="52" trgRow="287" color="EX-dark-cyan" />
    <link srcID="2408" trgID="2331" rel="pRp" directed="false" shadow="true" shadowCol="4963" srcRow="52" trgRow="22" color="EX-red" />
    <link srcID="2408" trgID="2412" rel="pRp" directed="false" shadow="true" shadowCol="4964" srcRow="52" trgRow="35" color="EX-dark-orange" />
    <link srcID="2408" trgID="2418" rel="pRp" directed="false" shadow="true" shadowCol="4965" srcRow="52" trgRow="42" color="EX-dark-gray-purple" />
    <link srcID="2408" trgID="2756" rel="pRp" directed="false" shadow="false" column="3715" shadowCol="4966" srcRow="52" trgRow="54" color="EX-cyan" />
    <link srcID="2408" trgID="2697" rel="pRp" directed="false" shadow="false" column="3716" shadowCol="4967" srcRow="52" trgRow="100" color="EX-yellow-orange" />
    <link srcID="2408" trgID="2333" rel="pRp" directed="false" shadow="false" column="3717" shadowCol="4968" srcRow="52" trgRow="114" color="EX-pure-blue" />
    <link srcID="2408" trgID="2729" rel="pRp" directed="false" shadow="false" column="3718" shadowCol="4969" srcRow="52" trgRow="118" color="EX-dark-yellow-green" />
    <link srcID="2408" trgID="2035" rel="pRp" directed="false" shadow="false" column="3719" shadowCol="4970" srcRow="52" trgRow="139" color="EX-dark-magenta" />
    <link srcID="2408" trgID="2327" rel="pRp" directed="false" shadow="false" column="3720" shadowCol="4971" srcRow="52" trgRow="210" color="EX-dark-green" />
    <link srcID="2408" trgID="2701" rel="pRp" directed="false" shadow="false" column="3721" shadowCol="4972" srcRow="52" trgRow="222" color="EX-blue-magenta" />
    <link srcID="2408" trgID="2750" rel="pRp" directed="false" shadow="false" column="3722" shadowCol="4973" srcRow="52" trgRow="260" color="EX-yellow-green" />
    <link srcID="2398" trgID="2627" rel="P" directed="false" shadow="true" shadowCol="4974" srcRow="0" trgRow="53" color="EX-magenta" />
    <link srcID="2953" trgID="2627" rel="P" directed="false" shadow="true" shadowCol="4975" srcRow="1" trgRow="53" color="EX-green" />
    <link srcID="2655" trgID="2627" rel="P" directed="false" shadow="true" shadowCol="4976" srcRow="2" trgRow="53" color="EX-yellow" />
    <link srcID="2956" trgID="2627" rel="P" directed="false" shadow="true" shadowCol="4977" srcRow="3" trgRow="53" color="EX-purple" />
    <link srcID="2627" trgID="2667" rel="P" directed="false" shadow="true" shadowCol="4978" srcRow="53" trgRow="4" color="EX-dark-purple" />
    <link srcID="2733" trgID="2627" rel="P" directed="false" shadow="true" shadowCol="4979" srcRow="5" trgRow="53" color="EX-dark-red" />
    <link srcID="2318" trgID="2627" rel="P" directed="false" shadow="true" shadowCol="4980" srcRow="6" trgRow="53" color="EX-pale-green" />
    <link srcID="2888" trgID="2627" rel="P" directed="false" shadow="true" shadowCol="4981" srcRow="9" trgRow="53" color="EX-pale-blue" />
    <link srcID="2725" trgID="2627" rel="P" directed="false" shadow="true" shadowCol="4982" srcRow="10" trgRow="53" color="EX-dark-tan" />
    <link srcID="2399" trgID="2627" rel="P" directed="false" shadow="true" shadowCol="4983" srcRow="11" trgRow="53" color="EX-pale-blue-magenta" />
    <link srcID="2808" trgID="2627" rel="P" directed="false" shadow="true" shadowCol="4984" srcRow="12" trgRow="53" color="EX-pale-yellow orange" />
    <link srcID="2735" trgID="2627" rel="P" directed="false" shadow="true" shadowCol="4985" srcRow="13" trgRow="53" color="EX-medium-magenta" />
    <link srcID="2742" trgID="2627" rel="P" directed="false" shadow="true" shadowCol="4986" srcRow="15" trgRow="53" color="EX-pale-red" />
    <link srcID="2746" trgID="2627" rel="P" directed="false" shadow="true" shadowCol="4987" srcRow="17" trgRow="53" color="EX-pale-cyan" />
    <link srcID="2237" trgID="2627" rel="P" directed="false" shadow="true" shadowCol="4988" srcRow="18" trgRow="53" color="EX-pale-yellow-green" />
    <link srcID="2955" trgID="2627" rel="P" directed="false" shadow="true" shadowCol="4989" srcRow="19" trgRow="53" color="EX-pale-purple" />
    <link srcID="2627" trgID="2773" rel="P" directed="false" shadow="true" shadowCol="4990" srcRow="53" trgRow="20" color="EX-pale-magenta" />
    <link srcID="2675" trgID="2627" rel="P" directed="false" shadow="true" shadowCol="4991" srcRow="21" trgRow="53" color="EX-pale-red-orange" />
    <link srcID="2331" trgID="2627" rel="P" directed="false" shadow="true" shadowCol="4992" srcRow="22" trgRow="53" color="EX-blue" />
    <link srcID="2329" trgID="2627" rel="P" directed="false" shadow="true" shadowCol="4993" srcRow="23" trgRow="53" color="EX-orange" />
    <link srcID="2627" trgID="2690" rel="P" directed="false" shadow="true" shadowCol="4994" srcRow="53" trgRow="25" color="EX-dark-cyan" />
    <link srcID="2627" trgID="2765" rel="P" directed="false" shadow="true" shadowCol="4995" srcRow="53" trgRow="26" color="EX-red" />
    <link srcID="2627" trgID="2688" rel="P" directed="false" shadow="true" shadowCol="4996" srcRow="53" trgRow="28" color="EX-dark-orange" />
    <link srcID="2662" trgID="2627" rel="P" directed="false" shadow="true" shadowCol="4997" srcRow="29" trgRow="53" color="EX-dark-gray-purple" />
    <link srcID="2623" trgID="2627" rel="P" directed="false" shadow="true" shadowCol="4998" srcRow="30" trgRow="53" color="EX-cyan" />
    <link srcID="2627" trgID="2243" rel="P" directed="false" shadow="true" shadowCol="4999" srcRow="53" trgRow="31" color="EX-yellow-orange" />
    <link srcID="2789" trgID="2627" rel="P" directed="false" shadow="true" shadowCol="5000" srcRow="32" trgRow="53" color="EX-pure-blue" />
    <link srcID="2611" trgID="2627" rel="P" directed="false" shadow="true" shadowCol="5001" srcRow="33" trgRow="53" color="EX-dark-yellow-green" />
    <link srcID="2627" trgID="2777" rel="P" directed="false" shadow="true" shadowCol="5002" srcRow="53" trgRow="34" color="EX-dark-magenta" />
    <link srcID="2412" trgID="2627" rel="P" directed="false" shadow="true" shadowCol="5003" srcRow="35" trgRow="53" color="EX-dark-green" />
    <link srcID="2238" trgID="2627" rel="P" directed="false" shadow="true" shadowCol="5004" srcRow="36" trgRow="53" color="EX-blue-magenta" />
    <link srcID="2501" trgID="2627" rel="P" directed="false" shadow="true" shadowCol="5005" srcRow="37" trgRow="53" color="EX-yellow-green" />
    <link srcID="2242" trgID="2627" rel="P" directed="false" shadow="true" shadowCol="5006" srcRow="39" trgRow="53" color="EX-magenta" />
    <link srcID="2627" trgID="2126" rel="P" directed="false" shadow="true" shadowCol="5007" srcRow="53" trgRow="40" color="EX-green" />
    <link srcID="2418" trgID="2627" rel="P" directed="false" shadow="true" shadowCol="5008" srcRow="42" trgRow="53" color="EX-yellow" />
    <link srcID="2582" trgID="2627" rel="P" directed="false" shadow="true" shadowCol="5009" srcRow="43" trgRow="53" color="EX-purple" />
    <link srcID="2624" trgID="2627" rel="P" directed="false" shadow="true" shadowCol="5010" srcRow="44" trgRow="53" color="EX-dark-purple" />
    <link srcID="2596" trgID="2627" rel="P" directed="false" shadow="true" shadowCol="5011" srcRow="45" trgRow="53" color="EX-dark-red" />
    <link srcID="2627" trgID="2762" rel="P" directed="false" shadow="true" shadowCol="5012" srcRow="53" trgRow="46" color="EX-pale-green" />
    <link srcID="2627" trgID="2739" rel="P" directed="false" shadow="true" shadowCol="5013" srcRow="53" trgRow="47" color="EX-pale-blue" />
    <link srcID="2627" trgID="2609" rel="P" directed="false" shadow="true" shadowCol="5014" srcRow="53" trgRow="48" color="EX-dark-tan" />
    <link srcID="2627" trgID="2807" rel="P" directed="false" shadow="true" shadowCol="5015" srcRow="53" trgRow="49" color="EX-pale-blue-magenta" />
    <link srcID="2627" trgID="2585" rel="P" directed="false" shadow="true" shadowCol="5016" srcRow="53" trgRow="50" color="EX-pale-yellow orange" />
    <link srcID="2627" trgID="2416" rel="P" directed="false" shadow="true" shadowCol="5017" srcRow="53" trgRow="51" color="EX-medium-magenta" />
    <link srcID="2627" trgID="2630" rel="P" directed="false" shadow="false" column="3723" shadowCol="5018" srcRow="53" trgRow="56" color="EX-pale-red" />
    <link srcID="2598" trgID="2627" rel="P" directed="false" shadow="false" column="3724" shadowCol="5019" srcRow="57" trgRow="53" color="EX-pale-cyan" />
    <link srcID="2627" trgID="2606" rel="P" directed="false" shadow="false" column="3725" shadowCol="5020" srcRow="53" trgRow="58" color="EX-pale-yellow-green" />
    <link srcID="2627" trgID="2500" rel="P" directed="false" shadow="false" column="3726" shadowCol="5021" srcRow="53" trgRow="59" color="EX-pale-purple" />
    <link srcID="2627" trgID="2638" rel="P" directed="false" shadow="false" column="3727" shadowCol="5022" srcRow="53" trgRow="64" color="EX-pale-magenta" />
    <link srcID="2627" trgID="2613" rel="P" directed="false" shadow="false" column="3728" shadowCol="5023" srcRow="53" trgRow="65" color="EX-pale-red-orange" />
    <link srcID="2627" trgID="2628" rel="P" directed="false" shadow="false" column="3729" shadowCol="5024" srcRow="53" trgRow="66" color="EX-blue" />
    <link srcID="2627" trgID="2594" rel="P" directed="false" shadow="false" column="3730" shadowCol="5025" srcRow="53" trgRow="68" color="EX-orange" />
    <link srcID="2627" trgID="2615" rel="P" directed="false" shadow="false" column="3731" shadowCol="5026" srcRow="53" trgRow="69" color="EX-dark-cyan" />
    <link srcID="2627" trgID="2587" rel="P" directed="false" shadow="false" column="3732" shadowCol="5027" srcRow="53" trgRow="70" color="EX-red" />
    <link srcID="2627" trgID="2752" rel="P" directed="false" shadow="false" column="3733" shadowCol="5028" srcRow="53" trgRow="71" color="EX-dark-orange" />
    <link srcID="2622" trgID="2627" rel="P" directed="false" shadow="false" column="3734" shadowCol="5029" srcRow="74" trgRow="53" color="EX-dark-gray-purple" />
    <link srcID="2619" trgID="2627" rel="P" directed="false" shadow="false" column="3735" shadowCol="5030" srcRow="76" trgRow="53" color="EX-cyan" />
    <link srcID="2627" trgID="2602" rel="P" directed="false" shadow="false" column="3736" shadowCol="5031" srcRow="53" trgRow="79" color="EX-yellow-orange" />
    <link srcID="2627" trgID="2566" rel="P" directed="false" shadow="false" column="3737" shadowCol="5032" srcRow="53" trgRow="96" color="EX-pure-blue" />
    <link srcID="2627" trgID="2578" rel="P" directed="false" shadow="false" column="3738" shadowCol="5033" srcRow="53" trgRow="150" color="EX-dark-yellow-green" />
    <link srcID="2627" trgID="2756" rel="pRp" directed="false" shadow="false" column="3739" shadowCol="5034" srcRow="53" trgRow="54" color="EX-dark-magenta" />
    <link srcID="2627" trgID="2334" rel="pRp" directed="false" shadow="false" column="3740" shadowCol="5035" srcRow="53" trgRow="60" color="EX-dark-green" />
    <link srcID="2627" trgID="2591" rel="pRp" directed="false" shadow="false" column="3741" shadowCol="5036" srcRow="53" trgRow="62" color="EX-blue-magenta" />
    <link srcID="2627" trgID="2576" rel="pRp" directed="false" shadow="false" column="3742" shadowCol="5037" srcRow="53" trgRow="73" color="EX-yellow-green" />
    <link srcID="2627" trgID="2605" rel="pRp" directed="false" shadow="false" column="3743" shadowCol="5038" srcRow="53" trgRow="77" color="EX-magenta" />
    <link srcID="2627" trgID="2694" rel="pRp" directed="false" shadow="false" column="3744" shadowCol="5039" srcRow="53" trgRow="105" color="EX-green" />
    <link srcID="2627" trgID="2333" rel="pRp" directed="false" shadow="false" column="3745" shadowCol="5040" srcRow="53" trgRow="114" color="EX-yellow" />
    <link srcID="2627" trgID="2669" rel="pRp" directed="false" shadow="false" column="3746" shadowCol="5041" srcRow="53" trgRow="125" color="EX-purple" />
    <link srcID="2627" trgID="2643" rel="pRp" directed="false" shadow="false" column="3747" shadowCol="5042" srcRow="53" trgRow="126" color="EX-dark-purple" />
    <link srcID="2627" trgID="2692" rel="pRp" directed="false" shadow="false" column="3748" shadowCol="5043" srcRow="53" trgRow="145" color="EX-dark-red" />
    <link srcID="2627" trgID="2603" rel="pRp" directed="false" shadow="false" column="3749" shadowCol="5044" srcRow="53" trgRow="192" color="EX-pale-green" />
    <link srcID="2398" trgID="2756" rel="P" directed="false" shadow="true" shadowCol="5045" srcRow="0" trgRow="54" color="EX-pale-blue" />
    <link srcID="2655" trgID="2756" rel="P" directed="false" shadow="true" shadowCol="5046" srcRow="2" trgRow="54" color="EX-dark-tan" />
    <link srcID="2956" trgID="2756" rel="P" directed="false" shadow="true" shadowCol="5047" srcRow="3" trgRow="54" color="EX-pale-blue-magenta" />
    <link srcID="2667" trgID="2756" rel="P" directed="false" shadow="true" shadowCol="5048" srcRow="4" trgRow="54" color="EX-pale-yellow orange" />
    <link srcID="2733" trgID="2756" rel="P" directed="false" shadow="true" shadowCol="5049" srcRow="5" trgRow="54" color="EX-medium-magenta" />
    <link srcID="2318" trgID="2756" rel="P" directed="false" shadow="true" shadowCol="5050" srcRow="6" trgRow="54" color="EX-pale-red" />
    <link srcID="2954" trgID="2756" rel="P" directed="false" shadow="true" shadowCol="5051" srcRow="7" trgRow="54" color="EX-pale-cyan" />
    <link srcID="2693" trgID="2756" rel="P" directed="false" shadow="true" shadowCol="5052" srcRow="8" trgRow="54" color="EX-pale-yellow-green" />
    <link srcID="2725" trgID="2756" rel="P" directed="false" shadow="true" shadowCol="5053" srcRow="10" trgRow="54" color="EX-pale-purple" />
    <link srcID="2399" trgID="2756" rel="P" directed="false" shadow="true" shadowCol="5054" srcRow="11" trgRow="54" color="EX-pale-magenta" />
    <link srcID="2808" trgID="2756" rel="P" directed="false" shadow="true" shadowCol="5055" srcRow="12" trgRow="54" color="EX-pale-red-orange" />
    <link srcID="2735" trgID="2756" rel="P" directed="false" shadow="true" shadowCol="5056" srcRow="13" trgRow="54" color="EX-blue" />
    <link srcID="2742" trgID="2756" rel="P" directed="false" shadow="true" shadowCol="5057" srcRow="15" trgRow="54" color="EX-orange" />
    <link srcID="2411" trgID="2756" rel="P" directed="false" shadow="true" shadowCol="5058" srcRow="16" trgRow="54" color="EX-dark-cyan" />
    <link srcID="2746" trgID="2756" rel="P" directed="false" shadow="true" shadowCol="5059" srcRow="17" trgRow="54" color="EX-red" />
    <link srcID="2237" trgID="2756" rel="P" directed="false" shadow="true" shadowCol="5060" srcRow="18" trgRow="54" color="EX-dark-orange" />
    <link srcID="2955" trgID="2756" rel="P" directed="false" shadow="true" shadowCol="5061" srcRow="19" trgRow="54" color="EX-dark-gray-purple" />
    <link srcID="2773" trgID="2756" rel="P" directed="false" shadow="true" shadowCol="5062" srcRow="20" trgRow="54" color="EX-cyan" />
    <link srcID="2675" trgID="2756" rel="P" directed="false" shadow="true" shadowCol="5063" srcRow="21" trgRow="54" color="EX-yellow-orange" />
    <link srcID="2331" trgID="2756" rel="P" directed="false" shadow="true" shadowCol="5064" srcRow="22" trgRow="54" color="EX-pure-blue" />
    <link srcID="2329" trgID="2756" rel="P" directed="false" shadow="true" shadowCol="5065" srcRow="23" trgRow="54" color="EX-dark-yellow-green" />
    <link srcID="2765" trgID="2756" rel="P" directed="false" shadow="true" shadowCol="5066" srcRow="26" trgRow="54" color="EX-dark-magenta" />
    <link srcID="2623" trgID="2756" rel="P" directed="false" shadow="true" shadowCol="5067" srcRow="30" trgRow="54" color="EX-dark-green" />
    <link srcID="2789" trgID="2756" rel="P" directed="false" shadow="true" shadowCol="5068" srcRow="32" trgRow="54" color="EX-blue-magenta" />
    <link srcID="2611" trgID="2756" rel="P" directed="false" shadow="true" shadowCol="5069" srcRow="33" trgRow="54" color="EX-yellow-green" />
    <link srcID="2777" trgID="2756" rel="P" directed="false" shadow="true" shadowCol="5070" srcRow="34" trgRow="54" color="EX-magenta" />
    <link srcID="2412" trgID="2756" rel="P" directed="false" shadow="true" shadowCol="5071" srcRow="35" trgRow="54" color="EX-green" />
    <link srcID="2501" trgID="2756" rel="P" directed="false" shadow="true" shadowCol="5072" srcRow="37" trgRow="54" color="EX-yellow" />
    <link srcID="2342" trgID="2756" rel="P" directed="false" shadow="true" shadowCol="5073" srcRow="38" trgRow="54" color="EX-purple" />
    <link srcID="2126" trgID="2756" rel="P" directed="false" shadow="true" shadowCol="5074" srcRow="40" trgRow="54" color="EX-dark-purple" />
    <link srcID="2418" trgID="2756" rel="P" directed="false" shadow="true" shadowCol="5075" srcRow="42" trgRow="54" color="EX-dark-red" />
    <link srcID="2582" trgID="2756" rel="P" directed="false" shadow="true" shadowCol="5076" srcRow="43" trgRow="54" color="EX-pale-green" />
    <link srcID="2624" trgID="2756" rel="P" directed="false" shadow="true" shadowCol="5077" srcRow="44" trgRow="54" color="EX-pale-blue" />
    <link srcID="2596" trgID="2756" rel="P" directed="false" shadow="true" shadowCol="5078" srcRow="45" trgRow="54" color="EX-dark-tan" />
    <link srcID="2739" trgID="2756" rel="P" directed="false" shadow="true" shadowCol="5079" srcRow="47" trgRow="54" color="EX-pale-blue-magenta" />
    <link srcID="2609" trgID="2756" rel="P" directed="false" shadow="true" shadowCol="5080" srcRow="48" trgRow="54" color="EX-pale-yellow orange" />
    <link srcID="2807" trgID="2756" rel="P" directed="false" shadow="true" shadowCol="5081" srcRow="49" trgRow="54" color="EX-medium-magenta" />
    <link srcID="2585" trgID="2756" rel="P" directed="false" shadow="true" shadowCol="5082" srcRow="50" trgRow="54" color="EX-pale-red" />
    <link srcID="2338" trgID="2756" rel="P" directed="false" shadow="false" column="3750" shadowCol="5083" srcRow="55" trgRow="54" color="EX-pale-cyan" />
    <link srcID="2630" trgID="2756" rel="P" directed="false" shadow="false" column="3751" shadowCol="5084" srcRow="56" trgRow="54" color="EX-pale-yellow-green" />
    <link srcID="2598" trgID="2756" rel="P" directed="false" shadow="false" column="3752" shadowCol="5085" srcRow="57" trgRow="54" color="EX-pale-purple" />
    <link srcID="2606" trgID="2756" rel="P" directed="false" shadow="false" column="3753" shadowCol="5086" srcRow="58" trgRow="54" color="EX-pale-magenta" />
    <link srcID="2500" trgID="2756" rel="P" directed="false" shadow="false" column="3754" shadowCol="5087" srcRow="59" trgRow="54" color="EX-pale-red-orange" />
    <link srcID="2334" trgID="2756" rel="P" directed="false" shadow="false" column="3755" shadowCol="5088" srcRow="60" trgRow="54" color="EX-blue" />
    <link srcID="2700" trgID="2756" rel="P" directed="false" shadow="false" column="3756" shadowCol="5089" srcRow="61" trgRow="54" color="EX-orange" />
    <link srcID="2756" trgID="2613" rel="P" directed="false" shadow="false" column="3757" shadowCol="5090" srcRow="54" trgRow="65" color="EX-dark-cyan" />
    <link srcID="2628" trgID="2756" rel="P" directed="false" shadow="false" column="3758" shadowCol="5091" srcRow="66" trgRow="54" color="EX-red" />
    <link srcID="2752" trgID="2756" rel="P" directed="false" shadow="false" column="3759" shadowCol="5092" srcRow="71" trgRow="54" color="EX-dark-orange" />
    <link srcID="2409" trgID="2756" rel="P" directed="false" shadow="false" column="3760" shadowCol="5093" srcRow="78" trgRow="54" color="EX-dark-gray-purple" />
    <link srcID="2671" trgID="2756" rel="P" directed="false" shadow="false" column="3761" shadowCol="5094" srcRow="82" trgRow="54" color="EX-cyan" />
    <link srcID="2325" trgID="2756" rel="P" directed="false" shadow="false" column="3762" shadowCol="5095" srcRow="108" trgRow="54" color="EX-yellow-orange" />
    <link srcID="2756" trgID="2333" rel="P" directed="false" shadow="false" column="3763" shadowCol="5096" srcRow="54" trgRow="114" color="EX-pure-blue" />
    <link srcID="2953" trgID="2756" rel="pRp" directed="false" shadow="true" shadowCol="5097" srcRow="1" trgRow="54" color="EX-dark-yellow-green" />
    <link srcID="2888" trgID="2756" rel="pRp" directed="false" shadow="true" shadowCol="5098" srcRow="9" trgRow="54" color="EX-dark-magenta" />
    <link srcID="2857" trgID="2756" rel="pRp" directed="false" shadow="true" shadowCol="5099" srcRow="14" trgRow="54" color="EX-dark-green" />
    <link srcID="2889" trgID="2756" rel="pRp" directed="false" shadow="true" shadowCol="5100" srcRow="24" trgRow="54" color="EX-blue-magenta" />
    <link srcID="2688" trgID="2756" rel="pRp" directed="false" shadow="true" shadowCol="5101" srcRow="28" trgRow="54" color="EX-yellow-green" />
    <link srcID="2243" trgID="2756" rel="pRp" directed="false" shadow="true" shadowCol="5102" srcRow="31" trgRow="54" color="EX-magenta" />
    <link srcID="2238" trgID="2756" rel="pRp" directed="false" shadow="true" shadowCol="5103" srcRow="36" trgRow="54" color="EX-green" />
    <link srcID="2242" trgID="2756" rel="pRp" directed="false" shadow="true" shadowCol="5104" srcRow="39" trgRow="54" color="EX-yellow" />
    <link srcID="2762" trgID="2756" rel="pRp" directed="false" shadow="true" shadowCol="5105" srcRow="46" trgRow="54" color="EX-purple" />
    <link srcID="2416" trgID="2756" rel="pRp" directed="false" shadow="true" shadowCol="5106" srcRow="51" trgRow="54" color="EX-dark-purple" />
    <link srcID="2408" trgID="2756" rel="pRp" directed="false" shadow="true" shadowCol="5107" srcRow="52" trgRow="54" color="EX-dark-red" />
    <link srcID="2627" trgID="2756" rel="pRp" directed="false" shadow="true" shadowCol="5108" srcRow="53" trgRow="54" color="EX-pale-green" />
    <link srcID="2756" trgID="2591" rel="pRp" directed="false" shadow="false" column="3764" shadowCol="5109" srcRow="54" trgRow="62" color="EX-pale-blue" />
    <link srcID="2638" trgID="2756" rel="pRp" directed="false" shadow="false" column="3765" shadowCol="5110" srcRow="64" trgRow="54" color="EX-dark-tan" />
    <link srcID="2756" trgID="2605" rel="pRp" directed="false" shadow="false" column="3766" shadowCol="5111" srcRow="54" trgRow="77" color="EX-pale-blue-magenta" />
    <link srcID="2685" trgID="2756" rel="pRp" directed="false" shadow="false" column="3767" shadowCol="5112" srcRow="104" trgRow="54" color="EX-pale-yellow orange" />
    <link srcID="2756" trgID="2731" rel="pRp" directed="false" shadow="false" column="3768" shadowCol="5113" srcRow="54" trgRow="124" color="EX-medium-magenta" />
    <link srcID="2788" trgID="2756" rel="pRp" directed="false" shadow="false" column="3769" shadowCol="5114" srcRow="132" trgRow="54" color="EX-pale-red" />
    <link srcID="2086" trgID="2756" rel="pRp" directed="false" shadow="false" column="3770" shadowCol="5115" srcRow="219" trgRow="54" color="EX-pale-cyan" />
    <link srcID="2338" trgID="2398" rel="P" directed="false" shadow="true" shadowCol="5116" srcRow="55" trgRow="0" color="EX-pale-yellow-green" />
    <link srcID="2338" trgID="2953" rel="P" directed="false" shadow="true" shadowCol="5117" srcRow="55" trgRow="1" color="EX-pale-purple" />
    <link srcID="2338" trgID="2956" rel="P" directed="false" shadow="true" shadowCol="5118" srcRow="55" trgRow="3" color="EX-pale-magenta" />
    <link srcID="2338" trgID="2667" rel="P" directed="false" shadow="true" shadowCol="5119" srcRow="55" trgRow="4" color="EX-pale-red-orange" />
    <link srcID="2338" trgID="2733" rel="P" directed="false" shadow="true" shadowCol="5120" srcRow="55" trgRow="5" color="EX-blue" />
    <link srcID="2338" trgID="2954" rel="P" directed="false" shadow="true" shadowCol="5121" srcRow="55" trgRow="7" color="EX-orange" />
    <link srcID="2338" trgID="2693" rel="P" directed="false" shadow="true" shadowCol="5122" srcRow="55" trgRow="8" color="EX-dark-cyan" />
    <link srcID="2338" trgID="2888" rel="P" directed="false" shadow="true" shadowCol="5123" srcRow="55" trgRow="9" color="EX-red" />
    <link srcID="2338" trgID="2725" rel="P" directed="false" shadow="true" shadowCol="5124" srcRow="55" trgRow="10" color="EX-dark-orange" />
    <link srcID="2338" trgID="2399" rel="P" directed="false" shadow="true" shadowCol="5125" srcRow="55" trgRow="11" color="EX-dark-gray-purple" />
    <link srcID="2857" trgID="2338" rel="P" directed="false" shadow="true" shadowCol="5126" srcRow="14" trgRow="55" color="EX-cyan" />
    <link srcID="2411" trgID="2338" rel="P" directed="false" shadow="true" shadowCol="5127" srcRow="16" trgRow="55" color="EX-yellow-orange" />
    <link srcID="2338" trgID="2955" rel="P" directed="false" shadow="true" shadowCol="5128" srcRow="55" trgRow="19" color="EX-pure-blue" />
    <link srcID="2338" trgID="2773" rel="P" directed="false" shadow="true" shadowCol="5129" srcRow="55" trgRow="20" color="EX-dark-yellow-green" />
    <link srcID="2338" trgID="2675" rel="P" directed="false" shadow="true" shadowCol="5130" srcRow="55" trgRow="21" color="EX-dark-magenta" />
    <link srcID="2338" trgID="2329" rel="P" directed="false" shadow="true" shadowCol="5131" srcRow="55" trgRow="23" color="EX-dark-green" />
    <link srcID="2338" trgID="2889" rel="P" directed="false" shadow="true" shadowCol="5132" srcRow="55" trgRow="24" color="EX-blue-magenta" />
    <link srcID="2338" trgID="2690" rel="P" directed="false" shadow="true" shadowCol="5133" srcRow="55" trgRow="25" color="EX-yellow-green" />
    <link srcID="2338" trgID="2765" rel="P" directed="false" shadow="true" shadowCol="5134" srcRow="55" trgRow="26" color="EX-magenta" />
    <link srcID="2338" trgID="2419" rel="P" directed="false" shadow="true" shadowCol="5135" srcRow="55" trgRow="27" color="EX-green" />
    <link srcID="2338" trgID="2688" rel="P" directed="false" shadow="true" shadowCol="5136" srcRow="55" trgRow="28" color="EX-yellow" />
    <link srcID="2338" trgID="2662" rel="P" directed="false" shadow="true" shadowCol="5137" srcRow="55" trgRow="29" color="EX-purple" />
    <link srcID="2338" trgID="2789" rel="P" directed="false" shadow="true" shadowCol="5138" srcRow="55" trgRow="32" color="EX-dark-purple" />
    <link srcID="2338" trgID="2777" rel="P" directed="false" shadow="true" shadowCol="5139" srcRow="55" trgRow="34" color="EX-dark-red" />
    <link srcID="2338" trgID="2238" rel="P" directed="false" shadow="true" shadowCol="5140" srcRow="55" trgRow="36" color="EX-pale-green" />
    <link srcID="2501" trgID="2338" rel="P" directed="false" shadow="true" shadowCol="5141" srcRow="37" trgRow="55" color="EX-pale-blue" />
    <link srcID="2338" trgID="2342" rel="P" directed="false" shadow="true" shadowCol="5142" srcRow="55" trgRow="38" color="EX-dark-tan" />
    <link srcID="2338" trgID="2242" rel="P" directed="false" shadow="true" shadowCol="5143" srcRow="55" trgRow="39" color="EX-pale-blue-magenta" />
    <link srcID="2338" trgID="2126" rel="P" directed="false" shadow="true" shadowCol="5144" srcRow="55" trgRow="40" color="EX-pale-yellow orange" />
    <link srcID="2338" trgID="2936" rel="P" directed="false" shadow="true" shadowCol="5145" srcRow="55" trgRow="41" color="EX-medium-magenta" />
    <link srcID="2418" trgID="2338" rel="P" directed="false" shadow="true" shadowCol="5146" srcRow="42" trgRow="55" color="EX-pale-red" />
    <link srcID="2338" trgID="2596" rel="P" directed="false" shadow="true" shadowCol="5147" srcRow="55" trgRow="45" color="EX-pale-cyan" />
    <link srcID="2338" trgID="2762" rel="P" directed="false" shadow="true" shadowCol="5148" srcRow="55" trgRow="46" color="EX-pale-yellow-green" />
    <link srcID="2338" trgID="2609" rel="P" directed="false" shadow="true" shadowCol="5149" srcRow="55" trgRow="48" color="EX-pale-purple" />
    <link srcID="2338" trgID="2585" rel="P" directed="false" shadow="true" shadowCol="5150" srcRow="55" trgRow="50" color="EX-pale-magenta" />
    <link srcID="2338" trgID="2756" rel="P" directed="false" shadow="true" shadowCol="5151" srcRow="55" trgRow="54" color="EX-pale-red-orange" />
    <link srcID="2338" trgID="2638" rel="P" directed="false" shadow="false" column="3771" shadowCol="5152" srcRow="55" trgRow="64" color="EX-blue" />
    <link srcID="2338" trgID="2628" rel="P" directed="false" shadow="false" column="3772" shadowCol="5153" srcRow="55" trgRow="66" color="EX-orange" />
    <link srcID="2338" trgID="2605" rel="P" directed="false" shadow="false" column="3773" shadowCol="5154" srcRow="55" trgRow="77" color="EX-dark-cyan" />
    <link srcID="2120" trgID="2338" rel="P" directed="false" shadow="false" column="3774" shadowCol="5155" srcRow="119" trgRow="55" color="EX-red" />
    <link srcID="2338" trgID="2737" rel="P" directed="false" shadow="false" column="3775" shadowCol="5156" srcRow="55" trgRow="133" color="EX-dark-orange" />
    <link srcID="2338" trgID="2775" rel="P" directed="false" shadow="false" column="3776" shadowCol="5157" srcRow="55" trgRow="138" color="EX-dark-gray-purple" />
    <link srcID="2338" trgID="2347" rel="P" directed="false" shadow="false" column="3777" shadowCol="5158" srcRow="55" trgRow="141" color="EX-cyan" />
    <link srcID="2338" trgID="2940" rel="P" directed="false" shadow="false" column="3778" shadowCol="5159" srcRow="55" trgRow="159" color="EX-yellow-orange" />
    <link srcID="2338" trgID="2256" rel="P" directed="false" shadow="false" column="3779" shadowCol="5160" srcRow="55" trgRow="161" color="EX-pure-blue" />
    <link srcID="2344" trgID="2338" rel="P" directed="false" shadow="false" column="3780" shadowCol="5161" srcRow="177" trgRow="55" color="EX-dark-yellow-green" />
    <link srcID="2338" trgID="2584" rel="P" directed="false" shadow="false" column="3781" shadowCol="5162" srcRow="55" trgRow="178" color="EX-dark-magenta" />
    <link srcID="2338" trgID="2782" rel="P" directed="false" shadow="false" column="3782" shadowCol="5163" srcRow="55" trgRow="183" color="EX-dark-green" />
    <link srcID="2336" trgID="2338" rel="P" directed="false" shadow="false" column="3783" shadowCol="5164" srcRow="215" trgRow="55" color="EX-blue-magenta" />
    <link srcID="2343" trgID="2338" rel="P" directed="false" shadow="false" column="3784" shadowCol="5165" srcRow="221" trgRow="55" color="EX-yellow-green" />
    <link srcID="2338" trgID="2655" rel="pRp" directed="false" shadow="true" shadowCol="5166" srcRow="55" trgRow="2" color="EX-magenta" />
    <link srcID="2338" trgID="2318" rel="pRp" directed="false" shadow="true" shadowCol="5167" srcRow="55" trgRow="6" color="EX-green" />
    <link srcID="2338" trgID="2808" rel="pRp" directed="false" shadow="true" shadowCol="5168" srcRow="55" trgRow="12" color="EX-yellow" />
    <link srcID="2338" trgID="2735" rel="pRp" directed="false" shadow="true" shadowCol="5169" srcRow="55" trgRow="13" color="EX-purple" />
    <link srcID="2742" trgID="2338" rel="pRp" directed="false" shadow="true" shadowCol="5170" srcRow="15" trgRow="55" color="EX-dark-purple" />
    <link srcID="2338" trgID="2237" rel="pRp" directed="false" shadow="true" shadowCol="5171" srcRow="55" trgRow="18" color="EX-dark-red" />
    <link srcID="2338" trgID="2331" rel="pRp" directed="false" shadow="true" shadowCol="5172" srcRow="55" trgRow="22" color="EX-pale-green" />
    <link srcID="2338" trgID="2630" rel="pRp" directed="false" shadow="false" column="3785" shadowCol="5173" srcRow="55" trgRow="56" color="EX-pale-blue" />
    <link srcID="2338" trgID="2752" rel="pRp" directed="false" shadow="false" column="3786" shadowCol="5174" srcRow="55" trgRow="71" color="EX-dark-tan" />
    <link srcID="2338" trgID="2930" rel="pRp" directed="false" shadow="false" column="3787" shadowCol="5175" srcRow="55" trgRow="83" color="EX-pale-blue-magenta" />
    <link srcID="2362" trgID="2338" rel="pRp" directed="false" shadow="false" column="3788" shadowCol="5176" srcRow="99" trgRow="55" color="EX-pale-yellow orange" />
    <link srcID="2338" trgID="2697" rel="pRp" directed="false" shadow="false" column="3789" shadowCol="5177" srcRow="55" trgRow="100" color="EX-medium-magenta" />
    <link srcID="2338" trgID="2786" rel="pRp" directed="false" shadow="false" column="3790" shadowCol="5178" srcRow="55" trgRow="136" color="EX-pale-red" />
    <link srcID="2338" trgID="2884" rel="pRp" directed="false" shadow="false" column="3791" shadowCol="5179" srcRow="55" trgRow="155" color="EX-pale-cyan" />
    <link srcID="2338" trgID="2250" rel="pRp" directed="false" shadow="false" column="3792" shadowCol="5180" srcRow="55" trgRow="168" color="EX-pale-yellow-green" />
    <link srcID="2338" trgID="2905" rel="pRp" directed="false" shadow="false" column="3793" shadowCol="5181" srcRow="55" trgRow="170" color="EX-pale-purple" />
    <link srcID="2338" trgID="2021" rel="pRp" directed="false" shadow="false" column="3794" shadowCol="5182" srcRow="55" trgRow="176" color="EX-pale-magenta" />
    <link srcID="2338" trgID="2020" rel="pRp" directed="false" shadow="false" column="3795" shadowCol="5183" srcRow="55" trgRow="180" color="EX-pale-red-orange" />
    <link srcID="2349" trgID="2338" rel="pRp" directed="false" shadow="false" column="3796" shadowCol="5184" srcRow="203" trgRow="55" color="EX-blue" />
    <link srcID="2353" trgID="2338" rel="pRp" directed="false" shadow="false" column="3797" shadowCol="5185" srcRow="204" trgRow="55" color="EX-orange" />
    <link srcID="2338" trgID="2025" rel="pRp" directed="false" shadow="false" column="3798" shadowCol="5186" srcRow="55" trgRow="263" color="EX-dark-cyan" />
    <link srcID="2398" trgID="2630" rel="P" directed="false" shadow="true" shadowCol="5187" srcRow="0" trgRow="56" color="EX-red" />
    <link srcID="2953" trgID="2630" rel="P" directed="false" shadow="true" shadowCol="5188" srcRow="1" trgRow="56" color="EX-dark-orange" />
    <link srcID="2655" trgID="2630" rel="P" directed="false" shadow="true" shadowCol="5189" srcRow="2" trgRow="56" color="EX-dark-gray-purple" />
    <link srcID="2956" trgID="2630" rel="P" directed="false" shadow="true" shadowCol="5190" srcRow="3" trgRow="56" color="EX-cyan" />
    <link srcID="2630" trgID="2667" rel="P" directed="false" shadow="true" shadowCol="5191" srcRow="56" trgRow="4" color="EX-yellow-orange" />
    <link srcID="2733" trgID="2630" rel="P" directed="false" shadow="true" shadowCol="5192" srcRow="5" trgRow="56" color="EX-pure-blue" />
    <link srcID="2318" trgID="2630" rel="P" directed="false" shadow="true" shadowCol="5193" srcRow="6" trgRow="56" color="EX-dark-yellow-green" />
    <link srcID="2693" trgID="2630" rel="P" directed="false" shadow="true" shadowCol="5194" srcRow="8" trgRow="56" color="EX-dark-magenta" />
    <link srcID="2725" trgID="2630" rel="P" directed="false" shadow="true" shadowCol="5195" srcRow="10" trgRow="56" color="EX-dark-green" />
    <link srcID="2399" trgID="2630" rel="P" directed="false" shadow="true" shadowCol="5196" srcRow="11" trgRow="56" color="EX-blue-magenta" />
    <link srcID="2808" trgID="2630" rel="P" directed="false" shadow="true" shadowCol="5197" srcRow="12" trgRow="56" color="EX-yellow-green" />
    <link srcID="2742" trgID="2630" rel="P" directed="false" shadow="true" shadowCol="5198" srcRow="15" trgRow="56" color="EX-magenta" />
    <link srcID="2746" trgID="2630" rel="P" directed="false" shadow="true" shadowCol="5199" srcRow="17" trgRow="56" color="EX-green" />
    <link srcID="2237" trgID="2630" rel="P" directed="false" shadow="true" shadowCol="5200" srcRow="18" trgRow="56" color="EX-yellow" />
    <link srcID="2955" trgID="2630" rel="P" directed="false" shadow="true" shadowCol="5201" srcRow="19" trgRow="56" color="EX-purple" />
    <link srcID="2773" trgID="2630" rel="P" directed="false" shadow="true" shadowCol="5202" srcRow="20" trgRow="56" color="EX-dark-purple" />
    <link srcID="2675" trgID="2630" rel="P" directed="false" shadow="true" shadowCol="5203" srcRow="21" trgRow="56" color="EX-dark-red" />
    <link srcID="2331" trgID="2630" rel="P" directed="false" shadow="true" shadowCol="5204" srcRow="22" trgRow="56" color="EX-pale-green" />
    <link srcID="2662" trgID="2630" rel="P" directed="false" shadow="true" shadowCol="5205" srcRow="29" trgRow="56" color="EX-pale-blue" />
    <link srcID="2623" trgID="2630" rel="P" directed="false" shadow="true" shadowCol="5206" srcRow="30" trgRow="56" color="EX-dark-tan" />
    <link srcID="2630" trgID="2243" rel="P" directed="false" shadow="true" shadowCol="5207" srcRow="56" trgRow="31" color="EX-pale-blue-magenta" />
    <link srcID="2789" trgID="2630" rel="P" directed="false" shadow="true" shadowCol="5208" srcRow="32" trgRow="56" color="EX-pale-yellow orange" />
    <link srcID="2611" trgID="2630" rel="P" directed="false" shadow="true" shadowCol="5209" srcRow="33" trgRow="56" color="EX-medium-magenta" />
    <link srcID="2630" trgID="2777" rel="P" directed="false" shadow="true" shadowCol="5210" srcRow="56" trgRow="34" color="EX-pale-red" />
    <link srcID="2412" trgID="2630" rel="P" directed="false" shadow="true" shadowCol="5211" srcRow="35" trgRow="56" color="EX-pale-cyan" />
    <link srcID="2238" trgID="2630" rel="P" directed="false" shadow="true" shadowCol="5212" srcRow="36" trgRow="56" color="EX-pale-yellow-green" />
    <link srcID="2501" trgID="2630" rel="P" directed="false" shadow="true" shadowCol="5213" srcRow="37" trgRow="56" color="EX-pale-purple" />
    <link srcID="2242" trgID="2630" rel="P" directed="false" shadow="true" shadowCol="5214" srcRow="39" trgRow="56" color="EX-pale-magenta" />
    <link srcID="2126" trgID="2630" rel="P" directed="false" shadow="true" shadowCol="5215" srcRow="40" trgRow="56" color="EX-pale-red-orange" />
    <link srcID="2582" trgID="2630" rel="P" directed="false" shadow="true" shadowCol="5216" srcRow="43" trgRow="56" color="EX-blue" />
    <link srcID="2624" trgID="2630" rel="P" directed="false" shadow="true" shadowCol="5217" srcRow="44" trgRow="56" color="EX-orange" />
    <link srcID="2596" trgID="2630" rel="P" directed="false" shadow="true" shadowCol="5218" srcRow="45" trgRow="56" color="EX-dark-cyan" />
    <link srcID="2630" trgID="2762" rel="P" directed="false" shadow="true" shadowCol="5219" srcRow="56" trgRow="46" color="EX-red" />
    <link srcID="2739" trgID="2630" rel="P" directed="false" shadow="true" shadowCol="5220" srcRow="47" trgRow="56" color="EX-dark-orange" />
    <link srcID="2630" trgID="2609" rel="P" directed="false" shadow="true" shadowCol="5221" srcRow="56" trgRow="48" color="EX-dark-gray-purple" />
    <link srcID="2630" trgID="2807" rel="P" directed="false" shadow="true" shadowCol="5222" srcRow="56" trgRow="49" color="EX-cyan" />
    <link srcID="2630" trgID="2585" rel="P" directed="false" shadow="true" shadowCol="5223" srcRow="56" trgRow="50" color="EX-yellow-orange" />
    <link srcID="2630" trgID="2416" rel="P" directed="false" shadow="true" shadowCol="5224" srcRow="56" trgRow="51" color="EX-pure-blue" />
    <link srcID="2627" trgID="2630" rel="P" directed="false" shadow="true" shadowCol="5225" srcRow="53" trgRow="56" color="EX-dark-yellow-green" />
    <link srcID="2630" trgID="2756" rel="P" directed="false" shadow="true" shadowCol="5226" srcRow="56" trgRow="54" color="EX-dark-magenta" />
    <link srcID="2598" trgID="2630" rel="P" directed="false" shadow="false" column="3799" shadowCol="5227" srcRow="57" trgRow="56" color="EX-dark-green" />
    <link srcID="2630" trgID="2606" rel="P" directed="false" shadow="false" column="3800" shadowCol="5228" srcRow="56" trgRow="58" color="EX-blue-magenta" />
    <link srcID="2630" trgID="2334" rel="P" directed="false" shadow="false" column="3801" shadowCol="5229" srcRow="56" trgRow="60" color="EX-yellow-green" />
    <link srcID="2630" trgID="2591" rel="P" directed="false" shadow="false" column="3802" shadowCol="5230" srcRow="56" trgRow="62" color="EX-magenta" />
    <link srcID="2628" trgID="2630" rel="P" directed="false" shadow="false" column="3803" shadowCol="5231" srcRow="66" trgRow="56" color="EX-green" />
    <link srcID="2630" trgID="2594" rel="P" directed="false" shadow="false" column="3804" shadowCol="5232" srcRow="56" trgRow="68" color="EX-yellow" />
    <link srcID="2630" trgID="2615" rel="P" directed="false" shadow="false" column="3805" shadowCol="5233" srcRow="56" trgRow="69" color="EX-purple" />
    <link srcID="2630" trgID="2587" rel="P" directed="false" shadow="false" column="3806" shadowCol="5234" srcRow="56" trgRow="70" color="EX-dark-purple" />
    <link srcID="2630" trgID="2576" rel="P" directed="false" shadow="false" column="3807" shadowCol="5235" srcRow="56" trgRow="73" color="EX-dark-red" />
    <link srcID="2622" trgID="2630" rel="P" directed="false" shadow="false" column="3808" shadowCol="5236" srcRow="74" trgRow="56" color="EX-pale-green" />
    <link srcID="2630" trgID="2605" rel="P" directed="false" shadow="false" column="3809" shadowCol="5237" srcRow="56" trgRow="77" color="EX-pale-blue" />
    <link srcID="2630" trgID="2602" rel="P" directed="false" shadow="false" column="3810" shadowCol="5238" srcRow="56" trgRow="79" color="EX-dark-tan" />
    <link srcID="2630" trgID="2566" rel="P" directed="false" shadow="false" column="3811" shadowCol="5239" srcRow="56" trgRow="96" color="EX-pale-blue-magenta" />
    <link srcID="2630" trgID="2692" rel="P" directed="false" shadow="false" column="3812" shadowCol="5240" srcRow="56" trgRow="145" color="EX-pale-yellow orange" />
    <link srcID="2630" trgID="2578" rel="P" directed="false" shadow="false" column="3813" shadowCol="5241" srcRow="56" trgRow="150" color="EX-medium-magenta" />
    <link srcID="2630" trgID="2575" rel="P" directed="false" shadow="false" column="3814" shadowCol="5242" srcRow="56" trgRow="179" color="EX-pale-red" />
    <link srcID="2888" trgID="2630" rel="pRp" directed="false" shadow="true" shadowCol="5243" srcRow="9" trgRow="56" color="EX-pale-cyan" />
    <link srcID="2735" trgID="2630" rel="pRp" directed="false" shadow="true" shadowCol="5244" srcRow="13" trgRow="56" color="EX-pale-yellow-green" />
    <link srcID="2329" trgID="2630" rel="pRp" directed="false" shadow="true" shadowCol="5245" srcRow="23" trgRow="56" color="EX-pale-purple" />
    <link srcID="2630" trgID="2765" rel="pRp" directed="false" shadow="true" shadowCol="5246" srcRow="56" trgRow="26" color="EX-pale-magenta" />
    <link srcID="2630" trgID="2688" rel="pRp" directed="false" shadow="true" shadowCol="5247" srcRow="56" trgRow="28" color="EX-pale-red-orange" />
    <link srcID="2418" trgID="2630" rel="pRp" directed="false" shadow="true" shadowCol="5248" srcRow="42" trgRow="56" color="EX-blue" />
    <link srcID="2338" trgID="2630" rel="pRp" directed="false" shadow="true" shadowCol="5249" srcRow="55" trgRow="56" color="EX-orange" />
    <link srcID="2630" trgID="2500" rel="pRp" directed="false" shadow="false" column="3815" shadowCol="5250" srcRow="56" trgRow="59" color="EX-dark-cyan" />
    <link srcID="2630" trgID="2642" rel="pRp" directed="false" shadow="false" column="3816" shadowCol="5251" srcRow="56" trgRow="162" color="EX-red" />
    <link srcID="2630" trgID="2603" rel="pRp" directed="false" shadow="false" column="3817" shadowCol="5252" srcRow="56" trgRow="192" color="EX-dark-orange" />
    <link srcID="2630" trgID="2107" rel="pRp" directed="false" shadow="false" column="3818" shadowCol="5253" srcRow="56" trgRow="196" color="EX-dark-gray-purple" />
    <link srcID="2630" trgID="2426" rel="pRp" directed="false" shadow="false" column="3819" shadowCol="5254" srcRow="56" trgRow="253" color="EX-cyan" />
    <link srcID="2398" trgID="2598" rel="P" directed="false" shadow="true" shadowCol="5255" srcRow="0" trgRow="57" color="EX-yellow-orange" />
    <link srcID="2953" trgID="2598" rel="P" directed="false" shadow="true" shadowCol="5256" srcRow="1" trgRow="57" color="EX-pure-blue" />
    <link srcID="2655" trgID="2598" rel="P" directed="false" shadow="true" shadowCol="5257" srcRow="2" trgRow="57" color="EX-dark-yellow-green" />
    <link srcID="2956" trgID="2598" rel="P" directed="false" shadow="true" shadowCol="5258" srcRow="3" trgRow="57" color="EX-dark-magenta" />
    <link srcID="2598" trgID="2667" rel="P" directed="false" shadow="true" shadowCol="5259" srcRow="57" trgRow="4" color="EX-dark-green" />
    <link srcID="2733" trgID="2598" rel="P" directed="false" shadow="true" shadowCol="5260" srcRow="5" trgRow="57" color="EX-blue-magenta" />
    <link srcID="2318" trgID="2598" rel="P" directed="false" shadow="true" shadowCol="5261" srcRow="6" trgRow="57" color="EX-yellow-green" />
    <link srcID="2888" trgID="2598" rel="P" directed="false" shadow="true" shadowCol="5262" srcRow="9" trgRow="57" color="EX-magenta" />
    <link srcID="2725" trgID="2598" rel="P" directed="false" shadow="true" shadowCol="5263" srcRow="10" trgRow="57" color="EX-green" />
    <link srcID="2399" trgID="2598" rel="P" directed="false" shadow="true" shadowCol="5264" srcRow="11" trgRow="57" color="EX-yellow" />
    <link srcID="2808" trgID="2598" rel="P" directed="false" shadow="true" shadowCol="5265" srcRow="12" trgRow="57" color="EX-purple" />
    <link srcID="2598" trgID="2735" rel="P" directed="false" shadow="true" shadowCol="5266" srcRow="57" trgRow="13" color="EX-dark-purple" />
    <link srcID="2742" trgID="2598" rel="P" directed="false" shadow="true" shadowCol="5267" srcRow="15" trgRow="57" color="EX-dark-red" />
    <link srcID="2746" trgID="2598" rel="P" directed="false" shadow="true" shadowCol="5268" srcRow="17" trgRow="57" color="EX-pale-green" />
    <link srcID="2237" trgID="2598" rel="P" directed="false" shadow="true" shadowCol="5269" srcRow="18" trgRow="57" color="EX-pale-blue" />
    <link srcID="2955" trgID="2598" rel="P" directed="false" shadow="true" shadowCol="5270" srcRow="19" trgRow="57" color="EX-dark-tan" />
    <link srcID="2598" trgID="2773" rel="P" directed="false" shadow="true" shadowCol="5271" srcRow="57" trgRow="20" color="EX-pale-blue-magenta" />
    <link srcID="2598" trgID="2331" rel="P" directed="false" shadow="true" shadowCol="5272" srcRow="57" trgRow="22" color="EX-pale-yellow orange" />
    <link srcID="2598" trgID="2765" rel="P" directed="false" shadow="true" shadowCol="5273" srcRow="57" trgRow="26" color="EX-medium-magenta" />
    <link srcID="2598" trgID="2688" rel="P" directed="false" shadow="true" shadowCol="5274" srcRow="57" trgRow="28" color="EX-pale-red" />
    <link srcID="2662" trgID="2598" rel="P" directed="false" shadow="true" shadowCol="5275" srcRow="29" trgRow="57" color="EX-pale-cyan" />
    <link srcID="2598" trgID="2623" rel="P" directed="false" shadow="true" shadowCol="5276" srcRow="57" trgRow="30" color="EX-pale-yellow-green" />
    <link srcID="2598" trgID="2243" rel="P" directed="false" shadow="true" shadowCol="5277" srcRow="57" trgRow="31" color="EX-pale-purple" />
    <link srcID="2789" trgID="2598" rel="P" directed="false" shadow="true" shadowCol="5278" srcRow="32" trgRow="57" color="EX-pale-magenta" />
    <link srcID="2611" trgID="2598" rel="P" directed="false" shadow="true" shadowCol="5279" srcRow="33" trgRow="57" color="EX-pale-red-orange" />
    <link srcID="2598" trgID="2777" rel="P" directed="false" shadow="true" shadowCol="5280" srcRow="57" trgRow="34" color="EX-blue" />
    <link srcID="2598" trgID="2412" rel="P" directed="false" shadow="true" shadowCol="5281" srcRow="57" trgRow="35" color="EX-orange" />
    <link srcID="2238" trgID="2598" rel="P" directed="false" shadow="true" shadowCol="5282" srcRow="36" trgRow="57" color="EX-dark-cyan" />
    <link srcID="2501" trgID="2598" rel="P" directed="false" shadow="true" shadowCol="5283" srcRow="37" trgRow="57" color="EX-red" />
    <link srcID="2242" trgID="2598" rel="P" directed="false" shadow="true" shadowCol="5284" srcRow="39" trgRow="57" color="EX-dark-orange" />
    <link srcID="2418" trgID="2598" rel="P" directed="false" shadow="true" shadowCol="5285" srcRow="42" trgRow="57" color="EX-dark-gray-purple" />
    <link srcID="2582" trgID="2598" rel="P" directed="false" shadow="true" shadowCol="5286" srcRow="43" trgRow="57" color="EX-cyan" />
    <link srcID="2598" trgID="2624" rel="P" directed="false" shadow="true" shadowCol="5287" srcRow="57" trgRow="44" color="EX-yellow-orange" />
    <link srcID="2596" trgID="2598" rel="P" directed="false" shadow="true" shadowCol="5288" srcRow="45" trgRow="57" color="EX-pure-blue" />
    <link srcID="2598" trgID="2762" rel="P" directed="false" shadow="true" shadowCol="5289" srcRow="57" trgRow="46" color="EX-dark-yellow-green" />
    <link srcID="2598" trgID="2739" rel="P" directed="false" shadow="true" shadowCol="5290" srcRow="57" trgRow="47" color="EX-dark-magenta" />
    <link srcID="2598" trgID="2609" rel="P" directed="false" shadow="true" shadowCol="5291" srcRow="57" trgRow="48" color="EX-dark-green" />
    <link srcID="2598" trgID="2807" rel="P" directed="false" shadow="true" shadowCol="5292" srcRow="57" trgRow="49" color="EX-blue-magenta" />
    <link srcID="2598" trgID="2585" rel="P" directed="false" shadow="true" shadowCol="5293" srcRow="57" trgRow="50" color="EX-yellow-green" />
    <link srcID="2598" trgID="2416" rel="P" directed="false" shadow="true" shadowCol="5294" srcRow="57" trgRow="51" color="EX-magenta" />
    <link srcID="2598" trgID="2627" rel="P" directed="false" shadow="true" shadowCol="5295" srcRow="57" trgRow="53" color="EX-green" />
    <link srcID="2598" trgID="2756" rel="P" directed="false" shadow="true" shadowCol="5296" srcRow="57" trgRow="54" color="EX-yellow" />
    <link srcID="2598" trgID="2630" rel="P" directed="false" shadow="true" shadowCol="5297" srcRow="57" trgRow="56" color="EX-purple" />
    <link srcID="2598" trgID="2606" rel="P" directed="false" shadow="false" column="3820" shadowCol="5298" srcRow="57" trgRow="58" color="EX-dark-purple" />
    <link srcID="2598" trgID="2591" rel="P" directed="false" shadow="false" column="3821" shadowCol="5299" srcRow="57" trgRow="62" color="EX-dark-red" />
    <link srcID="2598" trgID="2628" rel="P" directed="false" shadow="false" column="3822" shadowCol="5300" srcRow="57" trgRow="66" color="EX-pale-green" />
    <link srcID="2598" trgID="2594" rel="P" directed="false" shadow="false" column="3823" shadowCol="5301" srcRow="57" trgRow="68" color="EX-pale-blue" />
    <link srcID="2598" trgID="2615" rel="P" directed="false" shadow="false" column="3824" shadowCol="5302" srcRow="57" trgRow="69" color="EX-dark-tan" />
    <link srcID="2598" trgID="2587" rel="P" directed="false" shadow="false" column="3825" shadowCol="5303" srcRow="57" trgRow="70" color="EX-pale-blue-magenta" />
    <link srcID="2598" trgID="2752" rel="P" directed="false" shadow="false" column="3826" shadowCol="5304" srcRow="57" trgRow="71" color="EX-pale-yellow orange" />
    <link srcID="2598" trgID="2576" rel="P" directed="false" shadow="false" column="3827" shadowCol="5305" srcRow="57" trgRow="73" color="EX-medium-magenta" />
    <link srcID="2598" trgID="2622" rel="P" directed="false" shadow="false" column="3828" shadowCol="5306" srcRow="57" trgRow="74" color="EX-pale-red" />
    <link srcID="2598" trgID="2619" rel="P" directed="false" shadow="false" column="3829" shadowCol="5307" srcRow="57" trgRow="76" color="EX-pale-cyan" />
    <link srcID="2598" trgID="2602" rel="P" directed="false" shadow="false" column="3830" shadowCol="5308" srcRow="57" trgRow="79" color="EX-pale-yellow-green" />
    <link srcID="2598" trgID="2617" rel="P" directed="false" shadow="false" column="3831" shadowCol="5309" srcRow="57" trgRow="112" color="EX-pale-purple" />
    <link srcID="2598" trgID="2729" rel="P" directed="false" shadow="false" column="3832" shadowCol="5310" srcRow="57" trgRow="118" color="EX-pale-magenta" />
    <link srcID="2598" trgID="2692" rel="P" directed="false" shadow="false" column="3833" shadowCol="5311" srcRow="57" trgRow="145" color="EX-pale-red-orange" />
    <link srcID="2598" trgID="2578" rel="P" directed="false" shadow="false" column="3834" shadowCol="5312" srcRow="57" trgRow="150" color="EX-blue" />
    <link srcID="2598" trgID="2642" rel="P" directed="false" shadow="false" column="3835" shadowCol="5313" srcRow="57" trgRow="162" color="EX-orange" />
    <link srcID="2598" trgID="2575" rel="P" directed="false" shadow="false" column="3836" shadowCol="5314" srcRow="57" trgRow="179" color="EX-dark-cyan" />
    <link srcID="2598" trgID="2603" rel="P" directed="false" shadow="false" column="3837" shadowCol="5315" srcRow="57" trgRow="192" color="EX-red" />
    <link srcID="2598" trgID="2162" rel="P" directed="false" shadow="false" column="3838" shadowCol="5316" srcRow="57" trgRow="289" color="EX-dark-orange" />
    <link srcID="2693" trgID="2598" rel="pRp" directed="false" shadow="true" shadowCol="5317" srcRow="8" trgRow="57" color="EX-dark-gray-purple" />
    <link srcID="2598" trgID="2126" rel="pRp" directed="false" shadow="true" shadowCol="5318" srcRow="57" trgRow="40" color="EX-cyan" />
    <link srcID="2598" trgID="2613" rel="pRp" directed="false" shadow="false" column="3839" shadowCol="5319" srcRow="57" trgRow="65" color="EX-yellow-orange" />
    <link srcID="2598" trgID="2605" rel="pRp" directed="false" shadow="false" column="3840" shadowCol="5320" srcRow="57" trgRow="77" color="EX-pure-blue" />
    <link srcID="2598" trgID="2689" rel="pRp" directed="false" shadow="false" column="3841" shadowCol="5321" srcRow="57" trgRow="194" color="EX-dark-yellow-green" />
    <link srcID="2598" trgID="2180" rel="pRp" directed="false" shadow="false" column="3842" shadowCol="5322" srcRow="57" trgRow="288" color="EX-dark-magenta" />
    <link srcID="2398" trgID="2606" rel="P" directed="false" shadow="true" shadowCol="5323" srcRow="0" trgRow="58" color="EX-dark-green" />
    <link srcID="2953" trgID="2606" rel="P" directed="false" shadow="true" shadowCol="5324" srcRow="1" trgRow="58" color="EX-blue-magenta" />
    <link srcID="2655" trgID="2606" rel="P" directed="false" shadow="true" shadowCol="5325" srcRow="2" trgRow="58" color="EX-yellow-green" />
    <link srcID="2956" trgID="2606" rel="P" directed="false" shadow="true" shadowCol="5326" srcRow="3" trgRow="58" color="EX-magenta" />
    <link srcID="2667" trgID="2606" rel="P" directed="false" shadow="true" shadowCol="5327" srcRow="4" trgRow="58" color="EX-green" />
    <link srcID="2733" trgID="2606" rel="P" directed="false" shadow="true" shadowCol="5328" srcRow="5" trgRow="58" color="EX-yellow" />
    <link srcID="2318" trgID="2606" rel="P" directed="false" shadow="true" shadowCol="5329" srcRow="6" trgRow="58" color="EX-purple" />
    <link srcID="2693" trgID="2606" rel="P" directed="false" shadow="true" shadowCol="5330" srcRow="8" trgRow="58" color="EX-dark-purple" />
    <link srcID="2725" trgID="2606" rel="P" directed="false" shadow="true" shadowCol="5331" srcRow="10" trgRow="58" color="EX-dark-red" />
    <link srcID="2399" trgID="2606" rel="P" directed="false" shadow="true" shadowCol="5332" srcRow="11" trgRow="58" color="EX-pale-green" />
    <link srcID="2808" trgID="2606" rel="P" directed="false" shadow="true" shadowCol="5333" srcRow="12" trgRow="58" color="EX-pale-blue" />
    <link srcID="2735" trgID="2606" rel="P" directed="false" shadow="true" shadowCol="5334" srcRow="13" trgRow="58" color="EX-dark-tan" />
    <link srcID="2742" trgID="2606" rel="P" directed="false" shadow="true" shadowCol="5335" srcRow="15" trgRow="58" color="EX-pale-blue-magenta" />
    <link srcID="2746" trgID="2606" rel="P" directed="false" shadow="true" shadowCol="5336" srcRow="17" trgRow="58" color="EX-pale-yellow orange" />
    <link srcID="2237" trgID="2606" rel="P" directed="false" shadow="true" shadowCol="5337" srcRow="18" trgRow="58" color="EX-medium-magenta" />
    <link srcID="2955" trgID="2606" rel="P" directed="false" shadow="true" shadowCol="5338" srcRow="19" trgRow="58" color="EX-pale-red" />
    <link srcID="2773" trgID="2606" rel="P" directed="false" shadow="true" shadowCol="5339" srcRow="20" trgRow="58" color="EX-pale-cyan" />
    <link srcID="2331" trgID="2606" rel="P" directed="false" shadow="true" shadowCol="5340" srcRow="22" trgRow="58" color="EX-pale-yellow-green" />
    <link srcID="2889" trgID="2606" rel="P" directed="false" shadow="true" shadowCol="5341" srcRow="24" trgRow="58" color="EX-pale-purple" />
    <link srcID="2690" trgID="2606" rel="P" directed="false" shadow="true" shadowCol="5342" srcRow="25" trgRow="58" color="EX-pale-magenta" />
    <link srcID="2606" trgID="2419" rel="P" directed="false" shadow="true" shadowCol="5343" srcRow="58" trgRow="27" color="EX-pale-red-orange" />
    <link srcID="2606" trgID="2688" rel="P" directed="false" shadow="true" shadowCol="5344" srcRow="58" trgRow="28" color="EX-blue" />
    <link srcID="2662" trgID="2606" rel="P" directed="false" shadow="true" shadowCol="5345" srcRow="29" trgRow="58" color="EX-orange" />
    <link srcID="2623" trgID="2606" rel="P" directed="false" shadow="true" shadowCol="5346" srcRow="30" trgRow="58" color="EX-dark-cyan" />
    <link srcID="2243" trgID="2606" rel="P" directed="false" shadow="true" shadowCol="5347" srcRow="31" trgRow="58" color="EX-red" />
    <link srcID="2789" trgID="2606" rel="P" directed="false" shadow="true" shadowCol="5348" srcRow="32" trgRow="58" color="EX-dark-orange" />
    <link srcID="2611" trgID="2606" rel="P" directed="false" shadow="true" shadowCol="5349" srcRow="33" trgRow="58" color="EX-dark-gray-purple" />
    <link srcID="2606" trgID="2777" rel="P" directed="false" shadow="true" shadowCol="5350" srcRow="58" trgRow="34" color="EX-cyan" />
    <link srcID="2412" trgID="2606" rel="P" directed="false" shadow="true" shadowCol="5351" srcRow="35" trgRow="58" color="EX-yellow-orange" />
    <link srcID="2238" trgID="2606" rel="P" directed="false" shadow="true" shadowCol="5352" srcRow="36" trgRow="58" color="EX-pure-blue" />
    <link srcID="2501" trgID="2606" rel="P" directed="false" shadow="true" shadowCol="5353" srcRow="37" trgRow="58" color="EX-dark-yellow-green" />
    <link srcID="2242" trgID="2606" rel="P" directed="false" shadow="true" shadowCol="5354" srcRow="39" trgRow="58" color="EX-dark-magenta" />
    <link srcID="2418" trgID="2606" rel="P" directed="false" shadow="true" shadowCol="5355" srcRow="42" trgRow="58" color="EX-dark-green" />
    <link srcID="2582" trgID="2606" rel="P" directed="false" shadow="true" shadowCol="5356" srcRow="43" trgRow="58" color="EX-blue-magenta" />
    <link srcID="2624" trgID="2606" rel="P" directed="false" shadow="true" shadowCol="5357" srcRow="44" trgRow="58" color="EX-yellow-green" />
    <link srcID="2596" trgID="2606" rel="P" directed="false" shadow="true" shadowCol="5358" srcRow="45" trgRow="58" color="EX-magenta" />
    <link srcID="2762" trgID="2606" rel="P" directed="false" shadow="true" shadowCol="5359" srcRow="46" trgRow="58" color="EX-green" />
    <link srcID="2606" trgID="2609" rel="P" directed="false" shadow="true" shadowCol="5360" srcRow="58" trgRow="48" color="EX-yellow" />
    <link srcID="2606" trgID="2416" rel="P" directed="false" shadow="true" shadowCol="5361" srcRow="58" trgRow="51" color="EX-purple" />
    <link srcID="2627" trgID="2606" rel="P" directed="false" shadow="true" shadowCol="5362" srcRow="53" trgRow="58" color="EX-dark-purple" />
    <link srcID="2606" trgID="2756" rel="P" directed="false" shadow="true" shadowCol="5363" srcRow="58" trgRow="54" color="EX-dark-red" />
    <link srcID="2630" trgID="2606" rel="P" directed="false" shadow="true" shadowCol="5364" srcRow="56" trgRow="58" color="EX-pale-green" />
    <link srcID="2598" trgID="2606" rel="P" directed="false" shadow="true" shadowCol="5365" srcRow="57" trgRow="58" color="EX-pale-blue" />
    <link srcID="2606" trgID="2500" rel="P" directed="false" shadow="false" column="3843" shadowCol="5366" srcRow="58" trgRow="59" color="EX-dark-tan" />
    <link srcID="2334" trgID="2606" rel="P" directed="false" shadow="false" column="3844" shadowCol="5367" srcRow="60" trgRow="58" color="EX-pale-blue-magenta" />
    <link srcID="2606" trgID="2591" rel="P" directed="false" shadow="false" column="3845" shadowCol="5368" srcRow="58" trgRow="62" color="EX-pale-yellow orange" />
    <link srcID="2638" trgID="2606" rel="P" directed="false" shadow="false" column="3846" shadowCol="5369" srcRow="64" trgRow="58" color="EX-medium-magenta" />
    <link srcID="2606" trgID="2613" rel="P" directed="false" shadow="false" column="3847" shadowCol="5370" srcRow="58" trgRow="65" color="EX-pale-red" />
    <link srcID="2606" trgID="2594" rel="P" directed="false" shadow="false" column="3848" shadowCol="5371" srcRow="58" trgRow="68" color="EX-pale-cyan" />
    <link srcID="2606" trgID="2587" rel="P" directed="false" shadow="false" column="3849" shadowCol="5372" srcRow="58" trgRow="70" color="EX-pale-yellow-green" />
    <link srcID="2606" trgID="2752" rel="P" directed="false" shadow="false" column="3850" shadowCol="5373" srcRow="58" trgRow="71" color="EX-pale-purple" />
    <link srcID="2622" trgID="2606" rel="P" directed="false" shadow="false" column="3851" shadowCol="5374" srcRow="74" trgRow="58" color="EX-pale-magenta" />
    <link srcID="2606" trgID="2643" rel="P" directed="false" shadow="false" column="3852" shadowCol="5375" srcRow="58" trgRow="126" color="EX-pale-red-orange" />
    <link srcID="2606" trgID="2692" rel="P" directed="false" shadow="false" column="3853" shadowCol="5376" srcRow="58" trgRow="145" color="EX-blue" />
    <link srcID="2606" trgID="2109" rel="P" directed="false" shadow="false" column="3854" shadowCol="5377" srcRow="58" trgRow="195" color="EX-orange" />
    <link srcID="2606" trgID="2444" rel="P" directed="false" shadow="false" column="3855" shadowCol="5378" srcRow="58" trgRow="280" color="EX-dark-cyan" />
    <link srcID="2329" trgID="2606" rel="pRp" directed="false" shadow="true" shadowCol="5379" srcRow="23" trgRow="58" color="EX-red" />
    <link srcID="2765" trgID="2606" rel="pRp" directed="false" shadow="true" shadowCol="5380" srcRow="26" trgRow="58" color="EX-dark-orange" />
    <link srcID="2126" trgID="2606" rel="pRp" directed="false" shadow="true" shadowCol="5381" srcRow="40" trgRow="58" color="EX-dark-gray-purple" />
    <link srcID="2739" trgID="2606" rel="pRp" directed="false" shadow="true" shadowCol="5382" srcRow="47" trgRow="58" color="EX-cyan" />
    <link srcID="2606" trgID="2585" rel="pRp" directed="false" shadow="true" shadowCol="5383" srcRow="58" trgRow="50" color="EX-yellow-orange" />
    <link srcID="2606" trgID="2615" rel="pRp" directed="false" shadow="false" column="3856" shadowCol="5384" srcRow="58" trgRow="69" color="EX-pure-blue" />
    <link srcID="2606" trgID="2605" rel="pRp" directed="false" shadow="false" column="3857" shadowCol="5385" srcRow="58" trgRow="77" color="EX-dark-yellow-green" />
    <link srcID="2606" trgID="2602" rel="pRp" directed="false" shadow="false" column="3858" shadowCol="5386" srcRow="58" trgRow="79" color="EX-dark-magenta" />
    <link srcID="2606" trgID="2578" rel="pRp" directed="false" shadow="false" column="3859" shadowCol="5387" srcRow="58" trgRow="150" color="EX-dark-green" />
    <link srcID="2606" trgID="2642" rel="pRp" directed="false" shadow="false" column="3860" shadowCol="5388" srcRow="58" trgRow="162" color="EX-blue-magenta" />
    <link srcID="2398" trgID="2500" rel="P" directed="false" shadow="true" shadowCol="5389" srcRow="0" trgRow="59" color="EX-yellow-green" />
    <link srcID="2953" trgID="2500" rel="P" directed="false" shadow="true" shadowCol="5390" srcRow="1" trgRow="59" color="EX-magenta" />
    <link srcID="2655" trgID="2500" rel="P" directed="false" shadow="true" shadowCol="5391" srcRow="2" trgRow="59" color="EX-green" />
    <link srcID="2956" trgID="2500" rel="P" directed="false" shadow="true" shadowCol="5392" srcRow="3" trgRow="59" color="EX-yellow" />
    <link srcID="2667" trgID="2500" rel="P" directed="false" shadow="true" shadowCol="5393" srcRow="4" trgRow="59" color="EX-purple" />
    <link srcID="2733" trgID="2500" rel="P" directed="false" shadow="true" shadowCol="5394" srcRow="5" trgRow="59" color="EX-dark-purple" />
    <link srcID="2318" trgID="2500" rel="P" directed="false" shadow="true" shadowCol="5395" srcRow="6" trgRow="59" color="EX-dark-red" />
    <link srcID="2888" trgID="2500" rel="P" directed="false" shadow="true" shadowCol="5396" srcRow="9" trgRow="59" color="EX-pale-green" />
    <link srcID="2725" trgID="2500" rel="P" directed="false" shadow="true" shadowCol="5397" srcRow="10" trgRow="59" color="EX-pale-blue" />
    <link srcID="2399" trgID="2500" rel="P" directed="false" shadow="true" shadowCol="5398" srcRow="11" trgRow="59" color="EX-dark-tan" />
    <link srcID="2808" trgID="2500" rel="P" directed="false" shadow="true" shadowCol="5399" srcRow="12" trgRow="59" color="EX-pale-blue-magenta" />
    <link srcID="2735" trgID="2500" rel="P" directed="false" shadow="true" shadowCol="5400" srcRow="13" trgRow="59" color="EX-pale-yellow orange" />
    <link srcID="2742" trgID="2500" rel="P" directed="false" shadow="true" shadowCol="5401" srcRow="15" trgRow="59" color="EX-medium-magenta" />
    <link srcID="2746" trgID="2500" rel="P" directed="false" shadow="true" shadowCol="5402" srcRow="17" trgRow="59" color="EX-pale-red" />
    <link srcID="2237" trgID="2500" rel="P" directed="false" shadow="true" shadowCol="5403" srcRow="18" trgRow="59" color="EX-pale-cyan" />
    <link srcID="2955" trgID="2500" rel="P" directed="false" shadow="true" shadowCol="5404" srcRow="19" trgRow="59" color="EX-pale-yellow-green" />
    <link srcID="2773" trgID="2500" rel="P" directed="false" shadow="true" shadowCol="5405" srcRow="20" trgRow="59" color="EX-pale-purple" />
    <link srcID="2675" trgID="2500" rel="P" directed="false" shadow="true" shadowCol="5406" srcRow="21" trgRow="59" color="EX-pale-magenta" />
    <link srcID="2331" trgID="2500" rel="P" directed="false" shadow="true" shadowCol="5407" srcRow="22" trgRow="59" color="EX-pale-red-orange" />
    <link srcID="2889" trgID="2500" rel="P" directed="false" shadow="true" shadowCol="5408" srcRow="24" trgRow="59" color="EX-blue" />
    <link srcID="2690" trgID="2500" rel="P" directed="false" shadow="true" shadowCol="5409" srcRow="25" trgRow="59" color="EX-orange" />
    <link srcID="2765" trgID="2500" rel="P" directed="false" shadow="true" shadowCol="5410" srcRow="26" trgRow="59" color="EX-dark-cyan" />
    <link srcID="2500" trgID="2419" rel="P" directed="false" shadow="true" shadowCol="5411" srcRow="59" trgRow="27" color="EX-red" />
    <link srcID="2500" trgID="2688" rel="P" directed="false" shadow="true" shadowCol="5412" srcRow="59" trgRow="28" color="EX-dark-orange" />
    <link srcID="2662" trgID="2500" rel="P" directed="false" shadow="true" shadowCol="5413" srcRow="29" trgRow="59" color="EX-dark-gray-purple" />
    <link srcID="2623" trgID="2500" rel="P" directed="false" shadow="true" shadowCol="5414" srcRow="30" trgRow="59" color="EX-cyan" />
    <link srcID="2243" trgID="2500" rel="P" directed="false" shadow="true" shadowCol="5415" srcRow="31" trgRow="59" color="EX-yellow-orange" />
    <link srcID="2789" trgID="2500" rel="P" directed="false" shadow="true" shadowCol="5416" srcRow="32" trgRow="59" color="EX-pure-blue" />
    <link srcID="2611" trgID="2500" rel="P" directed="false" shadow="true" shadowCol="5417" srcRow="33" trgRow="59" color="EX-dark-yellow-green" />
    <link srcID="2500" trgID="2777" rel="P" directed="false" shadow="true" shadowCol="5418" srcRow="59" trgRow="34" color="EX-dark-magenta" />
    <link srcID="2412" trgID="2500" rel="P" directed="false" shadow="true" shadowCol="5419" srcRow="35" trgRow="59" color="EX-dark-green" />
    <link srcID="2238" trgID="2500" rel="P" directed="false" shadow="true" shadowCol="5420" srcRow="36" trgRow="59" color="EX-blue-magenta" />
    <link srcID="2501" trgID="2500" rel="P" directed="false" shadow="true" shadowCol="5421" srcRow="37" trgRow="59" color="EX-yellow-green" />
    <link srcID="2242" trgID="2500" rel="P" directed="false" shadow="true" shadowCol="5422" srcRow="39" trgRow="59" color="EX-magenta" />
    <link srcID="2126" trgID="2500" rel="P" directed="false" shadow="true" shadowCol="5423" srcRow="40" trgRow="59" color="EX-green" />
    <link srcID="2418" trgID="2500" rel="P" directed="false" shadow="true" shadowCol="5424" srcRow="42" trgRow="59" color="EX-yellow" />
    <link srcID="2582" trgID="2500" rel="P" directed="false" shadow="true" shadowCol="5425" srcRow="43" trgRow="59" color="EX-purple" />
    <link srcID="2762" trgID="2500" rel="P" directed="false" shadow="true" shadowCol="5426" srcRow="46" trgRow="59" color="EX-dark-purple" />
    <link srcID="2739" trgID="2500" rel="P" directed="false" shadow="true" shadowCol="5427" srcRow="47" trgRow="59" color="EX-dark-red" />
    <link srcID="2500" trgID="2609" rel="P" directed="false" shadow="true" shadowCol="5428" srcRow="59" trgRow="48" color="EX-pale-green" />
    <link srcID="2807" trgID="2500" rel="P" directed="false" shadow="true" shadowCol="5429" srcRow="49" trgRow="59" color="EX-pale-blue" />
    <link srcID="2500" trgID="2585" rel="P" directed="false" shadow="true" shadowCol="5430" srcRow="59" trgRow="50" color="EX-dark-tan" />
    <link srcID="2500" trgID="2416" rel="P" directed="false" shadow="true" shadowCol="5431" srcRow="59" trgRow="51" color="EX-pale-blue-magenta" />
    <link srcID="2627" trgID="2500" rel="P" directed="false" shadow="true" shadowCol="5432" srcRow="53" trgRow="59" color="EX-pale-yellow orange" />
    <link srcID="2500" trgID="2756" rel="P" directed="false" shadow="true" shadowCol="5433" srcRow="59" trgRow="54" color="EX-medium-magenta" />
    <link srcID="2606" trgID="2500" rel="P" directed="false" shadow="true" shadowCol="5434" srcRow="58" trgRow="59" color="EX-pale-red" />
    <link srcID="2500" trgID="2613" rel="P" directed="false" shadow="false" column="3861" shadowCol="5435" srcRow="59" trgRow="65" color="EX-pale-cyan" />
    <link srcID="2500" trgID="2594" rel="P" directed="false" shadow="false" column="3862" shadowCol="5436" srcRow="59" trgRow="68" color="EX-pale-yellow-green" />
    <link srcID="2752" trgID="2500" rel="P" directed="false" shadow="false" column="3863" shadowCol="5437" srcRow="71" trgRow="59" color="EX-pale-purple" />
    <link srcID="2500" trgID="2605" rel="P" directed="false" shadow="false" column="3864" shadowCol="5438" srcRow="59" trgRow="77" color="EX-pale-magenta" />
    <link srcID="2500" trgID="2602" rel="P" directed="false" shadow="false" column="3865" shadowCol="5439" srcRow="59" trgRow="79" color="EX-pale-red-orange" />
    <link srcID="2500" trgID="2727" rel="P" directed="false" shadow="false" column="3866" shadowCol="5440" srcRow="59" trgRow="95" color="EX-blue" />
    <link srcID="2500" trgID="2566" rel="P" directed="false" shadow="false" column="3867" shadowCol="5441" srcRow="59" trgRow="96" color="EX-orange" />
    <link srcID="2362" trgID="2500" rel="P" directed="false" shadow="false" column="3868" shadowCol="5442" srcRow="99" trgRow="59" color="EX-dark-cyan" />
    <link srcID="2693" trgID="2500" rel="pRp" directed="false" shadow="true" shadowCol="5443" srcRow="8" trgRow="59" color="EX-red" />
    <link srcID="2624" trgID="2500" rel="pRp" directed="false" shadow="true" shadowCol="5444" srcRow="44" trgRow="59" color="EX-dark-orange" />
    <link srcID="2630" trgID="2500" rel="pRp" directed="false" shadow="true" shadowCol="5445" srcRow="56" trgRow="59" color="EX-dark-gray-purple" />
    <link srcID="2500" trgID="2576" rel="pRp" directed="false" shadow="false" column="3869" shadowCol="5446" srcRow="59" trgRow="73" color="EX-cyan" />
    <link srcID="2622" trgID="2500" rel="pRp" directed="false" shadow="false" column="3870" shadowCol="5447" srcRow="74" trgRow="59" color="EX-yellow-orange" />
    <link srcID="2500" trgID="2286" rel="pRp" directed="false" shadow="false" column="3871" shadowCol="5448" srcRow="59" trgRow="87" color="EX-pure-blue" />
    <link srcID="2500" trgID="2636" rel="pRp" directed="false" shadow="false" column="3872" shadowCol="5449" srcRow="59" trgRow="110" color="EX-dark-yellow-green" />
    <link srcID="2500" trgID="2635" rel="pRp" directed="false" shadow="false" column="3873" shadowCol="5450" srcRow="59" trgRow="122" color="EX-dark-magenta" />
    <link srcID="2500" trgID="2632" rel="pRp" directed="false" shadow="false" column="3874" shadowCol="5451" srcRow="59" trgRow="137" color="EX-dark-green" />
    <link srcID="2500" trgID="2575" rel="pRp" directed="false" shadow="false" column="3875" shadowCol="5452" srcRow="59" trgRow="179" color="EX-blue-magenta" />
    <link srcID="2213" trgID="2500" rel="pRp" directed="false" shadow="false" column="3876" shadowCol="5453" srcRow="190" trgRow="59" color="EX-yellow-green" />
    <link srcID="2398" trgID="2334" rel="P" directed="false" shadow="true" shadowCol="5454" srcRow="0" trgRow="60" color="EX-magenta" />
    <link srcID="2953" trgID="2334" rel="P" directed="false" shadow="true" shadowCol="5455" srcRow="1" trgRow="60" color="EX-green" />
    <link srcID="2655" trgID="2334" rel="P" directed="false" shadow="true" shadowCol="5456" srcRow="2" trgRow="60" color="EX-yellow" />
    <link srcID="2956" trgID="2334" rel="P" directed="false" shadow="true" shadowCol="5457" srcRow="3" trgRow="60" color="EX-purple" />
    <link srcID="2667" trgID="2334" rel="P" directed="false" shadow="true" shadowCol="5458" srcRow="4" trgRow="60" color="EX-dark-purple" />
    <link srcID="2733" trgID="2334" rel="P" directed="false" shadow="true" shadowCol="5459" srcRow="5" trgRow="60" color="EX-dark-red" />
    <link srcID="2318" trgID="2334" rel="P" directed="false" shadow="true" shadowCol="5460" srcRow="6" trgRow="60" color="EX-pale-green" />
    <link srcID="2693" trgID="2334" rel="P" directed="false" shadow="true" shadowCol="5461" srcRow="8" trgRow="60" color="EX-pale-blue" />
    <link srcID="2725" trgID="2334" rel="P" directed="false" shadow="true" shadowCol="5462" srcRow="10" trgRow="60" color="EX-dark-tan" />
    <link srcID="2399" trgID="2334" rel="P" directed="false" shadow="true" shadowCol="5463" srcRow="11" trgRow="60" color="EX-pale-blue-magenta" />
    <link srcID="2808" trgID="2334" rel="P" directed="false" shadow="true" shadowCol="5464" srcRow="12" trgRow="60" color="EX-pale-yellow orange" />
    <link srcID="2735" trgID="2334" rel="P" directed="false" shadow="true" shadowCol="5465" srcRow="13" trgRow="60" color="EX-medium-magenta" />
    <link srcID="2742" trgID="2334" rel="P" directed="false" shadow="true" shadowCol="5466" srcRow="15" trgRow="60" color="EX-pale-red" />
    <link srcID="2746" trgID="2334" rel="P" directed="false" shadow="true" shadowCol="5467" srcRow="17" trgRow="60" color="EX-pale-cyan" />
    <link srcID="2237" trgID="2334" rel="P" directed="false" shadow="true" shadowCol="5468" srcRow="18" trgRow="60" color="EX-pale-yellow-green" />
    <link srcID="2955" trgID="2334" rel="P" directed="false" shadow="true" shadowCol="5469" srcRow="19" trgRow="60" color="EX-pale-purple" />
    <link srcID="2773" trgID="2334" rel="P" directed="false" shadow="true" shadowCol="5470" srcRow="20" trgRow="60" color="EX-pale-magenta" />
    <link srcID="2331" trgID="2334" rel="P" directed="false" shadow="true" shadowCol="5471" srcRow="22" trgRow="60" color="EX-pale-red-orange" />
    <link srcID="2889" trgID="2334" rel="P" directed="false" shadow="true" shadowCol="5472" srcRow="24" trgRow="60" color="EX-blue" />
    <link srcID="2334" trgID="2765" rel="P" directed="false" shadow="true" shadowCol="5473" srcRow="60" trgRow="26" color="EX-orange" />
    <link srcID="2334" trgID="2419" rel="P" directed="false" shadow="true" shadowCol="5474" srcRow="60" trgRow="27" color="EX-dark-cyan" />
    <link srcID="2334" trgID="2688" rel="P" directed="false" shadow="true" shadowCol="5475" srcRow="60" trgRow="28" color="EX-red" />
    <link srcID="2623" trgID="2334" rel="P" directed="false" shadow="true" shadowCol="5476" srcRow="30" trgRow="60" color="EX-dark-orange" />
    <link srcID="2334" trgID="2243" rel="P" directed="false" shadow="true" shadowCol="5477" srcRow="60" trgRow="31" color="EX-dark-gray-purple" />
    <link srcID="2789" trgID="2334" rel="P" directed="false" shadow="true" shadowCol="5478" srcRow="32" trgRow="60" color="EX-cyan" />
    <link srcID="2611" trgID="2334" rel="P" directed="false" shadow="true" shadowCol="5479" srcRow="33" trgRow="60" color="EX-yellow-orange" />
    <link srcID="2334" trgID="2777" rel="P" directed="false" shadow="true" shadowCol="5480" srcRow="60" trgRow="34" color="EX-pure-blue" />
    <link srcID="2412" trgID="2334" rel="P" directed="false" shadow="true" shadowCol="5481" srcRow="35" trgRow="60" color="EX-dark-yellow-green" />
    <link srcID="2238" trgID="2334" rel="P" directed="false" shadow="true" shadowCol="5482" srcRow="36" trgRow="60" color="EX-dark-magenta" />
    <link srcID="2501" trgID="2334" rel="P" directed="false" shadow="true" shadowCol="5483" srcRow="37" trgRow="60" color="EX-dark-green" />
    <link srcID="2242" trgID="2334" rel="P" directed="false" shadow="true" shadowCol="5484" srcRow="39" trgRow="60" color="EX-blue-magenta" />
    <link srcID="2126" trgID="2334" rel="P" directed="false" shadow="true" shadowCol="5485" srcRow="40" trgRow="60" color="EX-yellow-green" />
    <link srcID="2418" trgID="2334" rel="P" directed="false" shadow="true" shadowCol="5486" srcRow="42" trgRow="60" color="EX-magenta" />
    <link srcID="2582" trgID="2334" rel="P" directed="false" shadow="true" shadowCol="5487" srcRow="43" trgRow="60" color="EX-green" />
    <link srcID="2624" trgID="2334" rel="P" directed="false" shadow="true" shadowCol="5488" srcRow="44" trgRow="60" color="EX-yellow" />
    <link srcID="2596" trgID="2334" rel="P" directed="false" shadow="true" shadowCol="5489" srcRow="45" trgRow="60" color="EX-purple" />
    <link srcID="2334" trgID="2762" rel="P" directed="false" shadow="true" shadowCol="5490" srcRow="60" trgRow="46" color="EX-dark-purple" />
    <link srcID="2334" trgID="2609" rel="P" directed="false" shadow="true" shadowCol="5491" srcRow="60" trgRow="48" color="EX-dark-red" />
    <link srcID="2334" trgID="2585" rel="P" directed="false" shadow="true" shadowCol="5492" srcRow="60" trgRow="50" color="EX-pale-green" />
    <link srcID="2334" trgID="2416" rel="P" directed="false" shadow="true" shadowCol="5493" srcRow="60" trgRow="51" color="EX-pale-blue" />
    <link srcID="2334" trgID="2756" rel="P" directed="false" shadow="true" shadowCol="5494" srcRow="60" trgRow="54" color="EX-dark-tan" />
    <link srcID="2630" trgID="2334" rel="P" directed="false" shadow="true" shadowCol="5495" srcRow="56" trgRow="60" color="EX-pale-blue-magenta" />
    <link srcID="2334" trgID="2606" rel="P" directed="false" shadow="true" shadowCol="5496" srcRow="60" trgRow="58" color="EX-pale-yellow orange" />
    <link srcID="2334" trgID="2591" rel="P" directed="false" shadow="false" column="3877" shadowCol="5497" srcRow="60" trgRow="62" color="EX-medium-magenta" />
    <link srcID="2334" trgID="2613" rel="P" directed="false" shadow="false" column="3878" shadowCol="5498" srcRow="60" trgRow="65" color="EX-pale-red" />
    <link srcID="2628" trgID="2334" rel="P" directed="false" shadow="false" column="3879" shadowCol="5499" srcRow="66" trgRow="60" color="EX-pale-cyan" />
    <link srcID="2334" trgID="2594" rel="P" directed="false" shadow="false" column="3880" shadowCol="5500" srcRow="60" trgRow="68" color="EX-pale-yellow-green" />
    <link srcID="2622" trgID="2334" rel="P" directed="false" shadow="false" column="3881" shadowCol="5501" srcRow="74" trgRow="60" color="EX-pale-purple" />
    <link srcID="2619" trgID="2334" rel="P" directed="false" shadow="false" column="3882" shadowCol="5502" srcRow="76" trgRow="60" color="EX-pale-magenta" />
    <link srcID="2404" trgID="2334" rel="P" directed="false" shadow="false" column="3883" shadowCol="5503" srcRow="88" trgRow="60" color="EX-pale-red-orange" />
    <link srcID="2421" trgID="2334" rel="P" directed="false" shadow="false" column="3884" shadowCol="5504" srcRow="90" trgRow="60" color="EX-blue" />
    <link srcID="2334" trgID="2333" rel="P" directed="false" shadow="false" column="3885" shadowCol="5505" srcRow="60" trgRow="114" color="EX-orange" />
    <link srcID="2334" trgID="2347" rel="P" directed="false" shadow="false" column="3886" shadowCol="5506" srcRow="60" trgRow="141" color="EX-dark-cyan" />
    <link srcID="2334" trgID="2578" rel="P" directed="false" shadow="false" column="3887" shadowCol="5507" srcRow="60" trgRow="150" color="EX-red" />
    <link srcID="2411" trgID="2334" rel="pRp" directed="false" shadow="true" shadowCol="5508" srcRow="16" trgRow="60" color="EX-dark-orange" />
    <link srcID="2329" trgID="2334" rel="pRp" directed="false" shadow="true" shadowCol="5509" srcRow="23" trgRow="60" color="EX-dark-gray-purple" />
    <link srcID="2662" trgID="2334" rel="pRp" directed="false" shadow="true" shadowCol="5510" srcRow="29" trgRow="60" color="EX-cyan" />
    <link srcID="2739" trgID="2334" rel="pRp" directed="false" shadow="true" shadowCol="5511" srcRow="47" trgRow="60" color="EX-yellow-orange" />
    <link srcID="2627" trgID="2334" rel="pRp" directed="false" shadow="true" shadowCol="5512" srcRow="53" trgRow="60" color="EX-pure-blue" />
    <link srcID="2334" trgID="2615" rel="pRp" directed="false" shadow="false" column="3888" shadowCol="5513" srcRow="60" trgRow="69" color="EX-dark-yellow-green" />
    <link srcID="2334" trgID="2587" rel="pRp" directed="false" shadow="false" column="3889" shadowCol="5514" srcRow="60" trgRow="70" color="EX-dark-magenta" />
    <link srcID="2334" trgID="2576" rel="pRp" directed="false" shadow="false" column="3890" shadowCol="5515" srcRow="60" trgRow="73" color="EX-dark-green" />
    <link srcID="2334" trgID="2602" rel="pRp" directed="false" shadow="false" column="3891" shadowCol="5516" srcRow="60" trgRow="79" color="EX-blue-magenta" />
    <link srcID="3001" trgID="2334" rel="pRp" directed="false" shadow="false" column="3892" shadowCol="5517" srcRow="94" trgRow="60" color="EX-yellow-green" />
    <link srcID="2334" trgID="2107" rel="pRp" directed="false" shadow="false" column="3893" shadowCol="5518" srcRow="60" trgRow="196" color="EX-magenta" />
    <link srcID="2700" trgID="2398" rel="P" directed="false" shadow="true" shadowCol="5519" srcRow="61" trgRow="0" color="EX-green" />
    <link srcID="2700" trgID="2655" rel="P" directed="false" shadow="true" shadowCol="5520" srcRow="61" trgRow="2" color="EX-yellow" />
    <link srcID="2700" trgID="2667" rel="P" directed="false" shadow="true" shadowCol="5521" srcRow="61" trgRow="4" color="EX-purple" />
    <link srcID="2700" trgID="2733" rel="P" directed="false" shadow="true" shadowCol="5522" srcRow="61" trgRow="5" color="EX-dark-purple" />
    <link srcID="2700" trgID="2318" rel="P" directed="false" shadow="true" shadowCol="5523" srcRow="61" trgRow="6" color="EX-dark-red" />
    <link srcID="2700" trgID="2954" rel="P" directed="false" shadow="true" shadowCol="5524" srcRow="61" trgRow="7" color="EX-pale-green" />
    <link srcID="2700" trgID="2693" rel="P" directed="false" shadow="true" shadowCol="5525" srcRow="61" trgRow="8" color="EX-pale-blue" />
    <link srcID="2857" trgID="2700" rel="P" directed="false" shadow="true" shadowCol="5526" srcRow="14" trgRow="61" color="EX-dark-tan" />
    <link srcID="2700" trgID="2742" rel="P" directed="false" shadow="true" shadowCol="5527" srcRow="61" trgRow="15" color="EX-pale-blue-magenta" />
    <link srcID="2411" trgID="2700" rel="P" directed="false" shadow="true" shadowCol="5528" srcRow="16" trgRow="61" color="EX-pale-yellow orange" />
    <link srcID="2700" trgID="2331" rel="P" directed="false" shadow="true" shadowCol="5529" srcRow="61" trgRow="22" color="EX-medium-magenta" />
    <link srcID="2700" trgID="2329" rel="P" directed="false" shadow="true" shadowCol="5530" srcRow="61" trgRow="23" color="EX-pale-red" />
    <link srcID="2700" trgID="2419" rel="P" directed="false" shadow="true" shadowCol="5531" srcRow="61" trgRow="27" color="EX-pale-cyan" />
    <link srcID="2700" trgID="2688" rel="P" directed="false" shadow="true" shadowCol="5532" srcRow="61" trgRow="28" color="EX-pale-yellow-green" />
    <link srcID="2700" trgID="2662" rel="P" directed="false" shadow="true" shadowCol="5533" srcRow="61" trgRow="29" color="EX-pale-purple" />
    <link srcID="2700" trgID="2777" rel="P" directed="false" shadow="true" shadowCol="5534" srcRow="61" trgRow="34" color="EX-pale-magenta" />
    <link srcID="2700" trgID="2418" rel="P" directed="false" shadow="true" shadowCol="5535" srcRow="61" trgRow="42" color="EX-pale-red-orange" />
    <link srcID="2408" trgID="2700" rel="P" directed="false" shadow="true" shadowCol="5536" srcRow="52" trgRow="61" color="EX-blue" />
    <link srcID="2700" trgID="2756" rel="P" directed="false" shadow="true" shadowCol="5537" srcRow="61" trgRow="54" color="EX-orange" />
    <link srcID="2700" trgID="2941" rel="P" directed="false" shadow="false" column="3894" shadowCol="5538" srcRow="61" trgRow="63" color="EX-dark-cyan" />
    <link srcID="2700" trgID="2415" rel="P" directed="false" shadow="false" column="3895" shadowCol="5539" srcRow="61" trgRow="67" color="EX-red" />
    <link srcID="2700" trgID="2752" rel="P" directed="false" shadow="false" column="3896" shadowCol="5540" srcRow="61" trgRow="71" color="EX-dark-orange" />
    <link srcID="2407" trgID="2700" rel="P" directed="false" shadow="false" column="3897" shadowCol="5541" srcRow="72" trgRow="61" color="EX-dark-gray-purple" />
    <link srcID="2700" trgID="2414" rel="P" directed="false" shadow="false" column="3898" shadowCol="5542" srcRow="61" trgRow="75" color="EX-cyan" />
    <link srcID="2409" trgID="2700" rel="P" directed="false" shadow="false" column="3899" shadowCol="5543" srcRow="78" trgRow="61" color="EX-yellow-orange" />
    <link srcID="2882" trgID="2700" rel="P" directed="false" shadow="false" column="3900" shadowCol="5544" srcRow="80" trgRow="61" color="EX-pure-blue" />
    <link srcID="2670" trgID="2700" rel="P" directed="false" shadow="false" column="3901" shadowCol="5545" srcRow="81" trgRow="61" color="EX-dark-yellow-green" />
    <link srcID="2700" trgID="2671" rel="P" directed="false" shadow="false" column="3902" shadowCol="5546" srcRow="61" trgRow="82" color="EX-dark-magenta" />
    <link srcID="2700" trgID="2413" rel="P" directed="false" shadow="false" column="3903" shadowCol="5547" srcRow="61" trgRow="84" color="EX-dark-green" />
    <link srcID="2700" trgID="2417" rel="P" directed="false" shadow="false" column="3904" shadowCol="5548" srcRow="61" trgRow="85" color="EX-blue-magenta" />
    <link srcID="2403" trgID="2700" rel="P" directed="false" shadow="false" column="3905" shadowCol="5549" srcRow="86" trgRow="61" color="EX-yellow-green" />
    <link srcID="2404" trgID="2700" rel="P" directed="false" shadow="false" column="3906" shadowCol="5550" srcRow="88" trgRow="61" color="EX-magenta" />
    <link srcID="2410" trgID="2700" rel="P" directed="false" shadow="false" column="3907" shadowCol="5551" srcRow="89" trgRow="61" color="EX-green" />
    <link srcID="2421" trgID="2700" rel="P" directed="false" shadow="false" column="3908" shadowCol="5552" srcRow="90" trgRow="61" color="EX-yellow" />
    <link srcID="2700" trgID="2658" rel="P" directed="false" shadow="false" column="3909" shadowCol="5553" srcRow="61" trgRow="91" color="EX-purple" />
    <link srcID="2700" trgID="2402" rel="P" directed="false" shadow="false" column="3910" shadowCol="5554" srcRow="61" trgRow="93" color="EX-dark-purple" />
    <link srcID="3001" trgID="2700" rel="P" directed="false" shadow="false" column="3911" shadowCol="5555" srcRow="94" trgRow="61" color="EX-dark-red" />
    <link srcID="2420" trgID="2700" rel="P" directed="false" shadow="false" column="3912" shadowCol="5556" srcRow="97" trgRow="61" color="EX-pale-green" />
    <link srcID="2362" trgID="2700" rel="P" directed="false" shadow="false" column="3913" shadowCol="5557" srcRow="99" trgRow="61" color="EX-pale-blue" />
    <link srcID="2700" trgID="2697" rel="P" directed="false" shadow="false" column="3914" shadowCol="5558" srcRow="61" trgRow="100" color="EX-dark-tan" />
    <link srcID="2648" trgID="2700" rel="P" directed="false" shadow="false" column="3915" shadowCol="5559" srcRow="102" trgRow="61" color="EX-pale-blue-magenta" />
    <link srcID="2678" trgID="2700" rel="P" directed="false" shadow="false" column="3916" shadowCol="5560" srcRow="103" trgRow="61" color="EX-pale-yellow orange" />
    <link srcID="2685" trgID="2700" rel="P" directed="false" shadow="false" column="3917" shadowCol="5561" srcRow="104" trgRow="61" color="EX-medium-magenta" />
    <link srcID="2663" trgID="2700" rel="P" directed="false" shadow="false" column="3918" shadowCol="5562" srcRow="106" trgRow="61" color="EX-pale-red" />
    <link srcID="2700" trgID="2682" rel="P" directed="false" shadow="false" column="3919" shadowCol="5563" srcRow="61" trgRow="109" color="EX-pale-cyan" />
    <link srcID="2700" trgID="2652" rel="P" directed="false" shadow="false" column="3920" shadowCol="5564" srcRow="61" trgRow="111" color="EX-pale-yellow-green" />
    <link srcID="2700" trgID="2706" rel="P" directed="false" shadow="false" column="3921" shadowCol="5565" srcRow="61" trgRow="115" color="EX-pale-purple" />
    <link srcID="2700" trgID="2709" rel="P" directed="false" shadow="false" column="3922" shadowCol="5566" srcRow="61" trgRow="116" color="EX-pale-magenta" />
    <link srcID="2700" trgID="2704" rel="P" directed="false" shadow="false" column="3923" shadowCol="5567" srcRow="61" trgRow="117" color="EX-pale-red-orange" />
    <link srcID="2700" trgID="2772" rel="P" directed="false" shadow="false" column="3924" shadowCol="5568" srcRow="61" trgRow="120" color="EX-blue" />
    <link srcID="2700" trgID="2884" rel="P" directed="false" shadow="false" column="3925" shadowCol="5569" srcRow="61" trgRow="155" color="EX-orange" />
    <link srcID="2700" trgID="2701" rel="P" directed="false" shadow="false" column="3926" shadowCol="5570" srcRow="61" trgRow="222" color="EX-dark-cyan" />
    <link srcID="2700" trgID="2750" rel="P" directed="false" shadow="false" column="3927" shadowCol="5571" srcRow="61" trgRow="260" color="EX-red" />
    <link srcID="2700" trgID="2725" rel="pRp" directed="false" shadow="true" shadowCol="5572" srcRow="61" trgRow="10" color="EX-dark-orange" />
    <link srcID="2700" trgID="2936" rel="pRp" directed="false" shadow="true" shadowCol="5573" srcRow="61" trgRow="41" color="EX-dark-gray-purple" />
    <link srcID="2700" trgID="2416" rel="pRp" directed="false" shadow="true" shadowCol="5574" srcRow="61" trgRow="51" color="EX-cyan" />
    <link srcID="2700" trgID="2613" rel="pRp" directed="false" shadow="false" column="3928" shadowCol="5575" srcRow="61" trgRow="65" color="EX-yellow-orange" />
    <link srcID="2700" trgID="2286" rel="pRp" directed="false" shadow="false" column="3929" shadowCol="5576" srcRow="61" trgRow="87" color="EX-pure-blue" />
    <link srcID="2397" trgID="2700" rel="pRp" directed="false" shadow="false" column="3930" shadowCol="5577" srcRow="92" trgRow="61" color="EX-dark-yellow-green" />
    <link srcID="2700" trgID="2727" rel="pRp" directed="false" shadow="false" column="3931" shadowCol="5578" srcRow="61" trgRow="95" color="EX-dark-magenta" />
    <link srcID="2405" trgID="2700" rel="pRp" directed="false" shadow="false" column="3932" shadowCol="5579" srcRow="98" trgRow="61" color="EX-dark-green" />
    <link srcID="2700" trgID="2711" rel="pRp" directed="false" shadow="false" column="3933" shadowCol="5580" srcRow="61" trgRow="107" color="EX-blue-magenta" />
    <link srcID="2700" trgID="2325" rel="pRp" directed="false" shadow="false" column="3934" shadowCol="5581" srcRow="61" trgRow="108" color="EX-yellow-green" />
    <link srcID="2700" trgID="2022" rel="pRp" directed="false" shadow="false" column="3935" shadowCol="5582" srcRow="61" trgRow="217" color="EX-magenta" />
    <link srcID="2398" trgID="2591" rel="P" directed="false" shadow="true" shadowCol="5583" srcRow="0" trgRow="62" color="EX-green" />
    <link srcID="2953" trgID="2591" rel="P" directed="false" shadow="true" shadowCol="5584" srcRow="1" trgRow="62" color="EX-yellow" />
    <link srcID="2655" trgID="2591" rel="P" directed="false" shadow="true" shadowCol="5585" srcRow="2" trgRow="62" color="EX-purple" />
    <link srcID="2956" trgID="2591" rel="P" directed="false" shadow="true" shadowCol="5586" srcRow="3" trgRow="62" color="EX-dark-purple" />
    <link srcID="2733" trgID="2591" rel="P" directed="false" shadow="true" shadowCol="5587" srcRow="5" trgRow="62" color="EX-dark-red" />
    <link srcID="2318" trgID="2591" rel="P" directed="false" shadow="true" shadowCol="5588" srcRow="6" trgRow="62" color="EX-pale-green" />
    <link srcID="2693" trgID="2591" rel="P" directed="false" shadow="true" shadowCol="5589" srcRow="8" trgRow="62" color="EX-pale-blue" />
    <link srcID="2888" trgID="2591" rel="P" directed="false" shadow="true" shadowCol="5590" srcRow="9" trgRow="62" color="EX-dark-tan" />
    <link srcID="2725" trgID="2591" rel="P" directed="false" shadow="true" shadowCol="5591" srcRow="10" trgRow="62" color="EX-pale-blue-magenta" />
    <link srcID="2399" trgID="2591" rel="P" directed="false" shadow="true" shadowCol="5592" srcRow="11" trgRow="62" color="EX-pale-yellow orange" />
    <link srcID="2808" trgID="2591" rel="P" directed="false" shadow="true" shadowCol="5593" srcRow="12" trgRow="62" color="EX-medium-magenta" />
    <link srcID="2742" trgID="2591" rel="P" directed="false" shadow="true" shadowCol="5594" srcRow="15" trgRow="62" color="EX-pale-red" />
    <link srcID="2746" trgID="2591" rel="P" directed="false" shadow="true" shadowCol="5595" srcRow="17" trgRow="62" color="EX-pale-cyan" />
    <link srcID="2237" trgID="2591" rel="P" directed="false" shadow="true" shadowCol="5596" srcRow="18" trgRow="62" color="EX-pale-yellow-green" />
    <link srcID="2955" trgID="2591" rel="P" directed="false" shadow="true" shadowCol="5597" srcRow="19" trgRow="62" color="EX-pale-purple" />
    <link srcID="2773" trgID="2591" rel="P" directed="false" shadow="true" shadowCol="5598" srcRow="20" trgRow="62" color="EX-pale-magenta" />
    <link srcID="2675" trgID="2591" rel="P" directed="false" shadow="true" shadowCol="5599" srcRow="21" trgRow="62" color="EX-pale-red-orange" />
    <link srcID="2331" trgID="2591" rel="P" directed="false" shadow="true" shadowCol="5600" srcRow="22" trgRow="62" color="EX-blue" />
    <link srcID="2889" trgID="2591" rel="P" directed="false" shadow="true" shadowCol="5601" srcRow="24" trgRow="62" color="EX-orange" />
    <link srcID="2690" trgID="2591" rel="P" directed="false" shadow="true" shadowCol="5602" srcRow="25" trgRow="62" color="EX-dark-cyan" />
    <link srcID="2623" trgID="2591" rel="P" directed="false" shadow="true" shadowCol="5603" srcRow="30" trgRow="62" color="EX-red" />
    <link srcID="2243" trgID="2591" rel="P" directed="false" shadow="true" shadowCol="5604" srcRow="31" trgRow="62" color="EX-dark-orange" />
    <link srcID="2789" trgID="2591" rel="P" directed="false" shadow="true" shadowCol="5605" srcRow="32" trgRow="62" color="EX-dark-gray-purple" />
    <link srcID="2611" trgID="2591" rel="P" directed="false" shadow="true" shadowCol="5606" srcRow="33" trgRow="62" color="EX-cyan" />
    <link srcID="2777" trgID="2591" rel="P" directed="false" shadow="true" shadowCol="5607" srcRow="34" trgRow="62" color="EX-yellow-orange" />
    <link srcID="2412" trgID="2591" rel="P" directed="false" shadow="true" shadowCol="5608" srcRow="35" trgRow="62" color="EX-pure-blue" />
    <link srcID="2238" trgID="2591" rel="P" directed="false" shadow="true" shadowCol="5609" srcRow="36" trgRow="62" color="EX-dark-yellow-green" />
    <link srcID="2501" trgID="2591" rel="P" directed="false" shadow="true" shadowCol="5610" srcRow="37" trgRow="62" color="EX-dark-magenta" />
    <link srcID="2242" trgID="2591" rel="P" directed="false" shadow="true" shadowCol="5611" srcRow="39" trgRow="62" color="EX-dark-green" />
    <link srcID="2126" trgID="2591" rel="P" directed="false" shadow="true" shadowCol="5612" srcRow="40" trgRow="62" color="EX-blue-magenta" />
    <link srcID="2582" trgID="2591" rel="P" directed="false" shadow="true" shadowCol="5613" srcRow="43" trgRow="62" color="EX-yellow-green" />
    <link srcID="2624" trgID="2591" rel="P" directed="false" shadow="true" shadowCol="5614" srcRow="44" trgRow="62" color="EX-magenta" />
    <link srcID="2596" trgID="2591" rel="P" directed="false" shadow="true" shadowCol="5615" srcRow="45" trgRow="62" color="EX-green" />
    <link srcID="2762" trgID="2591" rel="P" directed="false" shadow="true" shadowCol="5616" srcRow="46" trgRow="62" color="EX-yellow" />
    <link srcID="2739" trgID="2591" rel="P" directed="false" shadow="true" shadowCol="5617" srcRow="47" trgRow="62" color="EX-purple" />
    <link srcID="2609" trgID="2591" rel="P" directed="false" shadow="true" shadowCol="5618" srcRow="48" trgRow="62" color="EX-dark-purple" />
    <link srcID="2585" trgID="2591" rel="P" directed="false" shadow="true" shadowCol="5619" srcRow="50" trgRow="62" color="EX-dark-red" />
    <link srcID="2630" trgID="2591" rel="P" directed="false" shadow="true" shadowCol="5620" srcRow="56" trgRow="62" color="EX-pale-green" />
    <link srcID="2598" trgID="2591" rel="P" directed="false" shadow="true" shadowCol="5621" srcRow="57" trgRow="62" color="EX-pale-blue" />
    <link srcID="2606" trgID="2591" rel="P" directed="false" shadow="true" shadowCol="5622" srcRow="58" trgRow="62" color="EX-dark-tan" />
    <link srcID="2334" trgID="2591" rel="P" directed="false" shadow="true" shadowCol="5623" srcRow="60" trgRow="62" color="EX-pale-blue-magenta" />
    <link srcID="2628" trgID="2591" rel="P" directed="false" shadow="false" column="3936" shadowCol="5624" srcRow="66" trgRow="62" color="EX-pale-yellow orange" />
    <link srcID="2591" trgID="2594" rel="P" directed="false" shadow="false" column="3937" shadowCol="5625" srcRow="62" trgRow="68" color="EX-medium-magenta" />
    <link srcID="2591" trgID="2615" rel="P" directed="false" shadow="false" column="3938" shadowCol="5626" srcRow="62" trgRow="69" color="EX-pale-red" />
    <link srcID="2587" trgID="2591" rel="P" directed="false" shadow="false" column="3939" shadowCol="5627" srcRow="70" trgRow="62" color="EX-pale-cyan" />
    <link srcID="2622" trgID="2591" rel="P" directed="false" shadow="false" column="3940" shadowCol="5628" srcRow="74" trgRow="62" color="EX-pale-yellow-green" />
    <link srcID="2591" trgID="2602" rel="P" directed="false" shadow="false" column="3941" shadowCol="5629" srcRow="62" trgRow="79" color="EX-pale-purple" />
    <link srcID="2591" trgID="2692" rel="P" directed="false" shadow="false" column="3942" shadowCol="5630" srcRow="62" trgRow="145" color="EX-pale-magenta" />
    <link srcID="2578" trgID="2591" rel="P" directed="false" shadow="false" column="3943" shadowCol="5631" srcRow="150" trgRow="62" color="EX-pale-red-orange" />
    <link srcID="2591" trgID="2079" rel="P" directed="false" shadow="false" column="3944" shadowCol="5632" srcRow="62" trgRow="189" color="EX-blue" />
    <link srcID="2591" trgID="2107" rel="P" directed="false" shadow="false" column="3945" shadowCol="5633" srcRow="62" trgRow="196" color="EX-orange" />
    <link srcID="2591" trgID="2426" rel="P" directed="false" shadow="false" column="3946" shadowCol="5634" srcRow="62" trgRow="253" color="EX-dark-cyan" />
    <link srcID="2667" trgID="2591" rel="pRp" directed="false" shadow="true" shadowCol="5635" srcRow="4" trgRow="62" color="EX-red" />
    <link srcID="2735" trgID="2591" rel="pRp" directed="false" shadow="true" shadowCol="5636" srcRow="13" trgRow="62" color="EX-dark-orange" />
    <link srcID="2688" trgID="2591" rel="pRp" directed="false" shadow="true" shadowCol="5637" srcRow="28" trgRow="62" color="EX-dark-gray-purple" />
    <link srcID="2662" trgID="2591" rel="pRp" directed="false" shadow="true" shadowCol="5638" srcRow="29" trgRow="62" color="EX-cyan" />
    <link srcID="2807" trgID="2591" rel="pRp" directed="false" shadow="true" shadowCol="5639" srcRow="49" trgRow="62" color="EX-yellow-orange" />
    <link srcID="2627" trgID="2591" rel="pRp" directed="false" shadow="true" shadowCol="5640" srcRow="53" trgRow="62" color="EX-pure-blue" />
    <link srcID="2756" trgID="2591" rel="pRp" directed="false" shadow="true" shadowCol="5641" srcRow="54" trgRow="62" color="EX-dark-yellow-green" />
    <link srcID="2591" trgID="2566" rel="pRp" directed="false" shadow="false" column="3947" shadowCol="5642" srcRow="62" trgRow="96" color="EX-dark-magenta" />
    <link srcID="2591" trgID="2642" rel="pRp" directed="false" shadow="false" column="3948" shadowCol="5643" srcRow="62" trgRow="162" color="EX-dark-green" />
    <link srcID="2591" trgID="2603" rel="pRp" directed="false" shadow="false" column="3949" shadowCol="5644" srcRow="62" trgRow="192" color="EX-blue-magenta" />
    <link srcID="2349" trgID="2591" rel="pRp" directed="false" shadow="false" column="3950" shadowCol="5645" srcRow="203" trgRow="62" color="EX-yellow-green" />
    <link srcID="2353" trgID="2591" rel="pRp" directed="false" shadow="false" column="3951" shadowCol="5646" srcRow="204" trgRow="62" color="EX-magenta" />
    <link srcID="2398" trgID="2941" rel="P" directed="false" shadow="true" shadowCol="5647" srcRow="0" trgRow="63" color="EX-green" />
    <link srcID="2953" trgID="2941" rel="P" directed="false" shadow="true" shadowCol="5648" srcRow="1" trgRow="63" color="EX-yellow" />
    <link srcID="2956" trgID="2941" rel="P" directed="false" shadow="true" shadowCol="5649" srcRow="3" trgRow="63" color="EX-purple" />
    <link srcID="2667" trgID="2941" rel="P" directed="false" shadow="true" shadowCol="5650" srcRow="4" trgRow="63" color="EX-dark-purple" />
    <link srcID="2954" trgID="2941" rel="P" directed="false" shadow="true" shadowCol="5651" srcRow="7" trgRow="63" color="EX-dark-red" />
    <link srcID="2888" trgID="2941" rel="P" directed="false" shadow="true" shadowCol="5652" srcRow="9" trgRow="63" color="EX-pale-green" />
    <link srcID="2735" trgID="2941" rel="P" directed="false" shadow="true" shadowCol="5653" srcRow="13" trgRow="63" color="EX-pale-blue" />
    <link srcID="2857" trgID="2941" rel="P" directed="false" shadow="true" shadowCol="5654" srcRow="14" trgRow="63" color="EX-dark-tan" />
    <link srcID="2411" trgID="2941" rel="P" directed="false" shadow="true" shadowCol="5655" srcRow="16" trgRow="63" color="EX-pale-blue-magenta" />
    <link srcID="2746" trgID="2941" rel="P" directed="false" shadow="true" shadowCol="5656" srcRow="17" trgRow="63" color="EX-pale-yellow orange" />
    <link srcID="2773" trgID="2941" rel="P" directed="false" shadow="true" shadowCol="5657" srcRow="20" trgRow="63" color="EX-medium-magenta" />
    <link srcID="2675" trgID="2941" rel="P" directed="false" shadow="true" shadowCol="5658" srcRow="21" trgRow="63" color="EX-pale-red" />
    <link srcID="2889" trgID="2941" rel="P" directed="false" shadow="true" shadowCol="5659" srcRow="24" trgRow="63" color="EX-pale-cyan" />
    <link srcID="2765" trgID="2941" rel="P" directed="false" shadow="true" shadowCol="5660" srcRow="26" trgRow="63" color="EX-pale-yellow-green" />
    <link srcID="2941" trgID="2419" rel="P" directed="false" shadow="true" shadowCol="5661" srcRow="63" trgRow="27" color="EX-pale-purple" />
    <link srcID="2941" trgID="2777" rel="P" directed="false" shadow="true" shadowCol="5662" srcRow="63" trgRow="34" color="EX-pale-magenta" />
    <link srcID="2412" trgID="2941" rel="P" directed="false" shadow="true" shadowCol="5663" srcRow="35" trgRow="63" color="EX-pale-red-orange" />
    <link srcID="2342" trgID="2941" rel="P" directed="false" shadow="true" shadowCol="5664" srcRow="38" trgRow="63" color="EX-blue" />
    <link srcID="2936" trgID="2941" rel="P" directed="false" shadow="true" shadowCol="5665" srcRow="41" trgRow="63" color="EX-orange" />
    <link srcID="2700" trgID="2941" rel="P" directed="false" shadow="true" shadowCol="5666" srcRow="61" trgRow="63" color="EX-dark-cyan" />
    <link srcID="2414" trgID="2941" rel="P" directed="false" shadow="false" column="3952" shadowCol="5667" srcRow="75" trgRow="63" color="EX-red" />
    <link srcID="2882" trgID="2941" rel="P" directed="false" shadow="false" column="3953" shadowCol="5668" srcRow="80" trgRow="63" color="EX-dark-orange" />
    <link srcID="2670" trgID="2941" rel="P" directed="false" shadow="false" column="3954" shadowCol="5669" srcRow="81" trgRow="63" color="EX-dark-gray-purple" />
    <link srcID="2930" trgID="2941" rel="P" directed="false" shadow="false" column="3955" shadowCol="5670" srcRow="83" trgRow="63" color="EX-cyan" />
    <link srcID="2404" trgID="2941" rel="P" directed="false" shadow="false" column="3956" shadowCol="5671" srcRow="88" trgRow="63" color="EX-yellow-orange" />
    <link srcID="3001" trgID="2941" rel="P" directed="false" shadow="false" column="3957" shadowCol="5672" srcRow="94" trgRow="63" color="EX-pure-blue" />
    <link srcID="2325" trgID="2941" rel="P" directed="false" shadow="false" column="3958" shadowCol="5673" srcRow="108" trgRow="63" color="EX-dark-yellow-green" />
    <link srcID="2682" trgID="2941" rel="P" directed="false" shadow="false" column="3959" shadowCol="5674" srcRow="109" trgRow="63" color="EX-dark-magenta" />
    <link srcID="2941" trgID="2706" rel="P" directed="false" shadow="false" column="3960" shadowCol="5675" srcRow="63" trgRow="115" color="EX-dark-green" />
    <link srcID="2772" trgID="2941" rel="P" directed="false" shadow="false" column="3961" shadowCol="5676" srcRow="120" trgRow="63" color="EX-blue-magenta" />
    <link srcID="2939" trgID="2941" rel="P" directed="false" shadow="false" column="3962" shadowCol="5677" srcRow="142" trgRow="63" color="EX-yellow-green" />
    <link srcID="2875" trgID="2941" rel="P" directed="false" shadow="false" column="3963" shadowCol="5678" srcRow="143" trgRow="63" color="EX-magenta" />
    <link srcID="2860" trgID="2941" rel="P" directed="false" shadow="false" column="3964" shadowCol="5679" srcRow="144" trgRow="63" color="EX-green" />
    <link srcID="2880" trgID="2941" rel="P" directed="false" shadow="false" column="3965" shadowCol="5680" srcRow="146" trgRow="63" color="EX-yellow" />
    <link srcID="2876" trgID="2941" rel="P" directed="false" shadow="false" column="3966" shadowCol="5681" srcRow="147" trgRow="63" color="EX-purple" />
    <link srcID="2906" trgID="2941" rel="P" directed="false" shadow="false" column="3967" shadowCol="5682" srcRow="148" trgRow="63" color="EX-dark-purple" />
    <link srcID="2935" trgID="2941" rel="P" directed="false" shadow="false" column="3968" shadowCol="5683" srcRow="152" trgRow="63" color="EX-dark-red" />
    <link srcID="2878" trgID="2941" rel="P" directed="false" shadow="false" column="3969" shadowCol="5684" srcRow="153" trgRow="63" color="EX-pale-green" />
    <link srcID="2910" trgID="2941" rel="P" directed="false" shadow="false" column="3970" shadowCol="5685" srcRow="154" trgRow="63" color="EX-pale-blue" />
    <link srcID="2861" trgID="2941" rel="P" directed="false" shadow="false" column="3971" shadowCol="5686" srcRow="156" trgRow="63" color="EX-dark-tan" />
    <link srcID="2952" trgID="2941" rel="P" directed="false" shadow="false" column="3972" shadowCol="5687" srcRow="164" trgRow="63" color="EX-pale-blue-magenta" />
    <link srcID="2912" trgID="2941" rel="P" directed="false" shadow="false" column="3973" shadowCol="5688" srcRow="167" trgRow="63" color="EX-pale-yellow orange" />
    <link srcID="2941" trgID="2905" rel="P" directed="false" shadow="false" column="3974" shadowCol="5689" srcRow="63" trgRow="170" color="EX-medium-magenta" />
    <link srcID="2941" trgID="2891" rel="P" directed="false" shadow="false" column="3975" shadowCol="5690" srcRow="63" trgRow="174" color="EX-pale-red" />
    <link srcID="2941" trgID="2021" rel="P" directed="false" shadow="false" column="3976" shadowCol="5691" srcRow="63" trgRow="176" color="EX-pale-cyan" />
    <link srcID="2941" trgID="2782" rel="P" directed="false" shadow="false" column="3977" shadowCol="5692" srcRow="63" trgRow="183" color="EX-pale-yellow-green" />
    <link srcID="2908" trgID="2941" rel="P" directed="false" shadow="false" column="3978" shadowCol="5693" srcRow="257" trgRow="63" color="EX-pale-purple" />
    <link srcID="2941" trgID="2082" rel="P" directed="false" shadow="false" column="3979" shadowCol="5694" srcRow="63" trgRow="275" color="EX-pale-magenta" />
    <link srcID="2655" trgID="2941" rel="pRp" directed="false" shadow="true" shadowCol="5695" srcRow="2" trgRow="63" color="EX-pale-red-orange" />
    <link srcID="2237" trgID="2941" rel="pRp" directed="false" shadow="true" shadowCol="5696" srcRow="18" trgRow="63" color="EX-blue" />
    <link srcID="2329" trgID="2941" rel="pRp" directed="false" shadow="true" shadowCol="5697" srcRow="23" trgRow="63" color="EX-orange" />
    <link srcID="2611" trgID="2941" rel="pRp" directed="false" shadow="true" shadowCol="5698" srcRow="33" trgRow="63" color="EX-dark-cyan" />
    <link srcID="2238" trgID="2941" rel="pRp" directed="false" shadow="true" shadowCol="5699" srcRow="36" trgRow="63" color="EX-red" />
    <link srcID="2596" trgID="2941" rel="pRp" directed="false" shadow="true" shadowCol="5700" srcRow="45" trgRow="63" color="EX-dark-orange" />
    <link srcID="2403" trgID="2941" rel="pRp" directed="false" shadow="false" column="3980" shadowCol="5701" srcRow="86" trgRow="63" color="EX-dark-gray-purple" />
    <link srcID="2941" trgID="2286" rel="pRp" directed="false" shadow="false" column="3981" shadowCol="5702" srcRow="63" trgRow="87" color="EX-cyan" />
    <link srcID="2658" trgID="2941" rel="pRp" directed="false" shadow="false" column="3982" shadowCol="5703" srcRow="91" trgRow="63" color="EX-yellow-orange" />
    <link srcID="2941" trgID="2727" rel="pRp" directed="false" shadow="false" column="3983" shadowCol="5704" srcRow="63" trgRow="95" color="EX-pure-blue" />
    <link srcID="2938" trgID="2941" rel="pRp" directed="false" shadow="false" column="3984" shadowCol="5705" srcRow="149" trgRow="63" color="EX-dark-yellow-green" />
    <link srcID="2854" trgID="2941" rel="pRp" directed="false" shadow="false" column="3985" shadowCol="5706" srcRow="158" trgRow="63" color="EX-dark-magenta" />
    <link srcID="2885" trgID="2941" rel="pRp" directed="false" shadow="false" column="3986" shadowCol="5707" srcRow="163" trgRow="63" color="EX-dark-green" />
    <link srcID="2914" trgID="2941" rel="pRp" directed="false" shadow="false" column="3987" shadowCol="5708" srcRow="173" trgRow="63" color="EX-blue-magenta" />
    <link srcID="2941" trgID="2020" rel="pRp" directed="false" shadow="false" column="3988" shadowCol="5709" srcRow="63" trgRow="180" color="EX-yellow-green" />
    <link srcID="2941" trgID="2069" rel="pRp" directed="false" shadow="false" column="3989" shadowCol="5710" srcRow="63" trgRow="184" color="EX-magenta" />
    <link srcID="2398" trgID="2638" rel="P" directed="false" shadow="true" shadowCol="5711" srcRow="0" trgRow="64" color="EX-green" />
    <link srcID="2953" trgID="2638" rel="P" directed="false" shadow="true" shadowCol="5712" srcRow="1" trgRow="64" color="EX-yellow" />
    <link srcID="2655" trgID="2638" rel="P" directed="false" shadow="true" shadowCol="5713" srcRow="2" trgRow="64" color="EX-purple" />
    <link srcID="2956" trgID="2638" rel="P" directed="false" shadow="true" shadowCol="5714" srcRow="3" trgRow="64" color="EX-dark-purple" />
    <link srcID="2667" trgID="2638" rel="P" directed="false" shadow="true" shadowCol="5715" srcRow="4" trgRow="64" color="EX-dark-red" />
    <link srcID="2733" trgID="2638" rel="P" directed="false" shadow="true" shadowCol="5716" srcRow="5" trgRow="64" color="EX-pale-green" />
    <link srcID="2318" trgID="2638" rel="P" directed="false" shadow="true" shadowCol="5717" srcRow="6" trgRow="64" color="EX-pale-blue" />
    <link srcID="2954" trgID="2638" rel="P" directed="false" shadow="true" shadowCol="5718" srcRow="7" trgRow="64" color="EX-dark-tan" />
    <link srcID="2693" trgID="2638" rel="P" directed="false" shadow="true" shadowCol="5719" srcRow="8" trgRow="64" color="EX-pale-blue-magenta" />
    <link srcID="2888" trgID="2638" rel="P" directed="false" shadow="true" shadowCol="5720" srcRow="9" trgRow="64" color="EX-pale-yellow orange" />
    <link srcID="2725" trgID="2638" rel="P" directed="false" shadow="true" shadowCol="5721" srcRow="10" trgRow="64" color="EX-medium-magenta" />
    <link srcID="2742" trgID="2638" rel="P" directed="false" shadow="true" shadowCol="5722" srcRow="15" trgRow="64" color="EX-pale-red" />
    <link srcID="2746" trgID="2638" rel="P" directed="false" shadow="true" shadowCol="5723" srcRow="17" trgRow="64" color="EX-pale-cyan" />
    <link srcID="2237" trgID="2638" rel="P" directed="false" shadow="true" shadowCol="5724" srcRow="18" trgRow="64" color="EX-pale-yellow-green" />
    <link srcID="2955" trgID="2638" rel="P" directed="false" shadow="true" shadowCol="5725" srcRow="19" trgRow="64" color="EX-pale-purple" />
    <link srcID="2773" trgID="2638" rel="P" directed="false" shadow="true" shadowCol="5726" srcRow="20" trgRow="64" color="EX-pale-magenta" />
    <link srcID="2675" trgID="2638" rel="P" directed="false" shadow="true" shadowCol="5727" srcRow="21" trgRow="64" color="EX-pale-red-orange" />
    <link srcID="2331" trgID="2638" rel="P" directed="false" shadow="true" shadowCol="5728" srcRow="22" trgRow="64" color="EX-blue" />
    <link srcID="2329" trgID="2638" rel="P" directed="false" shadow="true" shadowCol="5729" srcRow="23" trgRow="64" color="EX-orange" />
    <link srcID="2889" trgID="2638" rel="P" directed="false" shadow="true" shadowCol="5730" srcRow="24" trgRow="64" color="EX-dark-cyan" />
    <link srcID="2690" trgID="2638" rel="P" directed="false" shadow="true" shadowCol="5731" srcRow="25" trgRow="64" color="EX-red" />
    <link srcID="2638" trgID="2765" rel="P" directed="false" shadow="true" shadowCol="5732" srcRow="64" trgRow="26" color="EX-dark-orange" />
    <link srcID="2638" trgID="2688" rel="P" directed="false" shadow="true" shadowCol="5733" srcRow="64" trgRow="28" color="EX-dark-gray-purple" />
    <link srcID="2662" trgID="2638" rel="P" directed="false" shadow="true" shadowCol="5734" srcRow="29" trgRow="64" color="EX-cyan" />
    <link srcID="2638" trgID="2243" rel="P" directed="false" shadow="true" shadowCol="5735" srcRow="64" trgRow="31" color="EX-yellow-orange" />
    <link srcID="2789" trgID="2638" rel="P" directed="false" shadow="true" shadowCol="5736" srcRow="32" trgRow="64" color="EX-pure-blue" />
    <link srcID="2611" trgID="2638" rel="P" directed="false" shadow="true" shadowCol="5737" srcRow="33" trgRow="64" color="EX-dark-yellow-green" />
    <link srcID="2638" trgID="2777" rel="P" directed="false" shadow="true" shadowCol="5738" srcRow="64" trgRow="34" color="EX-dark-magenta" />
    <link srcID="2342" trgID="2638" rel="P" directed="false" shadow="true" shadowCol="5739" srcRow="38" trgRow="64" color="EX-dark-green" />
    <link srcID="2126" trgID="2638" rel="P" directed="false" shadow="true" shadowCol="5740" srcRow="40" trgRow="64" color="EX-blue-magenta" />
    <link srcID="2936" trgID="2638" rel="P" directed="false" shadow="true" shadowCol="5741" srcRow="41" trgRow="64" color="EX-yellow-green" />
    <link srcID="2418" trgID="2638" rel="P" directed="false" shadow="true" shadowCol="5742" srcRow="42" trgRow="64" color="EX-magenta" />
    <link srcID="2582" trgID="2638" rel="P" directed="false" shadow="true" shadowCol="5743" srcRow="43" trgRow="64" color="EX-green" />
    <link srcID="2624" trgID="2638" rel="P" directed="false" shadow="true" shadowCol="5744" srcRow="44" trgRow="64" color="EX-yellow" />
    <link srcID="2596" trgID="2638" rel="P" directed="false" shadow="true" shadowCol="5745" srcRow="45" trgRow="64" color="EX-purple" />
    <link srcID="2638" trgID="2762" rel="P" directed="false" shadow="true" shadowCol="5746" srcRow="64" trgRow="46" color="EX-dark-purple" />
    <link srcID="2638" trgID="2585" rel="P" directed="false" shadow="true" shadowCol="5747" srcRow="64" trgRow="50" color="EX-dark-red" />
    <link srcID="2627" trgID="2638" rel="P" directed="false" shadow="true" shadowCol="5748" srcRow="53" trgRow="64" color="EX-pale-green" />
    <link srcID="2338" trgID="2638" rel="P" directed="false" shadow="true" shadowCol="5749" srcRow="55" trgRow="64" color="EX-pale-blue" />
    <link srcID="2638" trgID="2606" rel="P" directed="false" shadow="true" shadowCol="5750" srcRow="64" trgRow="58" color="EX-dark-tan" />
    <link srcID="2628" trgID="2638" rel="P" directed="false" shadow="false" column="3990" shadowCol="5751" srcRow="66" trgRow="64" color="EX-pale-blue-magenta" />
    <link srcID="2638" trgID="2286" rel="P" directed="false" shadow="false" column="3991" shadowCol="5752" srcRow="64" trgRow="87" color="EX-pale-yellow orange" />
    <link srcID="2638" trgID="2694" rel="P" directed="false" shadow="false" column="3992" shadowCol="5753" srcRow="64" trgRow="105" color="EX-medium-magenta" />
    <link srcID="2638" trgID="2569" rel="P" directed="false" shadow="false" column="3993" shadowCol="5754" srcRow="64" trgRow="129" color="EX-pale-red" />
    <link srcID="2638" trgID="2347" rel="P" directed="false" shadow="false" column="3994" shadowCol="5755" srcRow="64" trgRow="141" color="EX-pale-cyan" />
    <link srcID="2875" trgID="2638" rel="P" directed="false" shadow="false" column="3995" shadowCol="5756" srcRow="143" trgRow="64" color="EX-pale-yellow-green" />
    <link srcID="2860" trgID="2638" rel="P" directed="false" shadow="false" column="3996" shadowCol="5757" srcRow="144" trgRow="64" color="EX-pale-purple" />
    <link srcID="2638" trgID="2021" rel="P" directed="false" shadow="false" column="3997" shadowCol="5758" srcRow="64" trgRow="176" color="EX-pale-magenta" />
    <link srcID="2638" trgID="2584" rel="P" directed="false" shadow="false" column="3998" shadowCol="5759" srcRow="64" trgRow="178" color="EX-pale-red-orange" />
    <link srcID="2638" trgID="2020" rel="P" directed="false" shadow="false" column="3999" shadowCol="5760" srcRow="64" trgRow="180" color="EX-blue" />
    <link srcID="2638" trgID="2083" rel="P" directed="false" shadow="false" column="4000" shadowCol="5761" srcRow="64" trgRow="188" color="EX-orange" />
    <link srcID="2808" trgID="2638" rel="pRp" directed="false" shadow="true" shadowCol="5762" srcRow="12" trgRow="64" color="EX-dark-cyan" />
    <link srcID="2411" trgID="2638" rel="pRp" directed="false" shadow="true" shadowCol="5763" srcRow="16" trgRow="64" color="EX-red" />
    <link srcID="2623" trgID="2638" rel="pRp" directed="false" shadow="true" shadowCol="5764" srcRow="30" trgRow="64" color="EX-dark-orange" />
    <link srcID="2238" trgID="2638" rel="pRp" directed="false" shadow="true" shadowCol="5765" srcRow="36" trgRow="64" color="EX-dark-gray-purple" />
    <link srcID="2638" trgID="2609" rel="pRp" directed="false" shadow="true" shadowCol="5766" srcRow="64" trgRow="48" color="EX-cyan" />
    <link srcID="2638" trgID="2756" rel="pRp" directed="false" shadow="true" shadowCol="5767" srcRow="64" trgRow="54" color="EX-yellow-orange" />
    <link srcID="2638" trgID="2752" rel="pRp" directed="false" shadow="false" column="4001" shadowCol="5768" srcRow="64" trgRow="71" color="EX-pure-blue" />
    <link srcID="2930" trgID="2638" rel="pRp" directed="false" shadow="false" column="4002" shadowCol="5769" srcRow="83" trgRow="64" color="EX-dark-yellow-green" />
    <link srcID="2256" trgID="2638" rel="pRp" directed="false" shadow="false" column="4003" shadowCol="5770" srcRow="161" trgRow="64" color="EX-dark-magenta" />
    <link srcID="2952" trgID="2638" rel="pRp" directed="false" shadow="false" column="4004" shadowCol="5771" srcRow="164" trgRow="64" color="EX-dark-green" />
    <link srcID="2638" trgID="2250" rel="pRp" directed="false" shadow="false" column="4005" shadowCol="5772" srcRow="64" trgRow="168" color="EX-blue-magenta" />
    <link srcID="2638" trgID="2082" rel="pRp" directed="false" shadow="false" column="4006" shadowCol="5773" srcRow="64" trgRow="275" color="EX-yellow-green" />
    <link srcID="2655" trgID="2613" rel="P" directed="false" shadow="true" shadowCol="5774" srcRow="2" trgRow="65" color="EX-magenta" />
    <link srcID="2318" trgID="2613" rel="P" directed="false" shadow="true" shadowCol="5775" srcRow="6" trgRow="65" color="EX-green" />
    <link srcID="2693" trgID="2613" rel="P" directed="false" shadow="true" shadowCol="5776" srcRow="8" trgRow="65" color="EX-yellow" />
    <link srcID="2888" trgID="2613" rel="P" directed="false" shadow="true" shadowCol="5777" srcRow="9" trgRow="65" color="EX-purple" />
    <link srcID="2725" trgID="2613" rel="P" directed="false" shadow="true" shadowCol="5778" srcRow="10" trgRow="65" color="EX-dark-purple" />
    <link srcID="2399" trgID="2613" rel="P" directed="false" shadow="true" shadowCol="5779" srcRow="11" trgRow="65" color="EX-dark-red" />
    <link srcID="2808" trgID="2613" rel="P" directed="false" shadow="true" shadowCol="5780" srcRow="12" trgRow="65" color="EX-pale-green" />
    <link srcID="2735" trgID="2613" rel="P" directed="false" shadow="true" shadowCol="5781" srcRow="13" trgRow="65" color="EX-pale-blue" />
    <link srcID="2742" trgID="2613" rel="P" directed="false" shadow="true" shadowCol="5782" srcRow="15" trgRow="65" color="EX-dark-tan" />
    <link srcID="2746" trgID="2613" rel="P" directed="false" shadow="true" shadowCol="5783" srcRow="17" trgRow="65" color="EX-pale-blue-magenta" />
    <link srcID="2955" trgID="2613" rel="P" directed="false" shadow="true" shadowCol="5784" srcRow="19" trgRow="65" color="EX-pale-yellow orange" />
    <link srcID="2773" trgID="2613" rel="P" directed="false" shadow="true" shadowCol="5785" srcRow="20" trgRow="65" color="EX-medium-magenta" />
    <link srcID="2675" trgID="2613" rel="P" directed="false" shadow="true" shadowCol="5786" srcRow="21" trgRow="65" color="EX-pale-red" />
    <link srcID="2331" trgID="2613" rel="P" directed="false" shadow="true" shadowCol="5787" srcRow="22" trgRow="65" color="EX-pale-cyan" />
    <link srcID="2889" trgID="2613" rel="P" directed="false" shadow="true" shadowCol="5788" srcRow="24" trgRow="65" color="EX-pale-yellow-green" />
    <link srcID="2690" trgID="2613" rel="P" directed="false" shadow="true" shadowCol="5789" srcRow="25" trgRow="65" color="EX-pale-purple" />
    <link srcID="2623" trgID="2613" rel="P" directed="false" shadow="true" shadowCol="5790" srcRow="30" trgRow="65" color="EX-pale-magenta" />
    <link srcID="2243" trgID="2613" rel="P" directed="false" shadow="true" shadowCol="5791" srcRow="31" trgRow="65" color="EX-pale-red-orange" />
    <link srcID="2789" trgID="2613" rel="P" directed="false" shadow="true" shadowCol="5792" srcRow="32" trgRow="65" color="EX-blue" />
    <link srcID="2611" trgID="2613" rel="P" directed="false" shadow="true" shadowCol="5793" srcRow="33" trgRow="65" color="EX-orange" />
    <link srcID="2412" trgID="2613" rel="P" directed="false" shadow="true" shadowCol="5794" srcRow="35" trgRow="65" color="EX-dark-cyan" />
    <link srcID="2238" trgID="2613" rel="P" directed="false" shadow="true" shadowCol="5795" srcRow="36" trgRow="65" color="EX-red" />
    <link srcID="2501" trgID="2613" rel="P" directed="false" shadow="true" shadowCol="5796" srcRow="37" trgRow="65" color="EX-dark-orange" />
    <link srcID="2242" trgID="2613" rel="P" directed="false" shadow="true" shadowCol="5797" srcRow="39" trgRow="65" color="EX-dark-gray-purple" />
    <link srcID="2126" trgID="2613" rel="P" directed="false" shadow="true" shadowCol="5798" srcRow="40" trgRow="65" color="EX-cyan" />
    <link srcID="2936" trgID="2613" rel="P" directed="false" shadow="true" shadowCol="5799" srcRow="41" trgRow="65" color="EX-yellow-orange" />
    <link srcID="2418" trgID="2613" rel="P" directed="false" shadow="true" shadowCol="5800" srcRow="42" trgRow="65" color="EX-pure-blue" />
    <link srcID="2582" trgID="2613" rel="P" directed="false" shadow="true" shadowCol="5801" srcRow="43" trgRow="65" color="EX-dark-yellow-green" />
    <link srcID="2624" trgID="2613" rel="P" directed="false" shadow="true" shadowCol="5802" srcRow="44" trgRow="65" color="EX-dark-magenta" />
    <link srcID="2596" trgID="2613" rel="P" directed="false" shadow="true" shadowCol="5803" srcRow="45" trgRow="65" color="EX-dark-green" />
    <link srcID="2739" trgID="2613" rel="P" directed="false" shadow="true" shadowCol="5804" srcRow="47" trgRow="65" color="EX-blue-magenta" />
    <link srcID="2609" trgID="2613" rel="P" directed="false" shadow="true" shadowCol="5805" srcRow="48" trgRow="65" color="EX-yellow-green" />
    <link srcID="2416" trgID="2613" rel="P" directed="false" shadow="true" shadowCol="5806" srcRow="51" trgRow="65" color="EX-magenta" />
    <link srcID="2627" trgID="2613" rel="P" directed="false" shadow="true" shadowCol="5807" srcRow="53" trgRow="65" color="EX-green" />
    <link srcID="2756" trgID="2613" rel="P" directed="false" shadow="true" shadowCol="5808" srcRow="54" trgRow="65" color="EX-yellow" />
    <link srcID="2606" trgID="2613" rel="P" directed="false" shadow="true" shadowCol="5809" srcRow="58" trgRow="65" color="EX-purple" />
    <link srcID="2500" trgID="2613" rel="P" directed="false" shadow="true" shadowCol="5810" srcRow="59" trgRow="65" color="EX-dark-purple" />
    <link srcID="2334" trgID="2613" rel="P" directed="false" shadow="true" shadowCol="5811" srcRow="60" trgRow="65" color="EX-dark-red" />
    <link srcID="2628" trgID="2613" rel="P" directed="false" shadow="false" column="4007" shadowCol="5812" srcRow="66" trgRow="65" color="EX-pale-green" />
    <link srcID="2752" trgID="2613" rel="P" directed="false" shadow="false" column="4008" shadowCol="5813" srcRow="71" trgRow="65" color="EX-pale-blue" />
    <link srcID="2636" trgID="2613" rel="P" directed="false" shadow="false" column="4009" shadowCol="5814" srcRow="110" trgRow="65" color="EX-dark-tan" />
    <link srcID="2613" trgID="2632" rel="P" directed="false" shadow="false" column="4010" shadowCol="5815" srcRow="65" trgRow="137" color="EX-pale-blue-magenta" />
    <link srcID="2613" trgID="2109" rel="P" directed="false" shadow="false" column="4011" shadowCol="5816" srcRow="65" trgRow="195" color="EX-pale-yellow orange" />
    <link srcID="2613" trgID="2529" rel="P" directed="false" shadow="false" column="4012" shadowCol="5817" srcRow="65" trgRow="290" color="EX-medium-magenta" />
    <link srcID="2398" trgID="2613" rel="pRp" directed="false" shadow="true" shadowCol="5818" srcRow="0" trgRow="65" color="EX-pale-red" />
    <link srcID="2953" trgID="2613" rel="pRp" directed="false" shadow="true" shadowCol="5819" srcRow="1" trgRow="65" color="EX-pale-cyan" />
    <link srcID="2956" trgID="2613" rel="pRp" directed="false" shadow="true" shadowCol="5820" srcRow="3" trgRow="65" color="EX-pale-yellow-green" />
    <link srcID="2733" trgID="2613" rel="pRp" directed="false" shadow="true" shadowCol="5821" srcRow="5" trgRow="65" color="EX-pale-purple" />
    <link srcID="2237" trgID="2613" rel="pRp" directed="false" shadow="true" shadowCol="5822" srcRow="18" trgRow="65" color="EX-pale-magenta" />
    <link srcID="2807" trgID="2613" rel="pRp" directed="false" shadow="true" shadowCol="5823" srcRow="49" trgRow="65" color="EX-pale-red-orange" />
    <link srcID="2585" trgID="2613" rel="pRp" directed="false" shadow="true" shadowCol="5824" srcRow="50" trgRow="65" color="EX-blue" />
    <link srcID="2598" trgID="2613" rel="pRp" directed="false" shadow="true" shadowCol="5825" srcRow="57" trgRow="65" color="EX-orange" />
    <link srcID="2700" trgID="2613" rel="pRp" directed="false" shadow="true" shadowCol="5826" srcRow="61" trgRow="65" color="EX-dark-cyan" />
    <link srcID="2594" trgID="2613" rel="pRp" directed="false" shadow="false" column="4013" shadowCol="5827" srcRow="68" trgRow="65" color="EX-red" />
    <link srcID="2587" trgID="2613" rel="pRp" directed="false" shadow="false" column="4014" shadowCol="5828" srcRow="70" trgRow="65" color="EX-dark-orange" />
    <link srcID="2576" trgID="2613" rel="pRp" directed="false" shadow="false" column="4015" shadowCol="5829" srcRow="73" trgRow="65" color="EX-dark-gray-purple" />
    <link srcID="2622" trgID="2613" rel="pRp" directed="false" shadow="false" column="4016" shadowCol="5830" srcRow="74" trgRow="65" color="EX-cyan" />
    <link srcID="2613" trgID="2602" rel="pRp" directed="false" shadow="false" column="4017" shadowCol="5831" srcRow="65" trgRow="79" color="EX-yellow-orange" />
    <link srcID="2613" trgID="2333" rel="pRp" directed="false" shadow="false" column="4018" shadowCol="5832" srcRow="65" trgRow="114" color="EX-pure-blue" />
    <link srcID="2120" trgID="2613" rel="pRp" directed="false" shadow="false" column="4019" shadowCol="5833" srcRow="119" trgRow="65" color="EX-dark-yellow-green" />
    <link srcID="2758" trgID="2613" rel="pRp" directed="false" shadow="false" column="4020" shadowCol="5834" srcRow="171" trgRow="65" color="EX-dark-magenta" />
    <link srcID="2613" trgID="2327" rel="pRp" directed="false" shadow="false" column="4021" shadowCol="5835" srcRow="65" trgRow="210" color="EX-dark-green" />
    <link srcID="2398" trgID="2628" rel="P" directed="false" shadow="true" shadowCol="5836" srcRow="0" trgRow="66" color="EX-blue-magenta" />
    <link srcID="2953" trgID="2628" rel="P" directed="false" shadow="true" shadowCol="5837" srcRow="1" trgRow="66" color="EX-yellow-green" />
    <link srcID="2655" trgID="2628" rel="P" directed="false" shadow="true" shadowCol="5838" srcRow="2" trgRow="66" color="EX-magenta" />
    <link srcID="2956" trgID="2628" rel="P" directed="false" shadow="true" shadowCol="5839" srcRow="3" trgRow="66" color="EX-green" />
    <link srcID="2628" trgID="2667" rel="P" directed="false" shadow="true" shadowCol="5840" srcRow="66" trgRow="4" color="EX-yellow" />
    <link srcID="2733" trgID="2628" rel="P" directed="false" shadow="true" shadowCol="5841" srcRow="5" trgRow="66" color="EX-purple" />
    <link srcID="2318" trgID="2628" rel="P" directed="false" shadow="true" shadowCol="5842" srcRow="6" trgRow="66" color="EX-dark-purple" />
    <link srcID="2954" trgID="2628" rel="P" directed="false" shadow="true" shadowCol="5843" srcRow="7" trgRow="66" color="EX-dark-red" />
    <link srcID="2693" trgID="2628" rel="P" directed="false" shadow="true" shadowCol="5844" srcRow="8" trgRow="66" color="EX-pale-green" />
    <link srcID="2888" trgID="2628" rel="P" directed="false" shadow="true" shadowCol="5845" srcRow="9" trgRow="66" color="EX-pale-blue" />
    <link srcID="2725" trgID="2628" rel="P" directed="false" shadow="true" shadowCol="5846" srcRow="10" trgRow="66" color="EX-dark-tan" />
    <link srcID="2399" trgID="2628" rel="P" directed="false" shadow="true" shadowCol="5847" srcRow="11" trgRow="66" color="EX-pale-blue-magenta" />
    <link srcID="2808" trgID="2628" rel="P" directed="false" shadow="true" shadowCol="5848" srcRow="12" trgRow="66" color="EX-pale-yellow orange" />
    <link srcID="2742" trgID="2628" rel="P" directed="false" shadow="true" shadowCol="5849" srcRow="15" trgRow="66" color="EX-medium-magenta" />
    <link srcID="2746" trgID="2628" rel="P" directed="false" shadow="true" shadowCol="5850" srcRow="17" trgRow="66" color="EX-pale-red" />
    <link srcID="2237" trgID="2628" rel="P" directed="false" shadow="true" shadowCol="5851" srcRow="18" trgRow="66" color="EX-pale-cyan" />
    <link srcID="2955" trgID="2628" rel="P" directed="false" shadow="true" shadowCol="5852" srcRow="19" trgRow="66" color="EX-pale-yellow-green" />
    <link srcID="2773" trgID="2628" rel="P" directed="false" shadow="true" shadowCol="5853" srcRow="20" trgRow="66" color="EX-pale-purple" />
    <link srcID="2675" trgID="2628" rel="P" directed="false" shadow="true" shadowCol="5854" srcRow="21" trgRow="66" color="EX-pale-magenta" />
    <link srcID="2329" trgID="2628" rel="P" directed="false" shadow="true" shadowCol="5855" srcRow="23" trgRow="66" color="EX-pale-red-orange" />
    <link srcID="2889" trgID="2628" rel="P" directed="false" shadow="true" shadowCol="5856" srcRow="24" trgRow="66" color="EX-blue" />
    <link srcID="2628" trgID="2765" rel="P" directed="false" shadow="true" shadowCol="5857" srcRow="66" trgRow="26" color="EX-orange" />
    <link srcID="2789" trgID="2628" rel="P" directed="false" shadow="true" shadowCol="5858" srcRow="32" trgRow="66" color="EX-dark-cyan" />
    <link srcID="2628" trgID="2777" rel="P" directed="false" shadow="true" shadowCol="5859" srcRow="66" trgRow="34" color="EX-red" />
    <link srcID="2412" trgID="2628" rel="P" directed="false" shadow="true" shadowCol="5860" srcRow="35" trgRow="66" color="EX-dark-orange" />
    <link srcID="2238" trgID="2628" rel="P" directed="false" shadow="true" shadowCol="5861" srcRow="36" trgRow="66" color="EX-dark-gray-purple" />
    <link srcID="2501" trgID="2628" rel="P" directed="false" shadow="true" shadowCol="5862" srcRow="37" trgRow="66" color="EX-cyan" />
    <link srcID="2342" trgID="2628" rel="P" directed="false" shadow="true" shadowCol="5863" srcRow="38" trgRow="66" color="EX-yellow-orange" />
    <link srcID="2242" trgID="2628" rel="P" directed="false" shadow="true" shadowCol="5864" srcRow="39" trgRow="66" color="EX-pure-blue" />
    <link srcID="2628" trgID="2126" rel="P" directed="false" shadow="true" shadowCol="5865" srcRow="66" trgRow="40" color="EX-dark-yellow-green" />
    <link srcID="2936" trgID="2628" rel="P" directed="false" shadow="true" shadowCol="5866" srcRow="41" trgRow="66" color="EX-dark-magenta" />
    <link srcID="2418" trgID="2628" rel="P" directed="false" shadow="true" shadowCol="5867" srcRow="42" trgRow="66" color="EX-dark-green" />
    <link srcID="2582" trgID="2628" rel="P" directed="false" shadow="true" shadowCol="5868" srcRow="43" trgRow="66" color="EX-blue-magenta" />
    <link srcID="2624" trgID="2628" rel="P" directed="false" shadow="true" shadowCol="5869" srcRow="44" trgRow="66" color="EX-yellow-green" />
    <link srcID="2596" trgID="2628" rel="P" directed="false" shadow="true" shadowCol="5870" srcRow="45" trgRow="66" color="EX-magenta" />
    <link srcID="2628" trgID="2762" rel="P" directed="false" shadow="true" shadowCol="5871" srcRow="66" trgRow="46" color="EX-green" />
    <link srcID="2628" trgID="2609" rel="P" directed="false" shadow="true" shadowCol="5872" srcRow="66" trgRow="48" color="EX-yellow" />
    <link srcID="2628" trgID="2807" rel="P" directed="false" shadow="true" shadowCol="5873" srcRow="66" trgRow="49" color="EX-purple" />
    <link srcID="2628" trgID="2585" rel="P" directed="false" shadow="true" shadowCol="5874" srcRow="66" trgRow="50" color="EX-dark-purple" />
    <link srcID="2627" trgID="2628" rel="P" directed="false" shadow="true" shadowCol="5875" srcRow="53" trgRow="66" color="EX-dark-red" />
    <link srcID="2628" trgID="2756" rel="P" directed="false" shadow="true" shadowCol="5876" srcRow="66" trgRow="54" color="EX-pale-green" />
    <link srcID="2338" trgID="2628" rel="P" directed="false" shadow="true" shadowCol="5877" srcRow="55" trgRow="66" color="EX-pale-blue" />
    <link srcID="2628" trgID="2630" rel="P" directed="false" shadow="true" shadowCol="5878" srcRow="66" trgRow="56" color="EX-dark-tan" />
    <link srcID="2598" trgID="2628" rel="P" directed="false" shadow="true" shadowCol="5879" srcRow="57" trgRow="66" color="EX-pale-blue-magenta" />
    <link srcID="2628" trgID="2334" rel="P" directed="false" shadow="true" shadowCol="5880" srcRow="66" trgRow="60" color="EX-pale-yellow orange" />
    <link srcID="2628" trgID="2591" rel="P" directed="false" shadow="true" shadowCol="5881" srcRow="66" trgRow="62" color="EX-medium-magenta" />
    <link srcID="2628" trgID="2638" rel="P" directed="false" shadow="true" shadowCol="5882" srcRow="66" trgRow="64" color="EX-pale-red" />
    <link srcID="2628" trgID="2613" rel="P" directed="false" shadow="true" shadowCol="5883" srcRow="66" trgRow="65" color="EX-pale-cyan" />
    <link srcID="2628" trgID="2615" rel="P" directed="false" shadow="false" column="4022" shadowCol="5884" srcRow="66" trgRow="69" color="EX-pale-yellow-green" />
    <link srcID="2619" trgID="2628" rel="P" directed="false" shadow="false" column="4023" shadowCol="5885" srcRow="76" trgRow="66" color="EX-pale-purple" />
    <link srcID="2628" trgID="2347" rel="P" directed="false" shadow="false" column="4024" shadowCol="5886" srcRow="66" trgRow="141" color="EX-pale-magenta" />
    <link srcID="2331" trgID="2628" rel="pRp" directed="false" shadow="true" shadowCol="5887" srcRow="22" trgRow="66" color="EX-pale-red-orange" />
    <link srcID="2628" trgID="2688" rel="pRp" directed="false" shadow="true" shadowCol="5888" srcRow="66" trgRow="28" color="EX-blue" />
    <link srcID="2623" trgID="2628" rel="pRp" directed="false" shadow="true" shadowCol="5889" srcRow="30" trgRow="66" color="EX-orange" />
    <link srcID="2611" trgID="2628" rel="pRp" directed="false" shadow="true" shadowCol="5890" srcRow="33" trgRow="66" color="EX-dark-cyan" />
    <link srcID="2739" trgID="2628" rel="pRp" directed="false" shadow="true" shadowCol="5891" srcRow="47" trgRow="66" color="EX-red" />
    <link srcID="2628" trgID="2587" rel="pRp" directed="false" shadow="false" column="4025" shadowCol="5892" srcRow="66" trgRow="70" color="EX-dark-orange" />
    <link srcID="2622" trgID="2628" rel="pRp" directed="false" shadow="false" column="4026" shadowCol="5893" srcRow="74" trgRow="66" color="EX-dark-gray-purple" />
    <link srcID="2628" trgID="2605" rel="pRp" directed="false" shadow="false" column="4027" shadowCol="5894" srcRow="66" trgRow="77" color="EX-cyan" />
    <link srcID="2628" trgID="2121" rel="pRp" directed="false" shadow="false" column="4028" shadowCol="5895" srcRow="66" trgRow="127" color="EX-yellow-orange" />
    <link srcID="2628" trgID="2578" rel="pRp" directed="false" shadow="false" column="4029" shadowCol="5896" srcRow="66" trgRow="150" color="EX-pure-blue" />
    <link srcID="2628" trgID="2107" rel="pRp" directed="false" shadow="false" column="4030" shadowCol="5897" srcRow="66" trgRow="196" color="EX-dark-yellow-green" />
    <link srcID="2415" trgID="2398" rel="P" directed="false" shadow="true" shadowCol="5898" srcRow="67" trgRow="0" color="EX-dark-magenta" />
    <link srcID="2415" trgID="2655" rel="P" directed="false" shadow="true" shadowCol="5899" srcRow="67" trgRow="2" color="EX-dark-green" />
    <link srcID="2415" trgID="2667" rel="P" directed="false" shadow="true" shadowCol="5900" srcRow="67" trgRow="4" color="EX-blue-magenta" />
    <link srcID="2415" trgID="2318" rel="P" directed="false" shadow="true" shadowCol="5901" srcRow="67" trgRow="6" color="EX-yellow-green" />
    <link srcID="2415" trgID="2693" rel="P" directed="false" shadow="true" shadowCol="5902" srcRow="67" trgRow="8" color="EX-magenta" />
    <link srcID="2415" trgID="2735" rel="P" directed="false" shadow="true" shadowCol="5903" srcRow="67" trgRow="13" color="EX-green" />
    <link srcID="2415" trgID="2742" rel="P" directed="false" shadow="true" shadowCol="5904" srcRow="67" trgRow="15" color="EX-yellow" />
    <link srcID="2411" trgID="2415" rel="P" directed="false" shadow="true" shadowCol="5905" srcRow="16" trgRow="67" color="EX-purple" />
    <link srcID="2415" trgID="2419" rel="P" directed="false" shadow="true" shadowCol="5906" srcRow="67" trgRow="27" color="EX-dark-purple" />
    <link srcID="2415" trgID="2662" rel="P" directed="false" shadow="true" shadowCol="5907" srcRow="67" trgRow="29" color="EX-dark-red" />
    <link srcID="2415" trgID="2412" rel="P" directed="false" shadow="true" shadowCol="5908" srcRow="67" trgRow="35" color="EX-pale-green" />
    <link srcID="2415" trgID="2418" rel="P" directed="false" shadow="true" shadowCol="5909" srcRow="67" trgRow="42" color="EX-pale-blue" />
    <link srcID="2415" trgID="2416" rel="P" directed="false" shadow="true" shadowCol="5910" srcRow="67" trgRow="51" color="EX-dark-tan" />
    <link srcID="2408" trgID="2415" rel="P" directed="false" shadow="true" shadowCol="5911" srcRow="52" trgRow="67" color="EX-pale-blue-magenta" />
    <link srcID="2700" trgID="2415" rel="P" directed="false" shadow="true" shadowCol="5912" srcRow="61" trgRow="67" color="EX-pale-yellow orange" />
    <link srcID="2407" trgID="2415" rel="P" directed="false" shadow="false" column="4031" shadowCol="5913" srcRow="72" trgRow="67" color="EX-medium-magenta" />
    <link srcID="2414" trgID="2415" rel="P" directed="false" shadow="false" column="4032" shadowCol="5914" srcRow="75" trgRow="67" color="EX-pale-red" />
    <link srcID="2409" trgID="2415" rel="P" directed="false" shadow="false" column="4033" shadowCol="5915" srcRow="78" trgRow="67" color="EX-pale-cyan" />
    <link srcID="2670" trgID="2415" rel="P" directed="false" shadow="false" column="4034" shadowCol="5916" srcRow="81" trgRow="67" color="EX-pale-yellow-green" />
    <link srcID="2415" trgID="2671" rel="P" directed="false" shadow="false" column="4035" shadowCol="5917" srcRow="67" trgRow="82" color="EX-pale-purple" />
    <link srcID="2415" trgID="2413" rel="P" directed="false" shadow="false" column="4036" shadowCol="5918" srcRow="67" trgRow="84" color="EX-pale-magenta" />
    <link srcID="2415" trgID="2417" rel="P" directed="false" shadow="false" column="4037" shadowCol="5919" srcRow="67" trgRow="85" color="EX-pale-red-orange" />
    <link srcID="2403" trgID="2415" rel="P" directed="false" shadow="false" column="4038" shadowCol="5920" srcRow="86" trgRow="67" color="EX-blue" />
    <link srcID="2404" trgID="2415" rel="P" directed="false" shadow="false" column="4039" shadowCol="5921" srcRow="88" trgRow="67" color="EX-orange" />
    <link srcID="2410" trgID="2415" rel="P" directed="false" shadow="false" column="4040" shadowCol="5922" srcRow="89" trgRow="67" color="EX-dark-cyan" />
    <link srcID="2421" trgID="2415" rel="P" directed="false" shadow="false" column="4041" shadowCol="5923" srcRow="90" trgRow="67" color="EX-red" />
    <link srcID="2415" trgID="2658" rel="P" directed="false" shadow="false" column="4042" shadowCol="5924" srcRow="67" trgRow="91" color="EX-dark-orange" />
    <link srcID="2397" trgID="2415" rel="P" directed="false" shadow="false" column="4043" shadowCol="5925" srcRow="92" trgRow="67" color="EX-dark-gray-purple" />
    <link srcID="2415" trgID="2402" rel="P" directed="false" shadow="false" column="4044" shadowCol="5926" srcRow="67" trgRow="93" color="EX-cyan" />
    <link srcID="2420" trgID="2415" rel="P" directed="false" shadow="false" column="4045" shadowCol="5927" srcRow="97" trgRow="67" color="EX-yellow-orange" />
    <link srcID="2405" trgID="2415" rel="P" directed="false" shadow="false" column="4046" shadowCol="5928" srcRow="98" trgRow="67" color="EX-pure-blue" />
    <link srcID="2415" trgID="2697" rel="P" directed="false" shadow="false" column="4047" shadowCol="5929" srcRow="67" trgRow="100" color="EX-dark-yellow-green" />
    <link srcID="2648" trgID="2415" rel="P" directed="false" shadow="false" column="4048" shadowCol="5930" srcRow="102" trgRow="67" color="EX-dark-magenta" />
    <link srcID="2678" trgID="2415" rel="P" directed="false" shadow="false" column="4049" shadowCol="5931" srcRow="103" trgRow="67" color="EX-dark-green" />
    <link srcID="2685" trgID="2415" rel="P" directed="false" shadow="false" column="4050" shadowCol="5932" srcRow="104" trgRow="67" color="EX-blue-magenta" />
    <link srcID="2663" trgID="2415" rel="P" directed="false" shadow="false" column="4051" shadowCol="5933" srcRow="106" trgRow="67" color="EX-yellow-green" />
    <link srcID="2415" trgID="2711" rel="P" directed="false" shadow="false" column="4052" shadowCol="5934" srcRow="67" trgRow="107" color="EX-magenta" />
    <link srcID="2415" trgID="2325" rel="P" directed="false" shadow="false" column="4053" shadowCol="5935" srcRow="67" trgRow="108" color="EX-green" />
    <link srcID="2415" trgID="2682" rel="P" directed="false" shadow="false" column="4054" shadowCol="5936" srcRow="67" trgRow="109" color="EX-yellow" />
    <link srcID="2415" trgID="2652" rel="P" directed="false" shadow="false" column="4055" shadowCol="5937" srcRow="67" trgRow="111" color="EX-purple" />
    <link srcID="2415" trgID="2400" rel="P" directed="false" shadow="false" column="4056" shadowCol="5938" srcRow="67" trgRow="113" color="EX-dark-purple" />
    <link srcID="2415" trgID="2706" rel="P" directed="false" shadow="false" column="4057" shadowCol="5939" srcRow="67" trgRow="115" color="EX-dark-red" />
    <link srcID="2415" trgID="2704" rel="P" directed="false" shadow="false" column="4058" shadowCol="5940" srcRow="67" trgRow="117" color="EX-pale-green" />
    <link srcID="2415" trgID="2401" rel="P" directed="false" shadow="false" column="4059" shadowCol="5941" srcRow="67" trgRow="121" color="EX-pale-blue" />
    <link srcID="2415" trgID="2699" rel="P" directed="false" shadow="false" column="4060" shadowCol="5942" srcRow="67" trgRow="123" color="EX-dark-tan" />
    <link srcID="2415" trgID="2669" rel="P" directed="false" shadow="false" column="4061" shadowCol="5943" srcRow="67" trgRow="125" color="EX-pale-blue-magenta" />
    <link srcID="2415" trgID="2323" rel="P" directed="false" shadow="false" column="4062" shadowCol="5944" srcRow="67" trgRow="128" color="EX-pale-yellow orange" />
    <link srcID="2415" trgID="2668" rel="P" directed="false" shadow="false" column="4063" shadowCol="5945" srcRow="67" trgRow="130" color="EX-medium-magenta" />
    <link srcID="2406" trgID="2415" rel="P" directed="false" shadow="false" column="4064" shadowCol="5946" srcRow="131" trgRow="67" color="EX-pale-red" />
    <link srcID="2415" trgID="2691" rel="P" directed="false" shadow="false" column="4065" shadowCol="5947" srcRow="67" trgRow="193" color="EX-pale-cyan" />
    <link srcID="2415" trgID="2701" rel="P" directed="false" shadow="false" column="4066" shadowCol="5948" srcRow="67" trgRow="222" color="EX-pale-yellow-green" />
    <link srcID="2415" trgID="2733" rel="pRp" directed="false" shadow="true" shadowCol="5949" srcRow="67" trgRow="5" color="EX-pale-purple" />
    <link srcID="2415" trgID="2808" rel="pRp" directed="false" shadow="true" shadowCol="5950" srcRow="67" trgRow="12" color="EX-pale-magenta" />
    <link srcID="2415" trgID="2331" rel="pRp" directed="false" shadow="true" shadowCol="5951" srcRow="67" trgRow="22" color="EX-pale-red-orange" />
    <link srcID="2415" trgID="2329" rel="pRp" directed="false" shadow="true" shadowCol="5952" srcRow="67" trgRow="23" color="EX-blue" />
    <link srcID="2415" trgID="2688" rel="pRp" directed="false" shadow="true" shadowCol="5953" srcRow="67" trgRow="28" color="EX-orange" />
    <link srcID="2415" trgID="2739" rel="pRp" directed="false" shadow="true" shadowCol="5954" srcRow="67" trgRow="47" color="EX-dark-cyan" />
    <link srcID="2415" trgID="2709" rel="pRp" directed="false" shadow="false" column="4067" shadowCol="5955" srcRow="67" trgRow="116" color="EX-red" />
    <link srcID="2415" trgID="2717" rel="pRp" directed="false" shadow="false" column="4068" shadowCol="5956" srcRow="67" trgRow="135" color="EX-dark-orange" />
    <link srcID="2415" trgID="2743" rel="pRp" directed="false" shadow="false" column="4069" shadowCol="5957" srcRow="67" trgRow="197" color="EX-dark-gray-purple" />
    <link srcID="2715" trgID="2415" rel="pRp" directed="false" shadow="false" column="4070" shadowCol="5958" srcRow="287" trgRow="67" color="EX-cyan" />
    <link srcID="2398" trgID="2594" rel="P" directed="false" shadow="true" shadowCol="5959" srcRow="0" trgRow="68" color="EX-yellow-orange" />
    <link srcID="2953" trgID="2594" rel="P" directed="false" shadow="true" shadowCol="5960" srcRow="1" trgRow="68" color="EX-pure-blue" />
    <link srcID="2655" trgID="2594" rel="P" directed="false" shadow="true" shadowCol="5961" srcRow="2" trgRow="68" color="EX-dark-yellow-green" />
    <link srcID="2733" trgID="2594" rel="P" directed="false" shadow="true" shadowCol="5962" srcRow="5" trgRow="68" color="EX-dark-magenta" />
    <link srcID="2318" trgID="2594" rel="P" directed="false" shadow="true" shadowCol="5963" srcRow="6" trgRow="68" color="EX-dark-green" />
    <link srcID="2725" trgID="2594" rel="P" directed="false" shadow="true" shadowCol="5964" srcRow="10" trgRow="68" color="EX-blue-magenta" />
    <link srcID="2399" trgID="2594" rel="P" directed="false" shadow="true" shadowCol="5965" srcRow="11" trgRow="68" color="EX-yellow-green" />
    <link srcID="2808" trgID="2594" rel="P" directed="false" shadow="true" shadowCol="5966" srcRow="12" trgRow="68" color="EX-magenta" />
    <link srcID="2735" trgID="2594" rel="P" directed="false" shadow="true" shadowCol="5967" srcRow="13" trgRow="68" color="EX-green" />
    <link srcID="2742" trgID="2594" rel="P" directed="false" shadow="true" shadowCol="5968" srcRow="15" trgRow="68" color="EX-yellow" />
    <link srcID="2746" trgID="2594" rel="P" directed="false" shadow="true" shadowCol="5969" srcRow="17" trgRow="68" color="EX-purple" />
    <link srcID="2237" trgID="2594" rel="P" directed="false" shadow="true" shadowCol="5970" srcRow="18" trgRow="68" color="EX-dark-purple" />
    <link srcID="2955" trgID="2594" rel="P" directed="false" shadow="true" shadowCol="5971" srcRow="19" trgRow="68" color="EX-dark-red" />
    <link srcID="2773" trgID="2594" rel="P" directed="false" shadow="true" shadowCol="5972" srcRow="20" trgRow="68" color="EX-pale-green" />
    <link srcID="2331" trgID="2594" rel="P" directed="false" shadow="true" shadowCol="5973" srcRow="22" trgRow="68" color="EX-pale-blue" />
    <link srcID="2690" trgID="2594" rel="P" directed="false" shadow="true" shadowCol="5974" srcRow="25" trgRow="68" color="EX-dark-tan" />
    <link srcID="2662" trgID="2594" rel="P" directed="false" shadow="true" shadowCol="5975" srcRow="29" trgRow="68" color="EX-pale-blue-magenta" />
    <link srcID="2623" trgID="2594" rel="P" directed="false" shadow="true" shadowCol="5976" srcRow="30" trgRow="68" color="EX-pale-yellow orange" />
    <link srcID="2243" trgID="2594" rel="P" directed="false" shadow="true" shadowCol="5977" srcRow="31" trgRow="68" color="EX-medium-magenta" />
    <link srcID="2789" trgID="2594" rel="P" directed="false" shadow="true" shadowCol="5978" srcRow="32" trgRow="68" color="EX-pale-red" />
    <link srcID="2611" trgID="2594" rel="P" directed="false" shadow="true" shadowCol="5979" srcRow="33" trgRow="68" color="EX-pale-cyan" />
    <link srcID="2777" trgID="2594" rel="P" directed="false" shadow="true" shadowCol="5980" srcRow="34" trgRow="68" color="EX-pale-yellow-green" />
    <link srcID="2412" trgID="2594" rel="P" directed="false" shadow="true" shadowCol="5981" srcRow="35" trgRow="68" color="EX-pale-purple" />
    <link srcID="2238" trgID="2594" rel="P" directed="false" shadow="true" shadowCol="5982" srcRow="36" trgRow="68" color="EX-pale-magenta" />
    <link srcID="2501" trgID="2594" rel="P" directed="false" shadow="true" shadowCol="5983" srcRow="37" trgRow="68" color="EX-pale-red-orange" />
    <link srcID="2242" trgID="2594" rel="P" directed="false" shadow="true" shadowCol="5984" srcRow="39" trgRow="68" color="EX-blue" />
    <link srcID="2582" trgID="2594" rel="P" directed="false" shadow="true" shadowCol="5985" srcRow="43" trgRow="68" color="EX-orange" />
    <link srcID="2624" trgID="2594" rel="P" directed="false" shadow="true" shadowCol="5986" srcRow="44" trgRow="68" color="EX-dark-cyan" />
    <link srcID="2596" trgID="2594" rel="P" directed="false" shadow="true" shadowCol="5987" srcRow="45" trgRow="68" color="EX-red" />
    <link srcID="2739" trgID="2594" rel="P" directed="false" shadow="true" shadowCol="5988" srcRow="47" trgRow="68" color="EX-dark-orange" />
    <link srcID="2609" trgID="2594" rel="P" directed="false" shadow="true" shadowCol="5989" srcRow="48" trgRow="68" color="EX-dark-gray-purple" />
    <link srcID="2807" trgID="2594" rel="P" directed="false" shadow="true" shadowCol="5990" srcRow="49" trgRow="68" color="EX-cyan" />
    <link srcID="2585" trgID="2594" rel="P" directed="false" shadow="true" shadowCol="5991" srcRow="50" trgRow="68" color="EX-yellow-orange" />
    <link srcID="2627" trgID="2594" rel="P" directed="false" shadow="true" shadowCol="5992" srcRow="53" trgRow="68" color="EX-pure-blue" />
    <link srcID="2630" trgID="2594" rel="P" directed="false" shadow="true" shadowCol="5993" srcRow="56" trgRow="68" color="EX-dark-yellow-green" />
    <link srcID="2598" trgID="2594" rel="P" directed="false" shadow="true" shadowCol="5994" srcRow="57" trgRow="68" color="EX-dark-magenta" />
    <link srcID="2606" trgID="2594" rel="P" directed="false" shadow="true" shadowCol="5995" srcRow="58" trgRow="68" color="EX-dark-green" />
    <link srcID="2500" trgID="2594" rel="P" directed="false" shadow="true" shadowCol="5996" srcRow="59" trgRow="68" color="EX-blue-magenta" />
    <link srcID="2334" trgID="2594" rel="P" directed="false" shadow="true" shadowCol="5997" srcRow="60" trgRow="68" color="EX-yellow-green" />
    <link srcID="2591" trgID="2594" rel="P" directed="false" shadow="true" shadowCol="5998" srcRow="62" trgRow="68" color="EX-magenta" />
    <link srcID="2594" trgID="2615" rel="P" directed="false" shadow="false" column="4071" shadowCol="5999" srcRow="68" trgRow="69" color="EX-green" />
    <link srcID="2587" trgID="2594" rel="P" directed="false" shadow="false" column="4072" shadowCol="6000" srcRow="70" trgRow="68" color="EX-yellow" />
    <link srcID="2576" trgID="2594" rel="P" directed="false" shadow="false" column="4073" shadowCol="6001" srcRow="73" trgRow="68" color="EX-purple" />
    <link srcID="2622" trgID="2594" rel="P" directed="false" shadow="false" column="4074" shadowCol="6002" srcRow="74" trgRow="68" color="EX-dark-purple" />
    <link srcID="2594" trgID="2602" rel="P" directed="false" shadow="false" column="4075" shadowCol="6003" srcRow="68" trgRow="79" color="EX-dark-red" />
    <link srcID="2594" trgID="2729" rel="P" directed="false" shadow="false" column="4076" shadowCol="6004" srcRow="68" trgRow="118" color="EX-pale-green" />
    <link srcID="2578" trgID="2594" rel="P" directed="false" shadow="false" column="4077" shadowCol="6005" srcRow="150" trgRow="68" color="EX-pale-blue" />
    <link srcID="2594" trgID="2603" rel="P" directed="false" shadow="false" column="4078" shadowCol="6006" srcRow="68" trgRow="192" color="EX-dark-tan" />
    <link srcID="2180" trgID="2594" rel="P" directed="false" shadow="false" column="4079" shadowCol="6007" srcRow="288" trgRow="68" color="EX-pale-blue-magenta" />
    <link srcID="2956" trgID="2594" rel="pRp" directed="false" shadow="true" shadowCol="6008" srcRow="3" trgRow="68" color="EX-pale-yellow orange" />
    <link srcID="2693" trgID="2594" rel="pRp" directed="false" shadow="true" shadowCol="6009" srcRow="8" trgRow="68" color="EX-medium-magenta" />
    <link srcID="2888" trgID="2594" rel="pRp" directed="false" shadow="true" shadowCol="6010" srcRow="9" trgRow="68" color="EX-pale-red" />
    <link srcID="2675" trgID="2594" rel="pRp" directed="false" shadow="true" shadowCol="6011" srcRow="21" trgRow="68" color="EX-pale-cyan" />
    <link srcID="2765" trgID="2594" rel="pRp" directed="false" shadow="true" shadowCol="6012" srcRow="26" trgRow="68" color="EX-pale-yellow-green" />
    <link srcID="2688" trgID="2594" rel="pRp" directed="false" shadow="true" shadowCol="6013" srcRow="28" trgRow="68" color="EX-pale-purple" />
    <link srcID="2594" trgID="2613" rel="pRp" directed="false" shadow="true" shadowCol="6014" srcRow="68" trgRow="65" color="EX-pale-magenta" />
    <link srcID="2594" trgID="2566" rel="pRp" directed="false" shadow="false" column="4080" shadowCol="6015" srcRow="68" trgRow="96" color="EX-pale-red-orange" />
    <link srcID="2594" trgID="2692" rel="pRp" directed="false" shadow="false" column="4081" shadowCol="6016" srcRow="68" trgRow="145" color="EX-blue" />
    <link srcID="2594" trgID="2642" rel="pRp" directed="false" shadow="false" column="4082" shadowCol="6017" srcRow="68" trgRow="162" color="EX-orange" />
    <link srcID="2594" trgID="2689" rel="pRp" directed="false" shadow="false" column="4083" shadowCol="6018" srcRow="68" trgRow="194" color="EX-dark-cyan" />
    <link srcID="2594" trgID="2177" rel="pRp" directed="false" shadow="false" column="4084" shadowCol="6019" srcRow="68" trgRow="202" color="EX-red" />
    <link srcID="2398" trgID="2615" rel="P" directed="false" shadow="true" shadowCol="6020" srcRow="0" trgRow="69" color="EX-dark-orange" />
    <link srcID="2953" trgID="2615" rel="P" directed="false" shadow="true" shadowCol="6021" srcRow="1" trgRow="69" color="EX-dark-gray-purple" />
    <link srcID="2655" trgID="2615" rel="P" directed="false" shadow="true" shadowCol="6022" srcRow="2" trgRow="69" color="EX-cyan" />
    <link srcID="2956" trgID="2615" rel="P" directed="false" shadow="true" shadowCol="6023" srcRow="3" trgRow="69" color="EX-yellow-orange" />
    <link srcID="2733" trgID="2615" rel="P" directed="false" shadow="true" shadowCol="6024" srcRow="5" trgRow="69" color="EX-pure-blue" />
    <link srcID="2318" trgID="2615" rel="P" directed="false" shadow="true" shadowCol="6025" srcRow="6" trgRow="69" color="EX-dark-yellow-green" />
    <link srcID="2693" trgID="2615" rel="P" directed="false" shadow="true" shadowCol="6026" srcRow="8" trgRow="69" color="EX-dark-magenta" />
    <link srcID="2725" trgID="2615" rel="P" directed="false" shadow="true" shadowCol="6027" srcRow="10" trgRow="69" color="EX-dark-green" />
    <link srcID="2808" trgID="2615" rel="P" directed="false" shadow="true" shadowCol="6028" srcRow="12" trgRow="69" color="EX-blue-magenta" />
    <link srcID="2742" trgID="2615" rel="P" directed="false" shadow="true" shadowCol="6029" srcRow="15" trgRow="69" color="EX-yellow-green" />
    <link srcID="2746" trgID="2615" rel="P" directed="false" shadow="true" shadowCol="6030" srcRow="17" trgRow="69" color="EX-magenta" />
    <link srcID="2237" trgID="2615" rel="P" directed="false" shadow="true" shadowCol="6031" srcRow="18" trgRow="69" color="EX-green" />
    <link srcID="2955" trgID="2615" rel="P" directed="false" shadow="true" shadowCol="6032" srcRow="19" trgRow="69" color="EX-yellow" />
    <link srcID="2773" trgID="2615" rel="P" directed="false" shadow="true" shadowCol="6033" srcRow="20" trgRow="69" color="EX-purple" />
    <link srcID="2889" trgID="2615" rel="P" directed="false" shadow="true" shadowCol="6034" srcRow="24" trgRow="69" color="EX-dark-purple" />
    <link srcID="2623" trgID="2615" rel="P" directed="false" shadow="true" shadowCol="6035" srcRow="30" trgRow="69" color="EX-dark-red" />
    <link srcID="2243" trgID="2615" rel="P" directed="false" shadow="true" shadowCol="6036" srcRow="31" trgRow="69" color="EX-pale-green" />
    <link srcID="2789" trgID="2615" rel="P" directed="false" shadow="true" shadowCol="6037" srcRow="32" trgRow="69" color="EX-pale-blue" />
    <link srcID="2611" trgID="2615" rel="P" directed="false" shadow="true" shadowCol="6038" srcRow="33" trgRow="69" color="EX-dark-tan" />
    <link srcID="2412" trgID="2615" rel="P" directed="false" shadow="true" shadowCol="6039" srcRow="35" trgRow="69" color="EX-pale-blue-magenta" />
    <link srcID="2501" trgID="2615" rel="P" directed="false" shadow="true" shadowCol="6040" srcRow="37" trgRow="69" color="EX-pale-yellow orange" />
    <link srcID="2126" trgID="2615" rel="P" directed="false" shadow="true" shadowCol="6041" srcRow="40" trgRow="69" color="EX-medium-magenta" />
    <link srcID="2418" trgID="2615" rel="P" directed="false" shadow="true" shadowCol="6042" srcRow="42" trgRow="69" color="EX-pale-red" />
    <link srcID="2582" trgID="2615" rel="P" directed="false" shadow="true" shadowCol="6043" srcRow="43" trgRow="69" color="EX-pale-cyan" />
    <link srcID="2624" trgID="2615" rel="P" directed="false" shadow="true" shadowCol="6044" srcRow="44" trgRow="69" color="EX-pale-yellow-green" />
    <link srcID="2596" trgID="2615" rel="P" directed="false" shadow="true" shadowCol="6045" srcRow="45" trgRow="69" color="EX-pale-purple" />
    <link srcID="2739" trgID="2615" rel="P" directed="false" shadow="true" shadowCol="6046" srcRow="47" trgRow="69" color="EX-pale-magenta" />
    <link srcID="2609" trgID="2615" rel="P" directed="false" shadow="true" shadowCol="6047" srcRow="48" trgRow="69" color="EX-pale-red-orange" />
    <link srcID="2585" trgID="2615" rel="P" directed="false" shadow="true" shadowCol="6048" srcRow="50" trgRow="69" color="EX-blue" />
    <link srcID="2627" trgID="2615" rel="P" directed="false" shadow="true" shadowCol="6049" srcRow="53" trgRow="69" color="EX-orange" />
    <link srcID="2630" trgID="2615" rel="P" directed="false" shadow="true" shadowCol="6050" srcRow="56" trgRow="69" color="EX-dark-cyan" />
    <link srcID="2598" trgID="2615" rel="P" directed="false" shadow="true" shadowCol="6051" srcRow="57" trgRow="69" color="EX-red" />
    <link srcID="2591" trgID="2615" rel="P" directed="false" shadow="true" shadowCol="6052" srcRow="62" trgRow="69" color="EX-dark-orange" />
    <link srcID="2628" trgID="2615" rel="P" directed="false" shadow="true" shadowCol="6053" srcRow="66" trgRow="69" color="EX-dark-gray-purple" />
    <link srcID="2594" trgID="2615" rel="P" directed="false" shadow="true" shadowCol="6054" srcRow="68" trgRow="69" color="EX-cyan" />
    <link srcID="2587" trgID="2615" rel="P" directed="false" shadow="false" column="4085" shadowCol="6055" srcRow="70" trgRow="69" color="EX-yellow-orange" />
    <link srcID="2622" trgID="2615" rel="P" directed="false" shadow="false" column="4086" shadowCol="6056" srcRow="74" trgRow="69" color="EX-pure-blue" />
    <link srcID="2615" trgID="2566" rel="P" directed="false" shadow="false" column="4087" shadowCol="6057" srcRow="69" trgRow="96" color="EX-dark-yellow-green" />
    <link srcID="2636" trgID="2615" rel="P" directed="false" shadow="false" column="4088" shadowCol="6058" srcRow="110" trgRow="69" color="EX-dark-magenta" />
    <link srcID="2615" trgID="2692" rel="P" directed="false" shadow="false" column="4089" shadowCol="6059" srcRow="69" trgRow="145" color="EX-dark-green" />
    <link srcID="2578" trgID="2615" rel="P" directed="false" shadow="false" column="4090" shadowCol="6060" srcRow="150" trgRow="69" color="EX-blue-magenta" />
    <link srcID="2615" trgID="2642" rel="P" directed="false" shadow="false" column="4091" shadowCol="6061" srcRow="69" trgRow="162" color="EX-yellow-green" />
    <link srcID="2667" trgID="2615" rel="pRp" directed="false" shadow="true" shadowCol="6062" srcRow="4" trgRow="69" color="EX-magenta" />
    <link srcID="2954" trgID="2615" rel="pRp" directed="false" shadow="true" shadowCol="6063" srcRow="7" trgRow="69" color="EX-green" />
    <link srcID="2888" trgID="2615" rel="pRp" directed="false" shadow="true" shadowCol="6064" srcRow="9" trgRow="69" color="EX-yellow" />
    <link srcID="2399" trgID="2615" rel="pRp" directed="false" shadow="true" shadowCol="6065" srcRow="11" trgRow="69" color="EX-purple" />
    <link srcID="2735" trgID="2615" rel="pRp" directed="false" shadow="true" shadowCol="6066" srcRow="13" trgRow="69" color="EX-dark-purple" />
    <link srcID="2675" trgID="2615" rel="pRp" directed="false" shadow="true" shadowCol="6067" srcRow="21" trgRow="69" color="EX-dark-red" />
    <link srcID="2329" trgID="2615" rel="pRp" directed="false" shadow="true" shadowCol="6068" srcRow="23" trgRow="69" color="EX-pale-green" />
    <link srcID="2690" trgID="2615" rel="pRp" directed="false" shadow="true" shadowCol="6069" srcRow="25" trgRow="69" color="EX-pale-blue" />
    <link srcID="2777" trgID="2615" rel="pRp" directed="false" shadow="true" shadowCol="6070" srcRow="34" trgRow="69" color="EX-dark-tan" />
    <link srcID="2238" trgID="2615" rel="pRp" directed="false" shadow="true" shadowCol="6071" srcRow="36" trgRow="69" color="EX-pale-blue-magenta" />
    <link srcID="2342" trgID="2615" rel="pRp" directed="false" shadow="true" shadowCol="6072" srcRow="38" trgRow="69" color="EX-pale-yellow orange" />
    <link srcID="2242" trgID="2615" rel="pRp" directed="false" shadow="true" shadowCol="6073" srcRow="39" trgRow="69" color="EX-medium-magenta" />
    <link srcID="2606" trgID="2615" rel="pRp" directed="false" shadow="true" shadowCol="6074" srcRow="58" trgRow="69" color="EX-pale-red" />
    <link srcID="2334" trgID="2615" rel="pRp" directed="false" shadow="true" shadowCol="6075" srcRow="60" trgRow="69" color="EX-pale-cyan" />
    <link srcID="2752" trgID="2615" rel="pRp" directed="false" shadow="false" column="4092" shadowCol="6076" srcRow="71" trgRow="69" color="EX-pale-yellow-green" />
    <link srcID="2576" trgID="2615" rel="pRp" directed="false" shadow="false" column="4093" shadowCol="6077" srcRow="73" trgRow="69" color="EX-pale-purple" />
    <link srcID="2615" trgID="2602" rel="pRp" directed="false" shadow="false" column="4094" shadowCol="6078" srcRow="69" trgRow="79" color="EX-pale-magenta" />
    <link srcID="2107" trgID="2615" rel="pRp" directed="false" shadow="false" column="4095" shadowCol="6079" srcRow="196" trgRow="69" color="EX-pale-red-orange" />
    <link srcID="2615" trgID="2123" rel="pRp" directed="false" shadow="false" column="4096" shadowCol="6080" srcRow="69" trgRow="220" color="EX-blue" />
    <link srcID="2398" trgID="2587" rel="P" directed="false" shadow="true" shadowCol="6081" srcRow="0" trgRow="70" color="EX-orange" />
    <link srcID="2953" trgID="2587" rel="P" directed="false" shadow="true" shadowCol="6082" srcRow="1" trgRow="70" color="EX-dark-cyan" />
    <link srcID="2655" trgID="2587" rel="P" directed="false" shadow="true" shadowCol="6083" srcRow="2" trgRow="70" color="EX-red" />
    <link srcID="2733" trgID="2587" rel="P" directed="false" shadow="true" shadowCol="6084" srcRow="5" trgRow="70" color="EX-dark-orange" />
    <link srcID="2318" trgID="2587" rel="P" directed="false" shadow="true" shadowCol="6085" srcRow="6" trgRow="70" color="EX-dark-gray-purple" />
    <link srcID="2693" trgID="2587" rel="P" directed="false" shadow="true" shadowCol="6086" srcRow="8" trgRow="70" color="EX-cyan" />
    <link srcID="2888" trgID="2587" rel="P" directed="false" shadow="true" shadowCol="6087" srcRow="9" trgRow="70" color="EX-yellow-orange" />
    <link srcID="2399" trgID="2587" rel="P" directed="false" shadow="true" shadowCol="6088" srcRow="11" trgRow="70" color="EX-pure-blue" />
    <link srcID="2808" trgID="2587" rel="P" directed="false" shadow="true" shadowCol="6089" srcRow="12" trgRow="70" color="EX-dark-yellow-green" />
    <link srcID="2735" trgID="2587" rel="P" directed="false" shadow="true" shadowCol="6090" srcRow="13" trgRow="70" color="EX-dark-magenta" />
    <link srcID="2742" trgID="2587" rel="P" directed="false" shadow="true" shadowCol="6091" srcRow="15" trgRow="70" color="EX-dark-green" />
    <link srcID="2746" trgID="2587" rel="P" directed="false" shadow="true" shadowCol="6092" srcRow="17" trgRow="70" color="EX-blue-magenta" />
    <link srcID="2237" trgID="2587" rel="P" directed="false" shadow="true" shadowCol="6093" srcRow="18" trgRow="70" color="EX-yellow-green" />
    <link srcID="2955" trgID="2587" rel="P" directed="false" shadow="true" shadowCol="6094" srcRow="19" trgRow="70" color="EX-magenta" />
    <link srcID="2773" trgID="2587" rel="P" directed="false" shadow="true" shadowCol="6095" srcRow="20" trgRow="70" color="EX-green" />
    <link srcID="2675" trgID="2587" rel="P" directed="false" shadow="true" shadowCol="6096" srcRow="21" trgRow="70" color="EX-yellow" />
    <link srcID="2662" trgID="2587" rel="P" directed="false" shadow="true" shadowCol="6097" srcRow="29" trgRow="70" color="EX-purple" />
    <link srcID="2623" trgID="2587" rel="P" directed="false" shadow="true" shadowCol="6098" srcRow="30" trgRow="70" color="EX-dark-purple" />
    <link srcID="2243" trgID="2587" rel="P" directed="false" shadow="true" shadowCol="6099" srcRow="31" trgRow="70" color="EX-dark-red" />
    <link srcID="2789" trgID="2587" rel="P" directed="false" shadow="true" shadowCol="6100" srcRow="32" trgRow="70" color="EX-pale-green" />
    <link srcID="2611" trgID="2587" rel="P" directed="false" shadow="true" shadowCol="6101" srcRow="33" trgRow="70" color="EX-pale-blue" />
    <link srcID="2777" trgID="2587" rel="P" directed="false" shadow="true" shadowCol="6102" srcRow="34" trgRow="70" color="EX-dark-tan" />
    <link srcID="2412" trgID="2587" rel="P" directed="false" shadow="true" shadowCol="6103" srcRow="35" trgRow="70" color="EX-pale-blue-magenta" />
    <link srcID="2238" trgID="2587" rel="P" directed="false" shadow="true" shadowCol="6104" srcRow="36" trgRow="70" color="EX-pale-yellow orange" />
    <link srcID="2501" trgID="2587" rel="P" directed="false" shadow="true" shadowCol="6105" srcRow="37" trgRow="70" color="EX-medium-magenta" />
    <link srcID="2242" trgID="2587" rel="P" directed="false" shadow="true" shadowCol="6106" srcRow="39" trgRow="70" color="EX-pale-red" />
    <link srcID="2126" trgID="2587" rel="P" directed="false" shadow="true" shadowCol="6107" srcRow="40" trgRow="70" color="EX-pale-cyan" />
    <link srcID="2582" trgID="2587" rel="P" directed="false" shadow="true" shadowCol="6108" srcRow="43" trgRow="70" color="EX-pale-yellow-green" />
    <link srcID="2624" trgID="2587" rel="P" directed="false" shadow="true" shadowCol="6109" srcRow="44" trgRow="70" color="EX-pale-purple" />
    <link srcID="2596" trgID="2587" rel="P" directed="false" shadow="true" shadowCol="6110" srcRow="45" trgRow="70" color="EX-pale-magenta" />
    <link srcID="2609" trgID="2587" rel="P" directed="false" shadow="true" shadowCol="6111" srcRow="48" trgRow="70" color="EX-pale-red-orange" />
    <link srcID="2585" trgID="2587" rel="P" directed="false" shadow="true" shadowCol="6112" srcRow="50" trgRow="70" color="EX-blue" />
    <link srcID="2627" trgID="2587" rel="P" directed="false" shadow="true" shadowCol="6113" srcRow="53" trgRow="70" color="EX-orange" />
    <link srcID="2630" trgID="2587" rel="P" directed="false" shadow="true" shadowCol="6114" srcRow="56" trgRow="70" color="EX-dark-cyan" />
    <link srcID="2598" trgID="2587" rel="P" directed="false" shadow="true" shadowCol="6115" srcRow="57" trgRow="70" color="EX-red" />
    <link srcID="2606" trgID="2587" rel="P" directed="false" shadow="true" shadowCol="6116" srcRow="58" trgRow="70" color="EX-dark-orange" />
    <link srcID="2587" trgID="2591" rel="P" directed="false" shadow="true" shadowCol="6117" srcRow="70" trgRow="62" color="EX-dark-gray-purple" />
    <link srcID="2587" trgID="2594" rel="P" directed="false" shadow="true" shadowCol="6118" srcRow="70" trgRow="68" color="EX-cyan" />
    <link srcID="2587" trgID="2615" rel="P" directed="false" shadow="true" shadowCol="6119" srcRow="70" trgRow="69" color="EX-yellow-orange" />
    <link srcID="2622" trgID="2587" rel="P" directed="false" shadow="false" column="4097" shadowCol="6120" srcRow="74" trgRow="70" color="EX-pure-blue" />
    <link srcID="2587" trgID="2602" rel="P" directed="false" shadow="false" column="4098" shadowCol="6121" srcRow="70" trgRow="79" color="EX-dark-yellow-green" />
    <link srcID="2587" trgID="2692" rel="P" directed="false" shadow="false" column="4099" shadowCol="6122" srcRow="70" trgRow="145" color="EX-dark-magenta" />
    <link srcID="2578" trgID="2587" rel="P" directed="false" shadow="false" column="4100" shadowCol="6123" srcRow="150" trgRow="70" color="EX-dark-green" />
    <link srcID="2587" trgID="2642" rel="P" directed="false" shadow="false" column="4101" shadowCol="6124" srcRow="70" trgRow="162" color="EX-blue-magenta" />
    <link srcID="2587" trgID="2603" rel="P" directed="false" shadow="false" column="4102" shadowCol="6125" srcRow="70" trgRow="192" color="EX-yellow-green" />
    <link srcID="2587" trgID="2689" rel="P" directed="false" shadow="false" column="4103" shadowCol="6126" srcRow="70" trgRow="194" color="EX-magenta" />
    <link srcID="2587" trgID="2109" rel="P" directed="false" shadow="false" column="4104" shadowCol="6127" srcRow="70" trgRow="195" color="EX-green" />
    <link srcID="2180" trgID="2587" rel="P" directed="false" shadow="false" column="4105" shadowCol="6128" srcRow="288" trgRow="70" color="EX-yellow" />
    <link srcID="2956" trgID="2587" rel="pRp" directed="false" shadow="true" shadowCol="6129" srcRow="3" trgRow="70" color="EX-purple" />
    <link srcID="2725" trgID="2587" rel="pRp" directed="false" shadow="true" shadowCol="6130" srcRow="10" trgRow="70" color="EX-dark-purple" />
    <link srcID="2889" trgID="2587" rel="pRp" directed="false" shadow="true" shadowCol="6131" srcRow="24" trgRow="70" color="EX-dark-red" />
    <link srcID="2739" trgID="2587" rel="pRp" directed="false" shadow="true" shadowCol="6132" srcRow="47" trgRow="70" color="EX-pale-green" />
    <link srcID="2807" trgID="2587" rel="pRp" directed="false" shadow="true" shadowCol="6133" srcRow="49" trgRow="70" color="EX-pale-blue" />
    <link srcID="2334" trgID="2587" rel="pRp" directed="false" shadow="true" shadowCol="6134" srcRow="60" trgRow="70" color="EX-dark-tan" />
    <link srcID="2587" trgID="2613" rel="pRp" directed="false" shadow="true" shadowCol="6135" srcRow="70" trgRow="65" color="EX-pale-blue-magenta" />
    <link srcID="2628" trgID="2587" rel="pRp" directed="false" shadow="true" shadowCol="6136" srcRow="66" trgRow="70" color="EX-pale-yellow orange" />
    <link srcID="2576" trgID="2587" rel="pRp" directed="false" shadow="false" column="4106" shadowCol="6137" srcRow="73" trgRow="70" color="EX-medium-magenta" />
    <link srcID="2587" trgID="2605" rel="pRp" directed="false" shadow="false" column="4107" shadowCol="6138" srcRow="70" trgRow="77" color="EX-pale-red" />
    <link srcID="2587" trgID="2566" rel="pRp" directed="false" shadow="false" column="4108" shadowCol="6139" srcRow="70" trgRow="96" color="EX-pale-cyan" />
    <link srcID="2587" trgID="2636" rel="pRp" directed="false" shadow="false" column="4109" shadowCol="6140" srcRow="70" trgRow="110" color="EX-pale-yellow-green" />
    <link srcID="2587" trgID="2024" rel="pRp" directed="false" shadow="false" column="4110" shadowCol="6141" srcRow="70" trgRow="209" color="EX-pale-purple" />
    <link srcID="2398" trgID="2752" rel="P" directed="false" shadow="true" shadowCol="6142" srcRow="0" trgRow="71" color="EX-pale-magenta" />
    <link srcID="2953" trgID="2752" rel="P" directed="false" shadow="true" shadowCol="6143" srcRow="1" trgRow="71" color="EX-pale-red-orange" />
    <link srcID="2655" trgID="2752" rel="P" directed="false" shadow="true" shadowCol="6144" srcRow="2" trgRow="71" color="EX-blue" />
    <link srcID="2956" trgID="2752" rel="P" directed="false" shadow="true" shadowCol="6145" srcRow="3" trgRow="71" color="EX-orange" />
    <link srcID="2667" trgID="2752" rel="P" directed="false" shadow="true" shadowCol="6146" srcRow="4" trgRow="71" color="EX-dark-cyan" />
    <link srcID="2733" trgID="2752" rel="P" directed="false" shadow="true" shadowCol="6147" srcRow="5" trgRow="71" color="EX-red" />
    <link srcID="2318" trgID="2752" rel="P" directed="false" shadow="true" shadowCol="6148" srcRow="6" trgRow="71" color="EX-dark-orange" />
    <link srcID="2954" trgID="2752" rel="P" directed="false" shadow="true" shadowCol="6149" srcRow="7" trgRow="71" color="EX-dark-gray-purple" />
    <link srcID="2693" trgID="2752" rel="P" directed="false" shadow="true" shadowCol="6150" srcRow="8" trgRow="71" color="EX-cyan" />
    <link srcID="2725" trgID="2752" rel="P" directed="false" shadow="true" shadowCol="6151" srcRow="10" trgRow="71" color="EX-yellow-orange" />
    <link srcID="2399" trgID="2752" rel="P" directed="false" shadow="true" shadowCol="6152" srcRow="11" trgRow="71" color="EX-pure-blue" />
    <link srcID="2808" trgID="2752" rel="P" directed="false" shadow="true" shadowCol="6153" srcRow="12" trgRow="71" color="EX-dark-yellow-green" />
    <link srcID="2735" trgID="2752" rel="P" directed="false" shadow="true" shadowCol="6154" srcRow="13" trgRow="71" color="EX-dark-magenta" />
    <link srcID="2742" trgID="2752" rel="P" directed="false" shadow="true" shadowCol="6155" srcRow="15" trgRow="71" color="EX-dark-green" />
    <link srcID="2411" trgID="2752" rel="P" directed="false" shadow="true" shadowCol="6156" srcRow="16" trgRow="71" color="EX-blue-magenta" />
    <link srcID="2746" trgID="2752" rel="P" directed="false" shadow="true" shadowCol="6157" srcRow="17" trgRow="71" color="EX-yellow-green" />
    <link srcID="2237" trgID="2752" rel="P" directed="false" shadow="true" shadowCol="6158" srcRow="18" trgRow="71" color="EX-magenta" />
    <link srcID="2955" trgID="2752" rel="P" directed="false" shadow="true" shadowCol="6159" srcRow="19" trgRow="71" color="EX-green" />
    <link srcID="2773" trgID="2752" rel="P" directed="false" shadow="true" shadowCol="6160" srcRow="20" trgRow="71" color="EX-yellow" />
    <link srcID="2329" trgID="2752" rel="P" directed="false" shadow="true" shadowCol="6161" srcRow="23" trgRow="71" color="EX-purple" />
    <link srcID="2752" trgID="2688" rel="P" directed="false" shadow="true" shadowCol="6162" srcRow="71" trgRow="28" color="EX-dark-purple" />
    <link srcID="2662" trgID="2752" rel="P" directed="false" shadow="true" shadowCol="6163" srcRow="29" trgRow="71" color="EX-dark-red" />
    <link srcID="2623" trgID="2752" rel="P" directed="false" shadow="true" shadowCol="6164" srcRow="30" trgRow="71" color="EX-pale-green" />
    <link srcID="2789" trgID="2752" rel="P" directed="false" shadow="true" shadowCol="6165" srcRow="32" trgRow="71" color="EX-pale-blue" />
    <link srcID="2611" trgID="2752" rel="P" directed="false" shadow="true" shadowCol="6166" srcRow="33" trgRow="71" color="EX-dark-tan" />
    <link srcID="2752" trgID="2777" rel="P" directed="false" shadow="true" shadowCol="6167" srcRow="71" trgRow="34" color="EX-pale-blue-magenta" />
    <link srcID="2412" trgID="2752" rel="P" directed="false" shadow="true" shadowCol="6168" srcRow="35" trgRow="71" color="EX-pale-yellow orange" />
    <link srcID="2501" trgID="2752" rel="P" directed="false" shadow="true" shadowCol="6169" srcRow="37" trgRow="71" color="EX-medium-magenta" />
    <link srcID="2242" trgID="2752" rel="P" directed="false" shadow="true" shadowCol="6170" srcRow="39" trgRow="71" color="EX-pale-red" />
    <link srcID="2418" trgID="2752" rel="P" directed="false" shadow="true" shadowCol="6171" srcRow="42" trgRow="71" color="EX-pale-cyan" />
    <link srcID="2582" trgID="2752" rel="P" directed="false" shadow="true" shadowCol="6172" srcRow="43" trgRow="71" color="EX-pale-yellow-green" />
    <link srcID="2624" trgID="2752" rel="P" directed="false" shadow="true" shadowCol="6173" srcRow="44" trgRow="71" color="EX-pale-purple" />
    <link srcID="2762" trgID="2752" rel="P" directed="false" shadow="true" shadowCol="6174" srcRow="46" trgRow="71" color="EX-pale-magenta" />
    <link srcID="2752" trgID="2609" rel="P" directed="false" shadow="true" shadowCol="6175" srcRow="71" trgRow="48" color="EX-pale-red-orange" />
    <link srcID="2807" trgID="2752" rel="P" directed="false" shadow="true" shadowCol="6176" srcRow="49" trgRow="71" color="EX-blue" />
    <link srcID="2752" trgID="2585" rel="P" directed="false" shadow="true" shadowCol="6177" srcRow="71" trgRow="50" color="EX-orange" />
    <link srcID="2627" trgID="2752" rel="P" directed="false" shadow="true" shadowCol="6178" srcRow="53" trgRow="71" color="EX-dark-cyan" />
    <link srcID="2752" trgID="2756" rel="P" directed="false" shadow="true" shadowCol="6179" srcRow="71" trgRow="54" color="EX-red" />
    <link srcID="2598" trgID="2752" rel="P" directed="false" shadow="true" shadowCol="6180" srcRow="57" trgRow="71" color="EX-dark-orange" />
    <link srcID="2606" trgID="2752" rel="P" directed="false" shadow="true" shadowCol="6181" srcRow="58" trgRow="71" color="EX-dark-gray-purple" />
    <link srcID="2752" trgID="2500" rel="P" directed="false" shadow="true" shadowCol="6182" srcRow="71" trgRow="59" color="EX-cyan" />
    <link srcID="2700" trgID="2752" rel="P" directed="false" shadow="true" shadowCol="6183" srcRow="61" trgRow="71" color="EX-yellow-orange" />
    <link srcID="2752" trgID="2613" rel="P" directed="false" shadow="true" shadowCol="6184" srcRow="71" trgRow="65" color="EX-pure-blue" />
    <link srcID="2409" trgID="2752" rel="P" directed="false" shadow="false" column="4111" shadowCol="6185" srcRow="78" trgRow="71" color="EX-dark-yellow-green" />
    <link srcID="2752" trgID="2737" rel="P" directed="false" shadow="false" column="4112" shadowCol="6186" srcRow="71" trgRow="133" color="EX-dark-magenta" />
    <link srcID="2331" trgID="2752" rel="pRp" directed="false" shadow="true" shadowCol="6187" srcRow="22" trgRow="71" color="EX-dark-green" />
    <link srcID="2238" trgID="2752" rel="pRp" directed="false" shadow="true" shadowCol="6188" srcRow="36" trgRow="71" color="EX-blue-magenta" />
    <link srcID="2126" trgID="2752" rel="pRp" directed="false" shadow="true" shadowCol="6189" srcRow="40" trgRow="71" color="EX-yellow-green" />
    <link srcID="2596" trgID="2752" rel="pRp" directed="false" shadow="true" shadowCol="6190" srcRow="45" trgRow="71" color="EX-magenta" />
    <link srcID="2739" trgID="2752" rel="pRp" directed="false" shadow="true" shadowCol="6191" srcRow="47" trgRow="71" color="EX-green" />
    <link srcID="2752" trgID="2416" rel="pRp" directed="false" shadow="true" shadowCol="6192" srcRow="71" trgRow="51" color="EX-yellow" />
    <link srcID="2338" trgID="2752" rel="pRp" directed="false" shadow="true" shadowCol="6193" srcRow="55" trgRow="71" color="EX-purple" />
    <link srcID="2638" trgID="2752" rel="pRp" directed="false" shadow="true" shadowCol="6194" srcRow="64" trgRow="71" color="EX-dark-purple" />
    <link srcID="2752" trgID="2615" rel="pRp" directed="false" shadow="true" shadowCol="6195" srcRow="71" trgRow="69" color="EX-dark-red" />
    <link srcID="2752" trgID="2576" rel="pRp" directed="false" shadow="false" column="4113" shadowCol="6196" srcRow="71" trgRow="73" color="EX-pale-green" />
    <link srcID="2752" trgID="2286" rel="pRp" directed="false" shadow="false" column="4114" shadowCol="6197" srcRow="71" trgRow="87" color="EX-pale-blue" />
    <link srcID="2752" trgID="2617" rel="pRp" directed="false" shadow="false" column="4115" shadowCol="6198" srcRow="71" trgRow="112" color="EX-dark-tan" />
    <link srcID="2752" trgID="2121" rel="pRp" directed="false" shadow="false" column="4116" shadowCol="6199" srcRow="71" trgRow="127" color="EX-pale-blue-magenta" />
    <link srcID="2752" trgID="2347" rel="pRp" directed="false" shadow="false" column="4117" shadowCol="6200" srcRow="71" trgRow="141" color="EX-pale-yellow orange" />
    <link srcID="2407" trgID="2398" rel="P" directed="false" shadow="true" shadowCol="6201" srcRow="72" trgRow="0" color="EX-medium-magenta" />
    <link srcID="2407" trgID="2655" rel="P" directed="false" shadow="true" shadowCol="6202" srcRow="72" trgRow="2" color="EX-pale-red" />
    <link srcID="2407" trgID="2667" rel="P" directed="false" shadow="true" shadowCol="6203" srcRow="72" trgRow="4" color="EX-pale-cyan" />
    <link srcID="2407" trgID="2733" rel="P" directed="false" shadow="true" shadowCol="6204" srcRow="72" trgRow="5" color="EX-pale-yellow-green" />
    <link srcID="2407" trgID="2725" rel="P" directed="false" shadow="true" shadowCol="6205" srcRow="72" trgRow="10" color="EX-pale-purple" />
    <link srcID="2407" trgID="2735" rel="P" directed="false" shadow="true" shadowCol="6206" srcRow="72" trgRow="13" color="EX-pale-magenta" />
    <link srcID="2407" trgID="2411" rel="P" directed="false" shadow="true" shadowCol="6207" srcRow="72" trgRow="16" color="EX-pale-red-orange" />
    <link srcID="2407" trgID="2329" rel="P" directed="false" shadow="true" shadowCol="6208" srcRow="72" trgRow="23" color="EX-blue" />
    <link srcID="2407" trgID="2419" rel="P" directed="false" shadow="true" shadowCol="6209" srcRow="72" trgRow="27" color="EX-orange" />
    <link srcID="2407" trgID="2662" rel="P" directed="false" shadow="true" shadowCol="6210" srcRow="72" trgRow="29" color="EX-dark-cyan" />
    <link srcID="2407" trgID="2412" rel="P" directed="false" shadow="true" shadowCol="6211" srcRow="72" trgRow="35" color="EX-red" />
    <link srcID="2407" trgID="2416" rel="P" directed="false" shadow="true" shadowCol="6212" srcRow="72" trgRow="51" color="EX-dark-orange" />
    <link srcID="2407" trgID="2408" rel="P" directed="false" shadow="true" shadowCol="6213" srcRow="72" trgRow="52" color="EX-dark-gray-purple" />
    <link srcID="2407" trgID="2700" rel="P" directed="false" shadow="true" shadowCol="6214" srcRow="72" trgRow="61" color="EX-cyan" />
    <link srcID="2407" trgID="2415" rel="P" directed="false" shadow="true" shadowCol="6215" srcRow="72" trgRow="67" color="EX-yellow-orange" />
    <link srcID="2407" trgID="2414" rel="P" directed="false" shadow="false" column="4118" shadowCol="6216" srcRow="72" trgRow="75" color="EX-pure-blue" />
    <link srcID="2407" trgID="2409" rel="P" directed="false" shadow="false" column="4119" shadowCol="6217" srcRow="72" trgRow="78" color="EX-dark-yellow-green" />
    <link srcID="2407" trgID="2670" rel="P" directed="false" shadow="false" column="4120" shadowCol="6218" srcRow="72" trgRow="81" color="EX-dark-magenta" />
    <link srcID="2407" trgID="2671" rel="P" directed="false" shadow="false" column="4121" shadowCol="6219" srcRow="72" trgRow="82" color="EX-dark-green" />
    <link srcID="2407" trgID="2413" rel="P" directed="false" shadow="false" column="4122" shadowCol="6220" srcRow="72" trgRow="84" color="EX-blue-magenta" />
    <link srcID="2407" trgID="2417" rel="P" directed="false" shadow="false" column="4123" shadowCol="6221" srcRow="72" trgRow="85" color="EX-yellow-green" />
    <link srcID="2403" trgID="2407" rel="P" directed="false" shadow="false" column="4124" shadowCol="6222" srcRow="86" trgRow="72" color="EX-magenta" />
    <link srcID="2404" trgID="2407" rel="P" directed="false" shadow="false" column="4125" shadowCol="6223" srcRow="88" trgRow="72" color="EX-green" />
    <link srcID="2407" trgID="2410" rel="P" directed="false" shadow="false" column="4126" shadowCol="6224" srcRow="72" trgRow="89" color="EX-yellow" />
    <link srcID="2421" trgID="2407" rel="P" directed="false" shadow="false" column="4127" shadowCol="6225" srcRow="90" trgRow="72" color="EX-purple" />
    <link srcID="2407" trgID="2658" rel="P" directed="false" shadow="false" column="4128" shadowCol="6226" srcRow="72" trgRow="91" color="EX-dark-purple" />
    <link srcID="2397" trgID="2407" rel="P" directed="false" shadow="false" column="4129" shadowCol="6227" srcRow="92" trgRow="72" color="EX-dark-red" />
    <link srcID="2407" trgID="2402" rel="P" directed="false" shadow="false" column="4130" shadowCol="6228" srcRow="72" trgRow="93" color="EX-pale-green" />
    <link srcID="2407" trgID="2727" rel="P" directed="false" shadow="false" column="4131" shadowCol="6229" srcRow="72" trgRow="95" color="EX-pale-blue" />
    <link srcID="2420" trgID="2407" rel="P" directed="false" shadow="false" column="4132" shadowCol="6230" srcRow="97" trgRow="72" color="EX-dark-tan" />
    <link srcID="2405" trgID="2407" rel="P" directed="false" shadow="false" column="4133" shadowCol="6231" srcRow="98" trgRow="72" color="EX-pale-blue-magenta" />
    <link srcID="2648" trgID="2407" rel="P" directed="false" shadow="false" column="4134" shadowCol="6232" srcRow="102" trgRow="72" color="EX-pale-yellow orange" />
    <link srcID="2678" trgID="2407" rel="P" directed="false" shadow="false" column="4135" shadowCol="6233" srcRow="103" trgRow="72" color="EX-medium-magenta" />
    <link srcID="2407" trgID="2685" rel="P" directed="false" shadow="false" column="4136" shadowCol="6234" srcRow="72" trgRow="104" color="EX-pale-red" />
    <link srcID="2407" trgID="2663" rel="P" directed="false" shadow="false" column="4137" shadowCol="6235" srcRow="72" trgRow="106" color="EX-pale-cyan" />
    <link srcID="2407" trgID="2711" rel="P" directed="false" shadow="false" column="4138" shadowCol="6236" srcRow="72" trgRow="107" color="EX-pale-yellow-green" />
    <link srcID="2407" trgID="2682" rel="P" directed="false" shadow="false" column="4139" shadowCol="6237" srcRow="72" trgRow="109" color="EX-pale-purple" />
    <link srcID="2407" trgID="2652" rel="P" directed="false" shadow="false" column="4140" shadowCol="6238" srcRow="72" trgRow="111" color="EX-pale-magenta" />
    <link srcID="2407" trgID="2400" rel="P" directed="false" shadow="false" column="4141" shadowCol="6239" srcRow="72" trgRow="113" color="EX-pale-red-orange" />
    <link srcID="2407" trgID="2706" rel="P" directed="false" shadow="false" column="4142" shadowCol="6240" srcRow="72" trgRow="115" color="EX-blue" />
    <link srcID="2407" trgID="2709" rel="P" directed="false" shadow="false" column="4143" shadowCol="6241" srcRow="72" trgRow="116" color="EX-orange" />
    <link srcID="2407" trgID="2704" rel="P" directed="false" shadow="false" column="4144" shadowCol="6242" srcRow="72" trgRow="117" color="EX-dark-cyan" />
    <link srcID="2407" trgID="2729" rel="P" directed="false" shadow="false" column="4145" shadowCol="6243" srcRow="72" trgRow="118" color="EX-red" />
    <link srcID="2407" trgID="2401" rel="P" directed="false" shadow="false" column="4146" shadowCol="6244" srcRow="72" trgRow="121" color="EX-dark-orange" />
    <link srcID="2407" trgID="2699" rel="P" directed="false" shadow="false" column="4147" shadowCol="6245" srcRow="72" trgRow="123" color="EX-dark-gray-purple" />
    <link srcID="2407" trgID="2731" rel="P" directed="false" shadow="false" column="4148" shadowCol="6246" srcRow="72" trgRow="124" color="EX-cyan" />
    <link srcID="2407" trgID="2669" rel="P" directed="false" shadow="false" column="4149" shadowCol="6247" srcRow="72" trgRow="125" color="EX-yellow-orange" />
    <link srcID="2407" trgID="2323" rel="P" directed="false" shadow="false" column="4150" shadowCol="6248" srcRow="72" trgRow="128" color="EX-pure-blue" />
    <link srcID="2407" trgID="2668" rel="P" directed="false" shadow="false" column="4151" shadowCol="6249" srcRow="72" trgRow="130" color="EX-dark-yellow-green" />
    <link srcID="2406" trgID="2407" rel="P" directed="false" shadow="false" column="4152" shadowCol="6250" srcRow="131" trgRow="72" color="EX-dark-magenta" />
    <link srcID="2407" trgID="2717" rel="P" directed="false" shadow="false" column="4153" shadowCol="6251" srcRow="72" trgRow="135" color="EX-dark-green" />
    <link srcID="2407" trgID="2691" rel="P" directed="false" shadow="false" column="4154" shadowCol="6252" srcRow="72" trgRow="193" color="EX-blue-magenta" />
    <link srcID="2407" trgID="2701" rel="P" directed="false" shadow="false" column="4155" shadowCol="6253" srcRow="72" trgRow="222" color="EX-yellow-green" />
    <link srcID="2407" trgID="2318" rel="pRp" directed="false" shadow="true" shadowCol="6254" srcRow="72" trgRow="6" color="EX-magenta" />
    <link srcID="2407" trgID="2399" rel="pRp" directed="false" shadow="true" shadowCol="6255" srcRow="72" trgRow="11" color="EX-green" />
    <link srcID="2407" trgID="2739" rel="pRp" directed="false" shadow="true" shadowCol="6256" srcRow="72" trgRow="47" color="EX-yellow" />
    <link srcID="2407" trgID="2737" rel="pRp" directed="false" shadow="false" column="4156" shadowCol="6257" srcRow="72" trgRow="133" color="EX-purple" />
    <link srcID="2407" trgID="2745" rel="pRp" directed="false" shadow="false" column="4157" shadowCol="6258" srcRow="72" trgRow="198" color="EX-dark-purple" />
    <link srcID="2398" trgID="2576" rel="P" directed="false" shadow="true" shadowCol="6259" srcRow="0" trgRow="73" color="EX-dark-red" />
    <link srcID="2655" trgID="2576" rel="P" directed="false" shadow="true" shadowCol="6260" srcRow="2" trgRow="73" color="EX-pale-green" />
    <link srcID="2733" trgID="2576" rel="P" directed="false" shadow="true" shadowCol="6261" srcRow="5" trgRow="73" color="EX-pale-blue" />
    <link srcID="2318" trgID="2576" rel="P" directed="false" shadow="true" shadowCol="6262" srcRow="6" trgRow="73" color="EX-dark-tan" />
    <link srcID="2725" trgID="2576" rel="P" directed="false" shadow="true" shadowCol="6263" srcRow="10" trgRow="73" color="EX-pale-blue-magenta" />
    <link srcID="2399" trgID="2576" rel="P" directed="false" shadow="true" shadowCol="6264" srcRow="11" trgRow="73" color="EX-pale-yellow orange" />
    <link srcID="2742" trgID="2576" rel="P" directed="false" shadow="true" shadowCol="6265" srcRow="15" trgRow="73" color="EX-medium-magenta" />
    <link srcID="2746" trgID="2576" rel="P" directed="false" shadow="true" shadowCol="6266" srcRow="17" trgRow="73" color="EX-pale-red" />
    <link srcID="2237" trgID="2576" rel="P" directed="false" shadow="true" shadowCol="6267" srcRow="18" trgRow="73" color="EX-pale-cyan" />
    <link srcID="2955" trgID="2576" rel="P" directed="false" shadow="true" shadowCol="6268" srcRow="19" trgRow="73" color="EX-pale-yellow-green" />
    <link srcID="2773" trgID="2576" rel="P" directed="false" shadow="true" shadowCol="6269" srcRow="20" trgRow="73" color="EX-pale-purple" />
    <link srcID="2889" trgID="2576" rel="P" directed="false" shadow="true" shadowCol="6270" srcRow="24" trgRow="73" color="EX-pale-magenta" />
    <link srcID="2688" trgID="2576" rel="P" directed="false" shadow="true" shadowCol="6271" srcRow="28" trgRow="73" color="EX-pale-red-orange" />
    <link srcID="2662" trgID="2576" rel="P" directed="false" shadow="true" shadowCol="6272" srcRow="29" trgRow="73" color="EX-blue" />
    <link srcID="2623" trgID="2576" rel="P" directed="false" shadow="true" shadowCol="6273" srcRow="30" trgRow="73" color="EX-orange" />
    <link srcID="2243" trgID="2576" rel="P" directed="false" shadow="true" shadowCol="6274" srcRow="31" trgRow="73" color="EX-dark-cyan" />
    <link srcID="2789" trgID="2576" rel="P" directed="false" shadow="true" shadowCol="6275" srcRow="32" trgRow="73" color="EX-red" />
    <link srcID="2611" trgID="2576" rel="P" directed="false" shadow="true" shadowCol="6276" srcRow="33" trgRow="73" color="EX-dark-orange" />
    <link srcID="2576" trgID="2777" rel="P" directed="false" shadow="true" shadowCol="6277" srcRow="73" trgRow="34" color="EX-dark-gray-purple" />
    <link srcID="2238" trgID="2576" rel="P" directed="false" shadow="true" shadowCol="6278" srcRow="36" trgRow="73" color="EX-cyan" />
    <link srcID="2501" trgID="2576" rel="P" directed="false" shadow="true" shadowCol="6279" srcRow="37" trgRow="73" color="EX-yellow-orange" />
    <link srcID="2242" trgID="2576" rel="P" directed="false" shadow="true" shadowCol="6280" srcRow="39" trgRow="73" color="EX-pure-blue" />
    <link srcID="2582" trgID="2576" rel="P" directed="false" shadow="true" shadowCol="6281" srcRow="43" trgRow="73" color="EX-dark-yellow-green" />
    <link srcID="2624" trgID="2576" rel="P" directed="false" shadow="true" shadowCol="6282" srcRow="44" trgRow="73" color="EX-dark-magenta" />
    <link srcID="2609" trgID="2576" rel="P" directed="false" shadow="true" shadowCol="6283" srcRow="48" trgRow="73" color="EX-dark-green" />
    <link srcID="2807" trgID="2576" rel="P" directed="false" shadow="true" shadowCol="6284" srcRow="49" trgRow="73" color="EX-blue-magenta" />
    <link srcID="2576" trgID="2585" rel="P" directed="false" shadow="true" shadowCol="6285" srcRow="73" trgRow="50" color="EX-yellow-green" />
    <link srcID="2576" trgID="2416" rel="P" directed="false" shadow="true" shadowCol="6286" srcRow="73" trgRow="51" color="EX-magenta" />
    <link srcID="2630" trgID="2576" rel="P" directed="false" shadow="true" shadowCol="6287" srcRow="56" trgRow="73" color="EX-green" />
    <link srcID="2598" trgID="2576" rel="P" directed="false" shadow="true" shadowCol="6288" srcRow="57" trgRow="73" color="EX-yellow" />
    <link srcID="2576" trgID="2594" rel="P" directed="false" shadow="true" shadowCol="6289" srcRow="73" trgRow="68" color="EX-purple" />
    <link srcID="2622" trgID="2576" rel="P" directed="false" shadow="false" column="4158" shadowCol="6290" srcRow="74" trgRow="73" color="EX-dark-purple" />
    <link srcID="2576" trgID="2692" rel="P" directed="false" shadow="false" column="4159" shadowCol="6291" srcRow="73" trgRow="145" color="EX-dark-red" />
    <link srcID="2576" trgID="2642" rel="P" directed="false" shadow="false" column="4160" shadowCol="6292" srcRow="73" trgRow="162" color="EX-pale-green" />
    <link srcID="2576" trgID="2475" rel="P" directed="false" shadow="false" column="4161" shadowCol="6293" srcRow="73" trgRow="261" color="EX-pale-blue" />
    <link srcID="2025" trgID="2576" rel="P" directed="false" shadow="false" column="4162" shadowCol="6294" srcRow="263" trgRow="73" color="EX-dark-tan" />
    <link srcID="2953" trgID="2576" rel="pRp" directed="false" shadow="true" shadowCol="6295" srcRow="1" trgRow="73" color="EX-pale-blue-magenta" />
    <link srcID="2667" trgID="2576" rel="pRp" directed="false" shadow="true" shadowCol="6296" srcRow="4" trgRow="73" color="EX-pale-yellow orange" />
    <link srcID="2693" trgID="2576" rel="pRp" directed="false" shadow="true" shadowCol="6297" srcRow="8" trgRow="73" color="EX-medium-magenta" />
    <link srcID="2808" trgID="2576" rel="pRp" directed="false" shadow="true" shadowCol="6298" srcRow="12" trgRow="73" color="EX-pale-red" />
    <link srcID="2735" trgID="2576" rel="pRp" directed="false" shadow="true" shadowCol="6299" srcRow="13" trgRow="73" color="EX-pale-cyan" />
    <link srcID="2690" trgID="2576" rel="pRp" directed="false" shadow="true" shadowCol="6300" srcRow="25" trgRow="73" color="EX-pale-yellow-green" />
    <link srcID="2765" trgID="2576" rel="pRp" directed="false" shadow="true" shadowCol="6301" srcRow="26" trgRow="73" color="EX-pale-purple" />
    <link srcID="2126" trgID="2576" rel="pRp" directed="false" shadow="true" shadowCol="6302" srcRow="40" trgRow="73" color="EX-pale-magenta" />
    <link srcID="2596" trgID="2576" rel="pRp" directed="false" shadow="true" shadowCol="6303" srcRow="45" trgRow="73" color="EX-pale-red-orange" />
    <link srcID="2627" trgID="2576" rel="pRp" directed="false" shadow="true" shadowCol="6304" srcRow="53" trgRow="73" color="EX-blue" />
    <link srcID="2500" trgID="2576" rel="pRp" directed="false" shadow="true" shadowCol="6305" srcRow="59" trgRow="73" color="EX-orange" />
    <link srcID="2334" trgID="2576" rel="pRp" directed="false" shadow="true" shadowCol="6306" srcRow="60" trgRow="73" color="EX-dark-cyan" />
    <link srcID="2576" trgID="2613" rel="pRp" directed="false" shadow="true" shadowCol="6307" srcRow="73" trgRow="65" color="EX-red" />
    <link srcID="2576" trgID="2615" rel="pRp" directed="false" shadow="true" shadowCol="6308" srcRow="73" trgRow="69" color="EX-dark-orange" />
    <link srcID="2576" trgID="2587" rel="pRp" directed="false" shadow="true" shadowCol="6309" srcRow="73" trgRow="70" color="EX-dark-gray-purple" />
    <link srcID="2752" trgID="2576" rel="pRp" directed="false" shadow="true" shadowCol="6310" srcRow="71" trgRow="73" color="EX-cyan" />
    <link srcID="2619" trgID="2576" rel="pRp" directed="false" shadow="false" column="4163" shadowCol="6311" srcRow="76" trgRow="73" color="EX-yellow-orange" />
    <link srcID="2576" trgID="2602" rel="pRp" directed="false" shadow="false" column="4164" shadowCol="6312" srcRow="73" trgRow="79" color="EX-pure-blue" />
    <link srcID="2576" trgID="2617" rel="pRp" directed="false" shadow="false" column="4165" shadowCol="6313" srcRow="73" trgRow="112" color="EX-dark-yellow-green" />
    <link srcID="2576" trgID="2333" rel="pRp" directed="false" shadow="false" column="4166" shadowCol="6314" srcRow="73" trgRow="114" color="EX-dark-magenta" />
    <link srcID="2576" trgID="2689" rel="pRp" directed="false" shadow="false" column="4167" shadowCol="6315" srcRow="73" trgRow="194" color="EX-dark-green" />
    <link srcID="2576" trgID="2464" rel="pRp" directed="false" shadow="false" column="4168" shadowCol="6316" srcRow="73" trgRow="291" color="EX-blue-magenta" />
    <link srcID="2398" trgID="2622" rel="P" directed="false" shadow="true" shadowCol="6317" srcRow="0" trgRow="74" color="EX-yellow-green" />
    <link srcID="2953" trgID="2622" rel="P" directed="false" shadow="true" shadowCol="6318" srcRow="1" trgRow="74" color="EX-magenta" />
    <link srcID="2655" trgID="2622" rel="P" directed="false" shadow="true" shadowCol="6319" srcRow="2" trgRow="74" color="EX-green" />
    <link srcID="2956" trgID="2622" rel="P" directed="false" shadow="true" shadowCol="6320" srcRow="3" trgRow="74" color="EX-yellow" />
    <link srcID="2733" trgID="2622" rel="P" directed="false" shadow="true" shadowCol="6321" srcRow="5" trgRow="74" color="EX-purple" />
    <link srcID="2693" trgID="2622" rel="P" directed="false" shadow="true" shadowCol="6322" srcRow="8" trgRow="74" color="EX-dark-purple" />
    <link srcID="2725" trgID="2622" rel="P" directed="false" shadow="true" shadowCol="6323" srcRow="10" trgRow="74" color="EX-dark-red" />
    <link srcID="2399" trgID="2622" rel="P" directed="false" shadow="true" shadowCol="6324" srcRow="11" trgRow="74" color="EX-pale-green" />
    <link srcID="2808" trgID="2622" rel="P" directed="false" shadow="true" shadowCol="6325" srcRow="12" trgRow="74" color="EX-pale-blue" />
    <link srcID="2742" trgID="2622" rel="P" directed="false" shadow="true" shadowCol="6326" srcRow="15" trgRow="74" color="EX-dark-tan" />
    <link srcID="2746" trgID="2622" rel="P" directed="false" shadow="true" shadowCol="6327" srcRow="17" trgRow="74" color="EX-pale-blue-magenta" />
    <link srcID="2237" trgID="2622" rel="P" directed="false" shadow="true" shadowCol="6328" srcRow="18" trgRow="74" color="EX-pale-yellow orange" />
    <link srcID="2955" trgID="2622" rel="P" directed="false" shadow="true" shadowCol="6329" srcRow="19" trgRow="74" color="EX-medium-magenta" />
    <link srcID="2622" trgID="2773" rel="P" directed="false" shadow="true" shadowCol="6330" srcRow="74" trgRow="20" color="EX-pale-red" />
    <link srcID="2662" trgID="2622" rel="P" directed="false" shadow="true" shadowCol="6331" srcRow="29" trgRow="74" color="EX-pale-cyan" />
    <link srcID="2622" trgID="2623" rel="P" directed="false" shadow="true" shadowCol="6332" srcRow="74" trgRow="30" color="EX-pale-yellow-green" />
    <link srcID="2622" trgID="2243" rel="P" directed="false" shadow="true" shadowCol="6333" srcRow="74" trgRow="31" color="EX-pale-purple" />
    <link srcID="2789" trgID="2622" rel="P" directed="false" shadow="true" shadowCol="6334" srcRow="32" trgRow="74" color="EX-pale-magenta" />
    <link srcID="2611" trgID="2622" rel="P" directed="false" shadow="true" shadowCol="6335" srcRow="33" trgRow="74" color="EX-pale-red-orange" />
    <link srcID="2622" trgID="2777" rel="P" directed="false" shadow="true" shadowCol="6336" srcRow="74" trgRow="34" color="EX-blue" />
    <link srcID="2622" trgID="2412" rel="P" directed="false" shadow="true" shadowCol="6337" srcRow="74" trgRow="35" color="EX-orange" />
    <link srcID="2501" trgID="2622" rel="P" directed="false" shadow="true" shadowCol="6338" srcRow="37" trgRow="74" color="EX-dark-cyan" />
    <link srcID="2582" trgID="2622" rel="P" directed="false" shadow="true" shadowCol="6339" srcRow="43" trgRow="74" color="EX-red" />
    <link srcID="2622" trgID="2624" rel="P" directed="false" shadow="true" shadowCol="6340" srcRow="74" trgRow="44" color="EX-dark-orange" />
    <link srcID="2596" trgID="2622" rel="P" directed="false" shadow="true" shadowCol="6341" srcRow="45" trgRow="74" color="EX-dark-gray-purple" />
    <link srcID="2622" trgID="2739" rel="P" directed="false" shadow="true" shadowCol="6342" srcRow="74" trgRow="47" color="EX-cyan" />
    <link srcID="2622" trgID="2609" rel="P" directed="false" shadow="true" shadowCol="6343" srcRow="74" trgRow="48" color="EX-yellow-orange" />
    <link srcID="2622" trgID="2585" rel="P" directed="false" shadow="true" shadowCol="6344" srcRow="74" trgRow="50" color="EX-pure-blue" />
    <link srcID="2622" trgID="2627" rel="P" directed="false" shadow="true" shadowCol="6345" srcRow="74" trgRow="53" color="EX-dark-yellow-green" />
    <link srcID="2622" trgID="2630" rel="P" directed="false" shadow="true" shadowCol="6346" srcRow="74" trgRow="56" color="EX-dark-magenta" />
    <link srcID="2598" trgID="2622" rel="P" directed="false" shadow="true" shadowCol="6347" srcRow="57" trgRow="74" color="EX-dark-green" />
    <link srcID="2622" trgID="2606" rel="P" directed="false" shadow="true" shadowCol="6348" srcRow="74" trgRow="58" color="EX-blue-magenta" />
    <link srcID="2622" trgID="2334" rel="P" directed="false" shadow="true" shadowCol="6349" srcRow="74" trgRow="60" color="EX-yellow-green" />
    <link srcID="2622" trgID="2591" rel="P" directed="false" shadow="true" shadowCol="6350" srcRow="74" trgRow="62" color="EX-magenta" />
    <link srcID="2622" trgID="2594" rel="P" directed="false" shadow="true" shadowCol="6351" srcRow="74" trgRow="68" color="EX-green" />
    <link srcID="2622" trgID="2615" rel="P" directed="false" shadow="true" shadowCol="6352" srcRow="74" trgRow="69" color="EX-yellow" />
    <link srcID="2622" trgID="2587" rel="P" directed="false" shadow="true" shadowCol="6353" srcRow="74" trgRow="70" color="EX-purple" />
    <link srcID="2622" trgID="2576" rel="P" directed="false" shadow="true" shadowCol="6354" srcRow="74" trgRow="73" color="EX-dark-purple" />
    <link srcID="2622" trgID="2602" rel="P" directed="false" shadow="false" column="4169" shadowCol="6355" srcRow="74" trgRow="79" color="EX-dark-red" />
    <link srcID="2622" trgID="2692" rel="P" directed="false" shadow="false" column="4170" shadowCol="6356" srcRow="74" trgRow="145" color="EX-pale-green" />
    <link srcID="2622" trgID="2578" rel="P" directed="false" shadow="false" column="4171" shadowCol="6357" srcRow="74" trgRow="150" color="EX-pale-blue" />
    <link srcID="2622" trgID="2642" rel="P" directed="false" shadow="false" column="4172" shadowCol="6358" srcRow="74" trgRow="162" color="EX-dark-tan" />
    <link srcID="2622" trgID="2177" rel="P" directed="false" shadow="false" column="4173" shadowCol="6359" srcRow="74" trgRow="202" color="EX-pale-blue-magenta" />
    <link srcID="2622" trgID="2180" rel="P" directed="false" shadow="false" column="4174" shadowCol="6360" srcRow="74" trgRow="288" color="EX-pale-yellow orange" />
    <link srcID="2622" trgID="2667" rel="pRp" directed="false" shadow="true" shadowCol="6361" srcRow="74" trgRow="4" color="EX-medium-magenta" />
    <link srcID="2318" trgID="2622" rel="pRp" directed="false" shadow="true" shadowCol="6362" srcRow="6" trgRow="74" color="EX-pale-red" />
    <link srcID="2735" trgID="2622" rel="pRp" directed="false" shadow="true" shadowCol="6363" srcRow="13" trgRow="74" color="EX-pale-cyan" />
    <link srcID="2889" trgID="2622" rel="pRp" directed="false" shadow="true" shadowCol="6364" srcRow="24" trgRow="74" color="EX-pale-yellow-green" />
    <link srcID="2238" trgID="2622" rel="pRp" directed="false" shadow="true" shadowCol="6365" srcRow="36" trgRow="74" color="EX-pale-purple" />
    <link srcID="2242" trgID="2622" rel="pRp" directed="false" shadow="true" shadowCol="6366" srcRow="39" trgRow="74" color="EX-pale-magenta" />
    <link srcID="2622" trgID="2807" rel="pRp" directed="false" shadow="true" shadowCol="6367" srcRow="74" trgRow="49" color="EX-pale-red-orange" />
    <link srcID="2622" trgID="2500" rel="pRp" directed="false" shadow="true" shadowCol="6368" srcRow="74" trgRow="59" color="EX-blue" />
    <link srcID="2622" trgID="2613" rel="pRp" directed="false" shadow="true" shadowCol="6369" srcRow="74" trgRow="65" color="EX-orange" />
    <link srcID="2622" trgID="2628" rel="pRp" directed="false" shadow="true" shadowCol="6370" srcRow="74" trgRow="66" color="EX-dark-cyan" />
    <link srcID="2622" trgID="2636" rel="pRp" directed="false" shadow="false" column="4175" shadowCol="6371" srcRow="74" trgRow="110" color="EX-red" />
    <link srcID="2622" trgID="2603" rel="pRp" directed="false" shadow="false" column="4176" shadowCol="6372" srcRow="74" trgRow="192" color="EX-dark-orange" />
    <link srcID="2622" trgID="2689" rel="pRp" directed="false" shadow="false" column="4177" shadowCol="6373" srcRow="74" trgRow="194" color="EX-dark-gray-purple" />
    <link srcID="2622" trgID="2109" rel="pRp" directed="false" shadow="false" column="4178" shadowCol="6374" srcRow="74" trgRow="195" color="EX-cyan" />
    <link srcID="2414" trgID="2398" rel="P" directed="false" shadow="true" shadowCol="6375" srcRow="75" trgRow="0" color="EX-yellow-orange" />
    <link srcID="2414" trgID="2655" rel="P" directed="false" shadow="true" shadowCol="6376" srcRow="75" trgRow="2" color="EX-pure-blue" />
    <link srcID="2414" trgID="2667" rel="P" directed="false" shadow="true" shadowCol="6377" srcRow="75" trgRow="4" color="EX-dark-yellow-green" />
    <link srcID="2414" trgID="2318" rel="P" directed="false" shadow="true" shadowCol="6378" srcRow="75" trgRow="6" color="EX-dark-magenta" />
    <link srcID="2414" trgID="2735" rel="P" directed="false" shadow="true" shadowCol="6379" srcRow="75" trgRow="13" color="EX-dark-green" />
    <link srcID="2411" trgID="2414" rel="P" directed="false" shadow="true" shadowCol="6380" srcRow="16" trgRow="75" color="EX-blue-magenta" />
    <link srcID="2414" trgID="2746" rel="P" directed="false" shadow="true" shadowCol="6381" srcRow="75" trgRow="17" color="EX-yellow-green" />
    <link srcID="2414" trgID="2419" rel="P" directed="false" shadow="true" shadowCol="6382" srcRow="75" trgRow="27" color="EX-magenta" />
    <link srcID="2414" trgID="2662" rel="P" directed="false" shadow="true" shadowCol="6383" srcRow="75" trgRow="29" color="EX-green" />
    <link srcID="2408" trgID="2414" rel="P" directed="false" shadow="true" shadowCol="6384" srcRow="52" trgRow="75" color="EX-yellow" />
    <link srcID="2700" trgID="2414" rel="P" directed="false" shadow="true" shadowCol="6385" srcRow="61" trgRow="75" color="EX-purple" />
    <link srcID="2414" trgID="2941" rel="P" directed="false" shadow="true" shadowCol="6386" srcRow="75" trgRow="63" color="EX-dark-purple" />
    <link srcID="2414" trgID="2415" rel="P" directed="false" shadow="true" shadowCol="6387" srcRow="75" trgRow="67" color="EX-dark-red" />
    <link srcID="2407" trgID="2414" rel="P" directed="false" shadow="true" shadowCol="6388" srcRow="72" trgRow="75" color="EX-pale-green" />
    <link srcID="2409" trgID="2414" rel="P" directed="false" shadow="false" column="4179" shadowCol="6389" srcRow="78" trgRow="75" color="EX-pale-blue" />
    <link srcID="2670" trgID="2414" rel="P" directed="false" shadow="false" column="4180" shadowCol="6390" srcRow="81" trgRow="75" color="EX-dark-tan" />
    <link srcID="2414" trgID="2671" rel="P" directed="false" shadow="false" column="4181" shadowCol="6391" srcRow="75" trgRow="82" color="EX-pale-blue-magenta" />
    <link srcID="2414" trgID="2413" rel="P" directed="false" shadow="false" column="4182" shadowCol="6392" srcRow="75" trgRow="84" color="EX-pale-yellow orange" />
    <link srcID="2414" trgID="2417" rel="P" directed="false" shadow="false" column="4183" shadowCol="6393" srcRow="75" trgRow="85" color="EX-medium-magenta" />
    <link srcID="2403" trgID="2414" rel="P" directed="false" shadow="false" column="4184" shadowCol="6394" srcRow="86" trgRow="75" color="EX-pale-red" />
    <link srcID="2404" trgID="2414" rel="P" directed="false" shadow="false" column="4185" shadowCol="6395" srcRow="88" trgRow="75" color="EX-pale-cyan" />
    <link srcID="2410" trgID="2414" rel="P" directed="false" shadow="false" column="4186" shadowCol="6396" srcRow="89" trgRow="75" color="EX-pale-yellow-green" />
    <link srcID="2421" trgID="2414" rel="P" directed="false" shadow="false" column="4187" shadowCol="6397" srcRow="90" trgRow="75" color="EX-pale-purple" />
    <link srcID="2414" trgID="2658" rel="P" directed="false" shadow="false" column="4188" shadowCol="6398" srcRow="75" trgRow="91" color="EX-pale-magenta" />
    <link srcID="2397" trgID="2414" rel="P" directed="false" shadow="false" column="4189" shadowCol="6399" srcRow="92" trgRow="75" color="EX-pale-red-orange" />
    <link srcID="2414" trgID="2402" rel="P" directed="false" shadow="false" column="4190" shadowCol="6400" srcRow="75" trgRow="93" color="EX-blue" />
    <link srcID="3001" trgID="2414" rel="P" directed="false" shadow="false" column="4191" shadowCol="6401" srcRow="94" trgRow="75" color="EX-orange" />
    <link srcID="2414" trgID="2727" rel="P" directed="false" shadow="false" column="4192" shadowCol="6402" srcRow="75" trgRow="95" color="EX-dark-cyan" />
    <link srcID="2420" trgID="2414" rel="P" directed="false" shadow="false" column="4193" shadowCol="6403" srcRow="97" trgRow="75" color="EX-red" />
    <link srcID="2405" trgID="2414" rel="P" directed="false" shadow="false" column="4194" shadowCol="6404" srcRow="98" trgRow="75" color="EX-dark-orange" />
    <link srcID="2414" trgID="2697" rel="P" directed="false" shadow="false" column="4195" shadowCol="6405" srcRow="75" trgRow="100" color="EX-dark-gray-purple" />
    <link srcID="2648" trgID="2414" rel="P" directed="false" shadow="false" column="4196" shadowCol="6406" srcRow="102" trgRow="75" color="EX-cyan" />
    <link srcID="2678" trgID="2414" rel="P" directed="false" shadow="false" column="4197" shadowCol="6407" srcRow="103" trgRow="75" color="EX-yellow-orange" />
    <link srcID="2685" trgID="2414" rel="P" directed="false" shadow="false" column="4198" shadowCol="6408" srcRow="104" trgRow="75" color="EX-pure-blue" />
    <link srcID="2663" trgID="2414" rel="P" directed="false" shadow="false" column="4199" shadowCol="6409" srcRow="106" trgRow="75" color="EX-dark-yellow-green" />
    <link srcID="2414" trgID="2711" rel="P" directed="false" shadow="false" column="4200" shadowCol="6410" srcRow="75" trgRow="107" color="EX-dark-magenta" />
    <link srcID="2414" trgID="2325" rel="P" directed="false" shadow="false" column="4201" shadowCol="6411" srcRow="75" trgRow="108" color="EX-dark-green" />
    <link srcID="2414" trgID="2682" rel="P" directed="false" shadow="false" column="4202" shadowCol="6412" srcRow="75" trgRow="109" color="EX-blue-magenta" />
    <link srcID="2414" trgID="2652" rel="P" directed="false" shadow="false" column="4203" shadowCol="6413" srcRow="75" trgRow="111" color="EX-yellow-green" />
    <link srcID="2414" trgID="2400" rel="P" directed="false" shadow="false" column="4204" shadowCol="6414" srcRow="75" trgRow="113" color="EX-magenta" />
    <link srcID="2414" trgID="2706" rel="P" directed="false" shadow="false" column="4205" shadowCol="6415" srcRow="75" trgRow="115" color="EX-green" />
    <link srcID="2414" trgID="2709" rel="P" directed="false" shadow="false" column="4206" shadowCol="6416" srcRow="75" trgRow="116" color="EX-yellow" />
    <link srcID="2414" trgID="2704" rel="P" directed="false" shadow="false" column="4207" shadowCol="6417" srcRow="75" trgRow="117" color="EX-purple" />
    <link srcID="2414" trgID="2323" rel="P" directed="false" shadow="false" column="4208" shadowCol="6418" srcRow="75" trgRow="128" color="EX-dark-purple" />
    <link srcID="2406" trgID="2414" rel="P" directed="false" shadow="false" column="4209" shadowCol="6419" srcRow="131" trgRow="75" color="EX-dark-red" />
    <link srcID="2414" trgID="2691" rel="P" directed="false" shadow="false" column="4210" shadowCol="6420" srcRow="75" trgRow="193" color="EX-pale-green" />
    <link srcID="2414" trgID="2701" rel="P" directed="false" shadow="false" column="4211" shadowCol="6421" srcRow="75" trgRow="222" color="EX-pale-blue" />
    <link srcID="2414" trgID="2733" rel="pRp" directed="false" shadow="true" shadowCol="6422" srcRow="75" trgRow="5" color="EX-dark-tan" />
    <link srcID="2414" trgID="2399" rel="pRp" directed="false" shadow="true" shadowCol="6423" srcRow="75" trgRow="11" color="EX-pale-blue-magenta" />
    <link srcID="2857" trgID="2414" rel="pRp" directed="false" shadow="true" shadowCol="6424" srcRow="14" trgRow="75" color="EX-pale-yellow orange" />
    <link srcID="2414" trgID="2331" rel="pRp" directed="false" shadow="true" shadowCol="6425" srcRow="75" trgRow="22" color="EX-medium-magenta" />
    <link srcID="2414" trgID="2729" rel="pRp" directed="false" shadow="false" column="4212" shadowCol="6426" srcRow="75" trgRow="118" color="EX-pale-red" />
    <link srcID="2414" trgID="2401" rel="pRp" directed="false" shadow="false" column="4213" shadowCol="6427" srcRow="75" trgRow="121" color="EX-pale-cyan" />
    <link srcID="2414" trgID="2699" rel="pRp" directed="false" shadow="false" column="4214" shadowCol="6428" srcRow="75" trgRow="123" color="EX-pale-yellow-green" />
    <link srcID="2414" trgID="2327" rel="pRp" directed="false" shadow="false" column="4215" shadowCol="6429" srcRow="75" trgRow="210" color="EX-pale-purple" />
    <link srcID="2715" trgID="2414" rel="pRp" directed="false" shadow="false" column="4216" shadowCol="6430" srcRow="287" trgRow="75" color="EX-pale-magenta" />
    <link srcID="2398" trgID="2619" rel="P" directed="false" shadow="true" shadowCol="6431" srcRow="0" trgRow="76" color="EX-pale-red-orange" />
    <link srcID="2953" trgID="2619" rel="P" directed="false" shadow="true" shadowCol="6432" srcRow="1" trgRow="76" color="EX-blue" />
    <link srcID="2655" trgID="2619" rel="P" directed="false" shadow="true" shadowCol="6433" srcRow="2" trgRow="76" color="EX-orange" />
    <link srcID="2956" trgID="2619" rel="P" directed="false" shadow="true" shadowCol="6434" srcRow="3" trgRow="76" color="EX-dark-cyan" />
    <link srcID="2619" trgID="2667" rel="P" directed="false" shadow="true" shadowCol="6435" srcRow="76" trgRow="4" color="EX-red" />
    <link srcID="2733" trgID="2619" rel="P" directed="false" shadow="true" shadowCol="6436" srcRow="5" trgRow="76" color="EX-dark-orange" />
    <link srcID="2318" trgID="2619" rel="P" directed="false" shadow="true" shadowCol="6437" srcRow="6" trgRow="76" color="EX-dark-gray-purple" />
    <link srcID="2725" trgID="2619" rel="P" directed="false" shadow="true" shadowCol="6438" srcRow="10" trgRow="76" color="EX-cyan" />
    <link srcID="2399" trgID="2619" rel="P" directed="false" shadow="true" shadowCol="6439" srcRow="11" trgRow="76" color="EX-yellow-orange" />
    <link srcID="2808" trgID="2619" rel="P" directed="false" shadow="true" shadowCol="6440" srcRow="12" trgRow="76" color="EX-pure-blue" />
    <link srcID="2742" trgID="2619" rel="P" directed="false" shadow="true" shadowCol="6441" srcRow="15" trgRow="76" color="EX-dark-yellow-green" />
    <link srcID="2746" trgID="2619" rel="P" directed="false" shadow="true" shadowCol="6442" srcRow="17" trgRow="76" color="EX-dark-magenta" />
    <link srcID="2237" trgID="2619" rel="P" directed="false" shadow="true" shadowCol="6443" srcRow="18" trgRow="76" color="EX-dark-green" />
    <link srcID="2955" trgID="2619" rel="P" directed="false" shadow="true" shadowCol="6444" srcRow="19" trgRow="76" color="EX-blue-magenta" />
    <link srcID="2619" trgID="2773" rel="P" directed="false" shadow="true" shadowCol="6445" srcRow="76" trgRow="20" color="EX-yellow-green" />
    <link srcID="2619" trgID="2331" rel="P" directed="false" shadow="true" shadowCol="6446" srcRow="76" trgRow="22" color="EX-magenta" />
    <link srcID="2329" trgID="2619" rel="P" directed="false" shadow="true" shadowCol="6447" srcRow="23" trgRow="76" color="EX-green" />
    <link srcID="2619" trgID="2765" rel="P" directed="false" shadow="true" shadowCol="6448" srcRow="76" trgRow="26" color="EX-yellow" />
    <link srcID="2619" trgID="2688" rel="P" directed="false" shadow="true" shadowCol="6449" srcRow="76" trgRow="28" color="EX-purple" />
    <link srcID="2662" trgID="2619" rel="P" directed="false" shadow="true" shadowCol="6450" srcRow="29" trgRow="76" color="EX-dark-purple" />
    <link srcID="2619" trgID="2623" rel="P" directed="false" shadow="true" shadowCol="6451" srcRow="76" trgRow="30" color="EX-dark-red" />
    <link srcID="2619" trgID="2243" rel="P" directed="false" shadow="true" shadowCol="6452" srcRow="76" trgRow="31" color="EX-pale-green" />
    <link srcID="2789" trgID="2619" rel="P" directed="false" shadow="true" shadowCol="6453" srcRow="32" trgRow="76" color="EX-pale-blue" />
    <link srcID="2611" trgID="2619" rel="P" directed="false" shadow="true" shadowCol="6454" srcRow="33" trgRow="76" color="EX-dark-tan" />
    <link srcID="2238" trgID="2619" rel="P" directed="false" shadow="true" shadowCol="6455" srcRow="36" trgRow="76" color="EX-pale-blue-magenta" />
    <link srcID="2501" trgID="2619" rel="P" directed="false" shadow="true" shadowCol="6456" srcRow="37" trgRow="76" color="EX-pale-yellow orange" />
    <link srcID="2242" trgID="2619" rel="P" directed="false" shadow="true" shadowCol="6457" srcRow="39" trgRow="76" color="EX-medium-magenta" />
    <link srcID="2619" trgID="2126" rel="P" directed="false" shadow="true" shadowCol="6458" srcRow="76" trgRow="40" color="EX-pale-red" />
    <link srcID="2418" trgID="2619" rel="P" directed="false" shadow="true" shadowCol="6459" srcRow="42" trgRow="76" color="EX-pale-cyan" />
    <link srcID="2582" trgID="2619" rel="P" directed="false" shadow="true" shadowCol="6460" srcRow="43" trgRow="76" color="EX-pale-yellow-green" />
    <link srcID="2619" trgID="2624" rel="P" directed="false" shadow="true" shadowCol="6461" srcRow="76" trgRow="44" color="EX-pale-purple" />
    <link srcID="2596" trgID="2619" rel="P" directed="false" shadow="true" shadowCol="6462" srcRow="45" trgRow="76" color="EX-pale-magenta" />
    <link srcID="2619" trgID="2807" rel="P" directed="false" shadow="true" shadowCol="6463" srcRow="76" trgRow="49" color="EX-pale-red-orange" />
    <link srcID="2619" trgID="2416" rel="P" directed="false" shadow="true" shadowCol="6464" srcRow="76" trgRow="51" color="EX-blue" />
    <link srcID="2619" trgID="2627" rel="P" directed="false" shadow="true" shadowCol="6465" srcRow="76" trgRow="53" color="EX-orange" />
    <link srcID="2598" trgID="2619" rel="P" directed="false" shadow="true" shadowCol="6466" srcRow="57" trgRow="76" color="EX-dark-cyan" />
    <link srcID="2619" trgID="2334" rel="P" directed="false" shadow="true" shadowCol="6467" srcRow="76" trgRow="60" color="EX-red" />
    <link srcID="2619" trgID="2628" rel="P" directed="false" shadow="true" shadowCol="6468" srcRow="76" trgRow="66" color="EX-dark-orange" />
    <link srcID="2619" trgID="2694" rel="P" directed="false" shadow="false" column="4217" shadowCol="6469" srcRow="76" trgRow="105" color="EX-dark-gray-purple" />
    <link srcID="2619" trgID="2617" rel="P" directed="false" shadow="false" column="4218" shadowCol="6470" srcRow="76" trgRow="112" color="EX-cyan" />
    <link srcID="2619" trgID="2569" rel="P" directed="false" shadow="false" column="4219" shadowCol="6471" srcRow="76" trgRow="129" color="EX-yellow-orange" />
    <link srcID="2619" trgID="2347" rel="P" directed="false" shadow="false" column="4220" shadowCol="6472" srcRow="76" trgRow="141" color="EX-pure-blue" />
    <link srcID="2124" trgID="2619" rel="P" directed="false" shadow="false" column="4221" shadowCol="6473" srcRow="252" trgRow="76" color="EX-dark-yellow-green" />
    <link srcID="2954" trgID="2619" rel="pRp" directed="false" shadow="true" shadowCol="6474" srcRow="7" trgRow="76" color="EX-dark-magenta" />
    <link srcID="2693" trgID="2619" rel="pRp" directed="false" shadow="true" shadowCol="6475" srcRow="8" trgRow="76" color="EX-dark-green" />
    <link srcID="2619" trgID="2735" rel="pRp" directed="false" shadow="true" shadowCol="6476" srcRow="76" trgRow="13" color="EX-blue-magenta" />
    <link srcID="2857" trgID="2619" rel="pRp" directed="false" shadow="true" shadowCol="6477" srcRow="14" trgRow="76" color="EX-yellow-green" />
    <link srcID="2619" trgID="2690" rel="pRp" directed="false" shadow="true" shadowCol="6478" srcRow="76" trgRow="25" color="EX-magenta" />
    <link srcID="2342" trgID="2619" rel="pRp" directed="false" shadow="true" shadowCol="6479" srcRow="38" trgRow="76" color="EX-green" />
    <link srcID="2619" trgID="2762" rel="pRp" directed="false" shadow="true" shadowCol="6480" srcRow="76" trgRow="46" color="EX-yellow" />
    <link srcID="2619" trgID="2585" rel="pRp" directed="false" shadow="true" shadowCol="6481" srcRow="76" trgRow="50" color="EX-purple" />
    <link srcID="2619" trgID="2576" rel="pRp" directed="false" shadow="true" shadowCol="6482" srcRow="76" trgRow="73" color="EX-dark-purple" />
    <link srcID="2619" trgID="2286" rel="pRp" directed="false" shadow="false" column="4222" shadowCol="6483" srcRow="76" trgRow="87" color="EX-dark-red" />
    <link srcID="2619" trgID="2731" rel="pRp" directed="false" shadow="false" column="4223" shadowCol="6484" srcRow="76" trgRow="124" color="EX-pale-green" />
    <link srcID="2619" trgID="2020" rel="pRp" directed="false" shadow="false" column="4224" shadowCol="6485" srcRow="76" trgRow="180" color="EX-pale-blue" />
    <link srcID="2398" trgID="2605" rel="P" directed="false" shadow="true" shadowCol="6486" srcRow="0" trgRow="77" color="EX-dark-tan" />
    <link srcID="2655" trgID="2605" rel="P" directed="false" shadow="true" shadowCol="6487" srcRow="2" trgRow="77" color="EX-pale-blue-magenta" />
    <link srcID="2956" trgID="2605" rel="P" directed="false" shadow="true" shadowCol="6488" srcRow="3" trgRow="77" color="EX-pale-yellow orange" />
    <link srcID="2733" trgID="2605" rel="P" directed="false" shadow="true" shadowCol="6489" srcRow="5" trgRow="77" color="EX-medium-magenta" />
    <link srcID="2318" trgID="2605" rel="P" directed="false" shadow="true" shadowCol="6490" srcRow="6" trgRow="77" color="EX-pale-red" />
    <link srcID="2954" trgID="2605" rel="P" directed="false" shadow="true" shadowCol="6491" srcRow="7" trgRow="77" color="EX-pale-cyan" />
    <link srcID="2725" trgID="2605" rel="P" directed="false" shadow="true" shadowCol="6492" srcRow="10" trgRow="77" color="EX-pale-yellow-green" />
    <link srcID="2808" trgID="2605" rel="P" directed="false" shadow="true" shadowCol="6493" srcRow="12" trgRow="77" color="EX-pale-purple" />
    <link srcID="2742" trgID="2605" rel="P" directed="false" shadow="true" shadowCol="6494" srcRow="15" trgRow="77" color="EX-pale-magenta" />
    <link srcID="2237" trgID="2605" rel="P" directed="false" shadow="true" shadowCol="6495" srcRow="18" trgRow="77" color="EX-pale-red-orange" />
    <link srcID="2773" trgID="2605" rel="P" directed="false" shadow="true" shadowCol="6496" srcRow="20" trgRow="77" color="EX-blue" />
    <link srcID="2329" trgID="2605" rel="P" directed="false" shadow="true" shadowCol="6497" srcRow="23" trgRow="77" color="EX-orange" />
    <link srcID="2690" trgID="2605" rel="P" directed="false" shadow="true" shadowCol="6498" srcRow="25" trgRow="77" color="EX-dark-cyan" />
    <link srcID="2662" trgID="2605" rel="P" directed="false" shadow="true" shadowCol="6499" srcRow="29" trgRow="77" color="EX-red" />
    <link srcID="2789" trgID="2605" rel="P" directed="false" shadow="true" shadowCol="6500" srcRow="32" trgRow="77" color="EX-dark-orange" />
    <link srcID="2238" trgID="2605" rel="P" directed="false" shadow="true" shadowCol="6501" srcRow="36" trgRow="77" color="EX-dark-gray-purple" />
    <link srcID="2501" trgID="2605" rel="P" directed="false" shadow="true" shadowCol="6502" srcRow="37" trgRow="77" color="EX-cyan" />
    <link srcID="2342" trgID="2605" rel="P" directed="false" shadow="true" shadowCol="6503" srcRow="38" trgRow="77" color="EX-yellow-orange" />
    <link srcID="2242" trgID="2605" rel="P" directed="false" shadow="true" shadowCol="6504" srcRow="39" trgRow="77" color="EX-pure-blue" />
    <link srcID="2582" trgID="2605" rel="P" directed="false" shadow="true" shadowCol="6505" srcRow="43" trgRow="77" color="EX-dark-yellow-green" />
    <link srcID="2596" trgID="2605" rel="P" directed="false" shadow="true" shadowCol="6506" srcRow="45" trgRow="77" color="EX-dark-magenta" />
    <link srcID="2762" trgID="2605" rel="P" directed="false" shadow="true" shadowCol="6507" srcRow="46" trgRow="77" color="EX-dark-green" />
    <link srcID="2416" trgID="2605" rel="P" directed="false" shadow="true" shadowCol="6508" srcRow="51" trgRow="77" color="EX-blue-magenta" />
    <link srcID="2338" trgID="2605" rel="P" directed="false" shadow="true" shadowCol="6509" srcRow="55" trgRow="77" color="EX-yellow-green" />
    <link srcID="2630" trgID="2605" rel="P" directed="false" shadow="true" shadowCol="6510" srcRow="56" trgRow="77" color="EX-magenta" />
    <link srcID="2500" trgID="2605" rel="P" directed="false" shadow="true" shadowCol="6511" srcRow="59" trgRow="77" color="EX-green" />
    <link srcID="2605" trgID="2635" rel="P" directed="false" shadow="false" column="4225" shadowCol="6512" srcRow="77" trgRow="122" color="EX-yellow" />
    <link srcID="2605" trgID="2024" rel="P" directed="false" shadow="false" column="4226" shadowCol="6513" srcRow="77" trgRow="209" color="EX-purple" />
    <link srcID="2953" trgID="2605" rel="pRp" directed="false" shadow="true" shadowCol="6514" srcRow="1" trgRow="77" color="EX-dark-purple" />
    <link srcID="2693" trgID="2605" rel="pRp" directed="false" shadow="true" shadowCol="6515" srcRow="8" trgRow="77" color="EX-dark-red" />
    <link srcID="2888" trgID="2605" rel="pRp" directed="false" shadow="true" shadowCol="6516" srcRow="9" trgRow="77" color="EX-pale-green" />
    <link srcID="2399" trgID="2605" rel="pRp" directed="false" shadow="true" shadowCol="6517" srcRow="11" trgRow="77" color="EX-pale-blue" />
    <link srcID="2735" trgID="2605" rel="pRp" directed="false" shadow="true" shadowCol="6518" srcRow="13" trgRow="77" color="EX-dark-tan" />
    <link srcID="2746" trgID="2605" rel="pRp" directed="false" shadow="true" shadowCol="6519" srcRow="17" trgRow="77" color="EX-pale-blue-magenta" />
    <link srcID="2675" trgID="2605" rel="pRp" directed="false" shadow="true" shadowCol="6520" srcRow="21" trgRow="77" color="EX-pale-yellow orange" />
    <link srcID="2331" trgID="2605" rel="pRp" directed="false" shadow="true" shadowCol="6521" srcRow="22" trgRow="77" color="EX-medium-magenta" />
    <link srcID="2765" trgID="2605" rel="pRp" directed="false" shadow="true" shadowCol="6522" srcRow="26" trgRow="77" color="EX-pale-red" />
    <link srcID="2419" trgID="2605" rel="pRp" directed="false" shadow="true" shadowCol="6523" srcRow="27" trgRow="77" color="EX-pale-cyan" />
    <link srcID="2623" trgID="2605" rel="pRp" directed="false" shadow="true" shadowCol="6524" srcRow="30" trgRow="77" color="EX-pale-yellow-green" />
    <link srcID="2243" trgID="2605" rel="pRp" directed="false" shadow="true" shadowCol="6525" srcRow="31" trgRow="77" color="EX-pale-purple" />
    <link srcID="2611" trgID="2605" rel="pRp" directed="false" shadow="true" shadowCol="6526" srcRow="33" trgRow="77" color="EX-pale-magenta" />
    <link srcID="2777" trgID="2605" rel="pRp" directed="false" shadow="true" shadowCol="6527" srcRow="34" trgRow="77" color="EX-pale-red-orange" />
    <link srcID="2412" trgID="2605" rel="pRp" directed="false" shadow="true" shadowCol="6528" srcRow="35" trgRow="77" color="EX-blue" />
    <link srcID="2739" trgID="2605" rel="pRp" directed="false" shadow="true" shadowCol="6529" srcRow="47" trgRow="77" color="EX-orange" />
    <link srcID="2609" trgID="2605" rel="pRp" directed="false" shadow="true" shadowCol="6530" srcRow="48" trgRow="77" color="EX-dark-cyan" />
    <link srcID="2627" trgID="2605" rel="pRp" directed="false" shadow="true" shadowCol="6531" srcRow="53" trgRow="77" color="EX-red" />
    <link srcID="2756" trgID="2605" rel="pRp" directed="false" shadow="true" shadowCol="6532" srcRow="54" trgRow="77" color="EX-dark-orange" />
    <link srcID="2598" trgID="2605" rel="pRp" directed="false" shadow="true" shadowCol="6533" srcRow="57" trgRow="77" color="EX-dark-gray-purple" />
    <link srcID="2606" trgID="2605" rel="pRp" directed="false" shadow="true" shadowCol="6534" srcRow="58" trgRow="77" color="EX-cyan" />
    <link srcID="2628" trgID="2605" rel="pRp" directed="false" shadow="true" shadowCol="6535" srcRow="66" trgRow="77" color="EX-yellow-orange" />
    <link srcID="2587" trgID="2605" rel="pRp" directed="false" shadow="true" shadowCol="6536" srcRow="70" trgRow="77" color="EX-pure-blue" />
    <link srcID="2602" trgID="2605" rel="pRp" directed="false" shadow="false" column="4227" shadowCol="6537" srcRow="79" trgRow="77" color="EX-dark-yellow-green" />
    <link srcID="2692" trgID="2605" rel="pRp" directed="false" shadow="false" column="4228" shadowCol="6538" srcRow="145" trgRow="77" color="EX-dark-magenta" />
    <link srcID="2437" trgID="2605" rel="pRp" directed="false" shadow="false" column="4229" shadowCol="6539" srcRow="199" trgRow="77" color="EX-dark-green" />
    <link srcID="2409" trgID="2398" rel="P" directed="false" shadow="true" shadowCol="6540" srcRow="78" trgRow="0" color="EX-blue-magenta" />
    <link srcID="2409" trgID="2655" rel="P" directed="false" shadow="true" shadowCol="6541" srcRow="78" trgRow="2" color="EX-yellow-green" />
    <link srcID="2409" trgID="2667" rel="P" directed="false" shadow="true" shadowCol="6542" srcRow="78" trgRow="4" color="EX-magenta" />
    <link srcID="2409" trgID="2733" rel="P" directed="false" shadow="true" shadowCol="6543" srcRow="78" trgRow="5" color="EX-green" />
    <link srcID="2409" trgID="2725" rel="P" directed="false" shadow="true" shadowCol="6544" srcRow="78" trgRow="10" color="EX-yellow" />
    <link srcID="2409" trgID="2857" rel="P" directed="false" shadow="true" shadowCol="6545" srcRow="78" trgRow="14" color="EX-purple" />
    <link srcID="2409" trgID="2742" rel="P" directed="false" shadow="true" shadowCol="6546" srcRow="78" trgRow="15" color="EX-dark-purple" />
    <link srcID="2409" trgID="2411" rel="P" directed="false" shadow="true" shadowCol="6547" srcRow="78" trgRow="16" color="EX-dark-red" />
    <link srcID="2409" trgID="2329" rel="P" directed="false" shadow="true" shadowCol="6548" srcRow="78" trgRow="23" color="EX-pale-green" />
    <link srcID="2409" trgID="2419" rel="P" directed="false" shadow="true" shadowCol="6549" srcRow="78" trgRow="27" color="EX-pale-blue" />
    <link srcID="2409" trgID="2418" rel="P" directed="false" shadow="true" shadowCol="6550" srcRow="78" trgRow="42" color="EX-dark-tan" />
    <link srcID="2408" trgID="2409" rel="P" directed="false" shadow="true" shadowCol="6551" srcRow="52" trgRow="78" color="EX-pale-blue-magenta" />
    <link srcID="2409" trgID="2756" rel="P" directed="false" shadow="true" shadowCol="6552" srcRow="78" trgRow="54" color="EX-pale-yellow orange" />
    <link srcID="2409" trgID="2700" rel="P" directed="false" shadow="true" shadowCol="6553" srcRow="78" trgRow="61" color="EX-medium-magenta" />
    <link srcID="2409" trgID="2415" rel="P" directed="false" shadow="true" shadowCol="6554" srcRow="78" trgRow="67" color="EX-pale-red" />
    <link srcID="2409" trgID="2752" rel="P" directed="false" shadow="true" shadowCol="6555" srcRow="78" trgRow="71" color="EX-pale-cyan" />
    <link srcID="2407" trgID="2409" rel="P" directed="false" shadow="true" shadowCol="6556" srcRow="72" trgRow="78" color="EX-pale-yellow-green" />
    <link srcID="2409" trgID="2414" rel="P" directed="false" shadow="true" shadowCol="6557" srcRow="78" trgRow="75" color="EX-pale-purple" />
    <link srcID="2409" trgID="2670" rel="P" directed="false" shadow="false" column="4230" shadowCol="6558" srcRow="78" trgRow="81" color="EX-pale-magenta" />
    <link srcID="2409" trgID="2671" rel="P" directed="false" shadow="false" column="4231" shadowCol="6559" srcRow="78" trgRow="82" color="EX-pale-red-orange" />
    <link srcID="2409" trgID="2413" rel="P" directed="false" shadow="false" column="4232" shadowCol="6560" srcRow="78" trgRow="84" color="EX-blue" />
    <link srcID="2409" trgID="2417" rel="P" directed="false" shadow="false" column="4233" shadowCol="6561" srcRow="78" trgRow="85" color="EX-orange" />
    <link srcID="2403" trgID="2409" rel="P" directed="false" shadow="false" column="4234" shadowCol="6562" srcRow="86" trgRow="78" color="EX-dark-cyan" />
    <link srcID="2404" trgID="2409" rel="P" directed="false" shadow="false" column="4235" shadowCol="6563" srcRow="88" trgRow="78" color="EX-red" />
    <link srcID="2409" trgID="2410" rel="P" directed="false" shadow="false" column="4236" shadowCol="6564" srcRow="78" trgRow="89" color="EX-dark-orange" />
    <link srcID="2421" trgID="2409" rel="P" directed="false" shadow="false" column="4237" shadowCol="6565" srcRow="90" trgRow="78" color="EX-dark-gray-purple" />
    <link srcID="2409" trgID="2658" rel="P" directed="false" shadow="false" column="4238" shadowCol="6566" srcRow="78" trgRow="91" color="EX-cyan" />
    <link srcID="2397" trgID="2409" rel="P" directed="false" shadow="false" column="4239" shadowCol="6567" srcRow="92" trgRow="78" color="EX-yellow-orange" />
    <link srcID="2409" trgID="2402" rel="P" directed="false" shadow="false" column="4240" shadowCol="6568" srcRow="78" trgRow="93" color="EX-pure-blue" />
    <link srcID="2409" trgID="3001" rel="P" directed="false" shadow="false" column="4241" shadowCol="6569" srcRow="78" trgRow="94" color="EX-dark-yellow-green" />
    <link srcID="2420" trgID="2409" rel="P" directed="false" shadow="false" column="4242" shadowCol="6570" srcRow="97" trgRow="78" color="EX-dark-magenta" />
    <link srcID="2405" trgID="2409" rel="P" directed="false" shadow="false" column="4243" shadowCol="6571" srcRow="98" trgRow="78" color="EX-dark-green" />
    <link srcID="2409" trgID="2697" rel="P" directed="false" shadow="false" column="4244" shadowCol="6572" srcRow="78" trgRow="100" color="EX-blue-magenta" />
    <link srcID="2648" trgID="2409" rel="P" directed="false" shadow="false" column="4245" shadowCol="6573" srcRow="102" trgRow="78" color="EX-yellow-green" />
    <link srcID="2678" trgID="2409" rel="P" directed="false" shadow="false" column="4246" shadowCol="6574" srcRow="103" trgRow="78" color="EX-magenta" />
    <link srcID="2409" trgID="2685" rel="P" directed="false" shadow="false" column="4247" shadowCol="6575" srcRow="78" trgRow="104" color="EX-green" />
    <link srcID="2409" trgID="2663" rel="P" directed="false" shadow="false" column="4248" shadowCol="6576" srcRow="78" trgRow="106" color="EX-yellow" />
    <link srcID="2409" trgID="2711" rel="P" directed="false" shadow="false" column="4249" shadowCol="6577" srcRow="78" trgRow="107" color="EX-purple" />
    <link srcID="2409" trgID="2325" rel="P" directed="false" shadow="false" column="4250" shadowCol="6578" srcRow="78" trgRow="108" color="EX-dark-purple" />
    <link srcID="2409" trgID="2682" rel="P" directed="false" shadow="false" column="4251" shadowCol="6579" srcRow="78" trgRow="109" color="EX-dark-red" />
    <link srcID="2409" trgID="2652" rel="P" directed="false" shadow="false" column="4252" shadowCol="6580" srcRow="78" trgRow="111" color="EX-pale-green" />
    <link srcID="2409" trgID="2706" rel="P" directed="false" shadow="false" column="4253" shadowCol="6581" srcRow="78" trgRow="115" color="EX-pale-blue" />
    <link srcID="2409" trgID="2709" rel="P" directed="false" shadow="false" column="4254" shadowCol="6582" srcRow="78" trgRow="116" color="EX-dark-tan" />
    <link srcID="2409" trgID="2704" rel="P" directed="false" shadow="false" column="4255" shadowCol="6583" srcRow="78" trgRow="117" color="EX-pale-blue-magenta" />
    <link srcID="2409" trgID="2669" rel="P" directed="false" shadow="false" column="4256" shadowCol="6584" srcRow="78" trgRow="125" color="EX-pale-yellow orange" />
    <link srcID="2409" trgID="2323" rel="P" directed="false" shadow="false" column="4257" shadowCol="6585" srcRow="78" trgRow="128" color="EX-medium-magenta" />
    <link srcID="2409" trgID="2327" rel="P" directed="false" shadow="false" column="4258" shadowCol="6586" srcRow="78" trgRow="210" color="EX-pale-red" />
    <link srcID="2409" trgID="2701" rel="P" directed="false" shadow="false" column="4259" shadowCol="6587" srcRow="78" trgRow="222" color="EX-pale-cyan" />
    <link srcID="2409" trgID="2750" rel="P" directed="false" shadow="false" column="4260" shadowCol="6588" srcRow="78" trgRow="260" color="EX-pale-yellow-green" />
    <link srcID="2409" trgID="2318" rel="pRp" directed="false" shadow="true" shadowCol="6589" srcRow="78" trgRow="6" color="EX-pale-purple" />
    <link srcID="2409" trgID="2693" rel="pRp" directed="false" shadow="true" shadowCol="6590" srcRow="78" trgRow="8" color="EX-pale-magenta" />
    <link srcID="2409" trgID="2735" rel="pRp" directed="false" shadow="true" shadowCol="6591" srcRow="78" trgRow="13" color="EX-pale-red-orange" />
    <link srcID="2409" trgID="2688" rel="pRp" directed="false" shadow="true" shadowCol="6592" srcRow="78" trgRow="28" color="EX-blue" />
    <link srcID="2398" trgID="2602" rel="P" directed="false" shadow="true" shadowCol="6593" srcRow="0" trgRow="79" color="EX-orange" />
    <link srcID="2655" trgID="2602" rel="P" directed="false" shadow="true" shadowCol="6594" srcRow="2" trgRow="79" color="EX-dark-cyan" />
    <link srcID="2733" trgID="2602" rel="P" directed="false" shadow="true" shadowCol="6595" srcRow="5" trgRow="79" color="EX-red" />
    <link srcID="2318" trgID="2602" rel="P" directed="false" shadow="true" shadowCol="6596" srcRow="6" trgRow="79" color="EX-dark-orange" />
    <link srcID="2725" trgID="2602" rel="P" directed="false" shadow="true" shadowCol="6597" srcRow="10" trgRow="79" color="EX-dark-gray-purple" />
    <link srcID="2399" trgID="2602" rel="P" directed="false" shadow="true" shadowCol="6598" srcRow="11" trgRow="79" color="EX-cyan" />
    <link srcID="2808" trgID="2602" rel="P" directed="false" shadow="true" shadowCol="6599" srcRow="12" trgRow="79" color="EX-yellow-orange" />
    <link srcID="2742" trgID="2602" rel="P" directed="false" shadow="true" shadowCol="6600" srcRow="15" trgRow="79" color="EX-pure-blue" />
    <link srcID="2746" trgID="2602" rel="P" directed="false" shadow="true" shadowCol="6601" srcRow="17" trgRow="79" color="EX-dark-yellow-green" />
    <link srcID="2237" trgID="2602" rel="P" directed="false" shadow="true" shadowCol="6602" srcRow="18" trgRow="79" color="EX-dark-magenta" />
    <link srcID="2955" trgID="2602" rel="P" directed="false" shadow="true" shadowCol="6603" srcRow="19" trgRow="79" color="EX-dark-green" />
    <link srcID="2662" trgID="2602" rel="P" directed="false" shadow="true" shadowCol="6604" srcRow="29" trgRow="79" color="EX-blue-magenta" />
    <link srcID="2623" trgID="2602" rel="P" directed="false" shadow="true" shadowCol="6605" srcRow="30" trgRow="79" color="EX-yellow-green" />
    <link srcID="2243" trgID="2602" rel="P" directed="false" shadow="true" shadowCol="6606" srcRow="31" trgRow="79" color="EX-magenta" />
    <link srcID="2789" trgID="2602" rel="P" directed="false" shadow="true" shadowCol="6607" srcRow="32" trgRow="79" color="EX-green" />
    <link srcID="2611" trgID="2602" rel="P" directed="false" shadow="true" shadowCol="6608" srcRow="33" trgRow="79" color="EX-yellow" />
    <link srcID="2777" trgID="2602" rel="P" directed="false" shadow="true" shadowCol="6609" srcRow="34" trgRow="79" color="EX-purple" />
    <link srcID="2412" trgID="2602" rel="P" directed="false" shadow="true" shadowCol="6610" srcRow="35" trgRow="79" color="EX-dark-purple" />
    <link srcID="2238" trgID="2602" rel="P" directed="false" shadow="true" shadowCol="6611" srcRow="36" trgRow="79" color="EX-dark-red" />
    <link srcID="2501" trgID="2602" rel="P" directed="false" shadow="true" shadowCol="6612" srcRow="37" trgRow="79" color="EX-pale-green" />
    <link srcID="2126" trgID="2602" rel="P" directed="false" shadow="true" shadowCol="6613" srcRow="40" trgRow="79" color="EX-pale-blue" />
    <link srcID="2582" trgID="2602" rel="P" directed="false" shadow="true" shadowCol="6614" srcRow="43" trgRow="79" color="EX-dark-tan" />
    <link srcID="2624" trgID="2602" rel="P" directed="false" shadow="true" shadowCol="6615" srcRow="44" trgRow="79" color="EX-pale-blue-magenta" />
    <link srcID="2596" trgID="2602" rel="P" directed="false" shadow="true" shadowCol="6616" srcRow="45" trgRow="79" color="EX-pale-yellow orange" />
    <link srcID="2739" trgID="2602" rel="P" directed="false" shadow="true" shadowCol="6617" srcRow="47" trgRow="79" color="EX-medium-magenta" />
    <link srcID="2609" trgID="2602" rel="P" directed="false" shadow="true" shadowCol="6618" srcRow="48" trgRow="79" color="EX-pale-red" />
    <link srcID="2807" trgID="2602" rel="P" directed="false" shadow="true" shadowCol="6619" srcRow="49" trgRow="79" color="EX-pale-cyan" />
    <link srcID="2585" trgID="2602" rel="P" directed="false" shadow="true" shadowCol="6620" srcRow="50" trgRow="79" color="EX-pale-yellow-green" />
    <link srcID="2627" trgID="2602" rel="P" directed="false" shadow="true" shadowCol="6621" srcRow="53" trgRow="79" color="EX-pale-purple" />
    <link srcID="2630" trgID="2602" rel="P" directed="false" shadow="true" shadowCol="6622" srcRow="56" trgRow="79" color="EX-pale-magenta" />
    <link srcID="2598" trgID="2602" rel="P" directed="false" shadow="true" shadowCol="6623" srcRow="57" trgRow="79" color="EX-pale-red-orange" />
    <link srcID="2500" trgID="2602" rel="P" directed="false" shadow="true" shadowCol="6624" srcRow="59" trgRow="79" color="EX-blue" />
    <link srcID="2591" trgID="2602" rel="P" directed="false" shadow="true" shadowCol="6625" srcRow="62" trgRow="79" color="EX-orange" />
    <link srcID="2594" trgID="2602" rel="P" directed="false" shadow="true" shadowCol="6626" srcRow="68" trgRow="79" color="EX-dark-cyan" />
    <link srcID="2587" trgID="2602" rel="P" directed="false" shadow="true" shadowCol="6627" srcRow="70" trgRow="79" color="EX-red" />
    <link srcID="2622" trgID="2602" rel="P" directed="false" shadow="true" shadowCol="6628" srcRow="74" trgRow="79" color="EX-dark-orange" />
    <link srcID="2602" trgID="2566" rel="P" directed="false" shadow="false" column="4261" shadowCol="6629" srcRow="79" trgRow="96" color="EX-dark-gray-purple" />
    <link srcID="2692" trgID="2602" rel="P" directed="false" shadow="false" column="4262" shadowCol="6630" srcRow="145" trgRow="79" color="EX-cyan" />
    <link srcID="2578" trgID="2602" rel="P" directed="false" shadow="false" column="4263" shadowCol="6631" srcRow="150" trgRow="79" color="EX-yellow-orange" />
    <link srcID="2693" trgID="2602" rel="pRp" directed="false" shadow="true" shadowCol="6632" srcRow="8" trgRow="79" color="EX-pure-blue" />
    <link srcID="2735" trgID="2602" rel="pRp" directed="false" shadow="true" shadowCol="6633" srcRow="13" trgRow="79" color="EX-dark-yellow-green" />
    <link srcID="2773" trgID="2602" rel="pRp" directed="false" shadow="true" shadowCol="6634" srcRow="20" trgRow="79" color="EX-dark-magenta" />
    <link srcID="2675" trgID="2602" rel="pRp" directed="false" shadow="true" shadowCol="6635" srcRow="21" trgRow="79" color="EX-dark-green" />
    <link srcID="2331" trgID="2602" rel="pRp" directed="false" shadow="true" shadowCol="6636" srcRow="22" trgRow="79" color="EX-blue-magenta" />
    <link srcID="2690" trgID="2602" rel="pRp" directed="false" shadow="true" shadowCol="6637" srcRow="25" trgRow="79" color="EX-yellow-green" />
    <link srcID="2606" trgID="2602" rel="pRp" directed="false" shadow="true" shadowCol="6638" srcRow="58" trgRow="79" color="EX-magenta" />
    <link srcID="2334" trgID="2602" rel="pRp" directed="false" shadow="true" shadowCol="6639" srcRow="60" trgRow="79" color="EX-green" />
    <link srcID="2613" trgID="2602" rel="pRp" directed="false" shadow="true" shadowCol="6640" srcRow="65" trgRow="79" color="EX-yellow" />
    <link srcID="2615" trgID="2602" rel="pRp" directed="false" shadow="true" shadowCol="6641" srcRow="69" trgRow="79" color="EX-purple" />
    <link srcID="2576" trgID="2602" rel="pRp" directed="false" shadow="true" shadowCol="6642" srcRow="73" trgRow="79" color="EX-dark-purple" />
    <link srcID="2602" trgID="2605" rel="pRp" directed="false" shadow="true" shadowCol="6643" srcRow="79" trgRow="77" color="EX-dark-red" />
    <link srcID="2602" trgID="2575" rel="pRp" directed="false" shadow="false" column="4264" shadowCol="6644" srcRow="79" trgRow="179" color="EX-pale-green" />
    <link srcID="2602" trgID="2603" rel="pRp" directed="false" shadow="false" column="4265" shadowCol="6645" srcRow="79" trgRow="192" color="EX-pale-blue" />
    <link srcID="2882" trgID="2953" rel="P" directed="false" shadow="true" shadowCol="6646" srcRow="80" trgRow="1" color="EX-dark-tan" />
    <link srcID="2882" trgID="2956" rel="P" directed="false" shadow="true" shadowCol="6647" srcRow="80" trgRow="3" color="EX-pale-blue-magenta" />
    <link srcID="2882" trgID="2954" rel="P" directed="false" shadow="true" shadowCol="6648" srcRow="80" trgRow="7" color="EX-pale-yellow orange" />
    <link srcID="2882" trgID="2888" rel="P" directed="false" shadow="true" shadowCol="6649" srcRow="80" trgRow="9" color="EX-medium-magenta" />
    <link srcID="2882" trgID="2808" rel="P" directed="false" shadow="true" shadowCol="6650" srcRow="80" trgRow="12" color="EX-pale-red" />
    <link srcID="2882" trgID="2857" rel="P" directed="false" shadow="true" shadowCol="6651" srcRow="80" trgRow="14" color="EX-pale-cyan" />
    <link srcID="2411" trgID="2882" rel="P" directed="false" shadow="true" shadowCol="6652" srcRow="16" trgRow="80" color="EX-pale-yellow-green" />
    <link srcID="2882" trgID="2955" rel="P" directed="false" shadow="true" shadowCol="6653" srcRow="80" trgRow="19" color="EX-pale-purple" />
    <link srcID="2882" trgID="2331" rel="P" directed="false" shadow="true" shadowCol="6654" srcRow="80" trgRow="22" color="EX-pale-magenta" />
    <link srcID="2882" trgID="2889" rel="P" directed="false" shadow="true" shadowCol="6655" srcRow="80" trgRow="24" color="EX-pale-red-orange" />
    <link srcID="2882" trgID="2690" rel="P" directed="false" shadow="true" shadowCol="6656" srcRow="80" trgRow="25" color="EX-blue" />
    <link srcID="2882" trgID="2765" rel="P" directed="false" shadow="true" shadowCol="6657" srcRow="80" trgRow="26" color="EX-orange" />
    <link srcID="2882" trgID="2936" rel="P" directed="false" shadow="true" shadowCol="6658" srcRow="80" trgRow="41" color="EX-dark-cyan" />
    <link srcID="2882" trgID="2700" rel="P" directed="false" shadow="true" shadowCol="6659" srcRow="80" trgRow="61" color="EX-red" />
    <link srcID="2882" trgID="2941" rel="P" directed="false" shadow="true" shadowCol="6660" srcRow="80" trgRow="63" color="EX-dark-orange" />
    <link srcID="2882" trgID="2930" rel="P" directed="false" shadow="false" column="4266" shadowCol="6661" srcRow="80" trgRow="83" color="EX-dark-gray-purple" />
    <link srcID="2882" trgID="3001" rel="P" directed="false" shadow="false" column="4267" shadowCol="6662" srcRow="80" trgRow="94" color="EX-cyan" />
    <link srcID="2882" trgID="2359" rel="P" directed="false" shadow="false" column="4268" shadowCol="6663" srcRow="80" trgRow="101" color="EX-yellow-orange" />
    <link srcID="2882" trgID="2772" rel="P" directed="false" shadow="false" column="4269" shadowCol="6664" srcRow="80" trgRow="120" color="EX-pure-blue" />
    <link srcID="2882" trgID="2939" rel="P" directed="false" shadow="false" column="4270" shadowCol="6665" srcRow="80" trgRow="142" color="EX-dark-yellow-green" />
    <link srcID="2882" trgID="2875" rel="P" directed="false" shadow="false" column="4271" shadowCol="6666" srcRow="80" trgRow="143" color="EX-dark-magenta" />
    <link srcID="2882" trgID="2860" rel="P" directed="false" shadow="false" column="4272" shadowCol="6667" srcRow="80" trgRow="144" color="EX-dark-green" />
    <link srcID="2882" trgID="2880" rel="P" directed="false" shadow="false" column="4273" shadowCol="6668" srcRow="80" trgRow="146" color="EX-blue-magenta" />
    <link srcID="2882" trgID="2876" rel="P" directed="false" shadow="false" column="4274" shadowCol="6669" srcRow="80" trgRow="147" color="EX-yellow-green" />
    <link srcID="2906" trgID="2882" rel="P" directed="false" shadow="false" column="4275" shadowCol="6670" srcRow="148" trgRow="80" color="EX-magenta" />
    <link srcID="2882" trgID="2938" rel="P" directed="false" shadow="false" column="4276" shadowCol="6671" srcRow="80" trgRow="149" color="EX-green" />
    <link srcID="2921" trgID="2882" rel="P" directed="false" shadow="false" column="4277" shadowCol="6672" srcRow="151" trgRow="80" color="EX-yellow" />
    <link srcID="2935" trgID="2882" rel="P" directed="false" shadow="false" column="4278" shadowCol="6673" srcRow="152" trgRow="80" color="EX-purple" />
    <link srcID="2882" trgID="2878" rel="P" directed="false" shadow="false" column="4279" shadowCol="6674" srcRow="80" trgRow="153" color="EX-dark-purple" />
    <link srcID="2910" trgID="2882" rel="P" directed="false" shadow="false" column="4280" shadowCol="6675" srcRow="154" trgRow="80" color="EX-dark-red" />
    <link srcID="2882" trgID="2861" rel="P" directed="false" shadow="false" column="4281" shadowCol="6676" srcRow="80" trgRow="156" color="EX-pale-green" />
    <link srcID="2882" trgID="2934" rel="P" directed="false" shadow="false" column="4282" shadowCol="6677" srcRow="80" trgRow="157" color="EX-pale-blue" />
    <link srcID="2854" trgID="2882" rel="P" directed="false" shadow="false" column="4283" shadowCol="6678" srcRow="158" trgRow="80" color="EX-dark-tan" />
    <link srcID="2920" trgID="2882" rel="P" directed="false" shadow="false" column="4284" shadowCol="6679" srcRow="160" trgRow="80" color="EX-pale-blue-magenta" />
    <link srcID="2882" trgID="2885" rel="P" directed="false" shadow="false" column="4285" shadowCol="6680" srcRow="80" trgRow="163" color="EX-pale-yellow orange" />
    <link srcID="2882" trgID="2780" rel="P" directed="false" shadow="false" column="4286" shadowCol="6681" srcRow="80" trgRow="165" color="EX-medium-magenta" />
    <link srcID="2882" trgID="2886" rel="P" directed="false" shadow="false" column="4287" shadowCol="6682" srcRow="80" trgRow="166" color="EX-pale-red" />
    <link srcID="2912" trgID="2882" rel="P" directed="false" shadow="false" column="4288" shadowCol="6683" srcRow="167" trgRow="80" color="EX-pale-cyan" />
    <link srcID="2882" trgID="2890" rel="P" directed="false" shadow="false" column="4289" shadowCol="6684" srcRow="80" trgRow="169" color="EX-pale-yellow-green" />
    <link srcID="2914" trgID="2882" rel="P" directed="false" shadow="false" column="4290" shadowCol="6685" srcRow="173" trgRow="80" color="EX-pale-purple" />
    <link srcID="2882" trgID="3000" rel="P" directed="false" shadow="false" column="4291" shadowCol="6686" srcRow="80" trgRow="181" color="EX-pale-magenta" />
    <link srcID="2908" trgID="2882" rel="P" directed="false" shadow="false" column="4292" shadowCol="6687" srcRow="257" trgRow="80" color="EX-pale-red-orange" />
    <link srcID="2918" trgID="2882" rel="P" directed="false" shadow="false" column="4293" shadowCol="6688" srcRow="258" trgRow="80" color="EX-blue" />
    <link srcID="2932" trgID="2882" rel="P" directed="false" shadow="false" column="4294" shadowCol="6689" srcRow="259" trgRow="80" color="EX-orange" />
    <link srcID="2882" trgID="2933" rel="P" directed="false" shadow="false" column="4295" shadowCol="6690" srcRow="80" trgRow="292" color="EX-dark-cyan" />
    <link srcID="2882" trgID="2114" rel="P" directed="false" shadow="false" column="4296" shadowCol="6691" srcRow="80" trgRow="293" color="EX-red" />
    <link srcID="2882" trgID="2398" rel="pRp" directed="false" shadow="true" shadowCol="6692" srcRow="80" trgRow="0" color="EX-dark-orange" />
    <link srcID="2882" trgID="2667" rel="pRp" directed="false" shadow="true" shadowCol="6693" srcRow="80" trgRow="4" color="EX-dark-gray-purple" />
    <link srcID="2882" trgID="2675" rel="pRp" directed="false" shadow="true" shadowCol="6694" srcRow="80" trgRow="21" color="EX-cyan" />
    <link srcID="2882" trgID="2329" rel="pRp" directed="false" shadow="true" shadowCol="6695" srcRow="80" trgRow="23" color="EX-yellow-orange" />
    <link srcID="2882" trgID="2342" rel="pRp" directed="false" shadow="true" shadowCol="6696" srcRow="80" trgRow="38" color="EX-pure-blue" />
    <link srcID="2882" trgID="2905" rel="pRp" directed="false" shadow="false" column="4297" shadowCol="6697" srcRow="80" trgRow="170" color="EX-dark-yellow-green" />
    <link srcID="2882" trgID="2491" rel="pRp" directed="false" shadow="false" column="4298" shadowCol="6698" srcRow="80" trgRow="294" color="EX-dark-magenta" />
    <link srcID="2670" trgID="2398" rel="P" directed="false" shadow="true" shadowCol="6699" srcRow="81" trgRow="0" color="EX-dark-green" />
    <link srcID="2670" trgID="2655" rel="P" directed="false" shadow="true" shadowCol="6700" srcRow="81" trgRow="2" color="EX-blue-magenta" />
    <link srcID="2670" trgID="2667" rel="P" directed="false" shadow="true" shadowCol="6701" srcRow="81" trgRow="4" color="EX-yellow-green" />
    <link srcID="2670" trgID="2733" rel="P" directed="false" shadow="true" shadowCol="6702" srcRow="81" trgRow="5" color="EX-magenta" />
    <link srcID="2670" trgID="2318" rel="P" directed="false" shadow="true" shadowCol="6703" srcRow="81" trgRow="6" color="EX-green" />
    <link srcID="2670" trgID="2693" rel="P" directed="false" shadow="true" shadowCol="6704" srcRow="81" trgRow="8" color="EX-yellow" />
    <link srcID="2670" trgID="2399" rel="P" directed="false" shadow="true" shadowCol="6705" srcRow="81" trgRow="11" color="EX-purple" />
    <link srcID="2670" trgID="2735" rel="P" directed="false" shadow="true" shadowCol="6706" srcRow="81" trgRow="13" color="EX-dark-purple" />
    <link srcID="2857" trgID="2670" rel="P" directed="false" shadow="true" shadowCol="6707" srcRow="14" trgRow="81" color="EX-dark-red" />
    <link srcID="2411" trgID="2670" rel="P" directed="false" shadow="true" shadowCol="6708" srcRow="16" trgRow="81" color="EX-pale-green" />
    <link srcID="2670" trgID="2331" rel="P" directed="false" shadow="true" shadowCol="6709" srcRow="81" trgRow="22" color="EX-pale-blue" />
    <link srcID="2670" trgID="2329" rel="P" directed="false" shadow="true" shadowCol="6710" srcRow="81" trgRow="23" color="EX-dark-tan" />
    <link srcID="2670" trgID="2419" rel="P" directed="false" shadow="true" shadowCol="6711" srcRow="81" trgRow="27" color="EX-pale-blue-magenta" />
    <link srcID="2670" trgID="2662" rel="P" directed="false" shadow="true" shadowCol="6712" srcRow="81" trgRow="29" color="EX-pale-yellow orange" />
    <link srcID="2670" trgID="2777" rel="P" directed="false" shadow="true" shadowCol="6713" srcRow="81" trgRow="34" color="EX-medium-magenta" />
    <link srcID="2670" trgID="2762" rel="P" directed="false" shadow="true" shadowCol="6714" srcRow="81" trgRow="46" color="EX-pale-red" />
    <link srcID="2408" trgID="2670" rel="P" directed="false" shadow="true" shadowCol="6715" srcRow="52" trgRow="81" color="EX-pale-cyan" />
    <link srcID="2670" trgID="2700" rel="P" directed="false" shadow="true" shadowCol="6716" srcRow="81" trgRow="61" color="EX-pale-yellow-green" />
    <link srcID="2670" trgID="2941" rel="P" directed="false" shadow="true" shadowCol="6717" srcRow="81" trgRow="63" color="EX-pale-purple" />
    <link srcID="2670" trgID="2415" rel="P" directed="false" shadow="true" shadowCol="6718" srcRow="81" trgRow="67" color="EX-pale-magenta" />
    <link srcID="2407" trgID="2670" rel="P" directed="false" shadow="true" shadowCol="6719" srcRow="72" trgRow="81" color="EX-pale-red-orange" />
    <link srcID="2670" trgID="2414" rel="P" directed="false" shadow="true" shadowCol="6720" srcRow="81" trgRow="75" color="EX-blue" />
    <link srcID="2409" trgID="2670" rel="P" directed="false" shadow="true" shadowCol="6721" srcRow="78" trgRow="81" color="EX-orange" />
    <link srcID="2670" trgID="2671" rel="P" directed="false" shadow="false" column="4299" shadowCol="6722" srcRow="81" trgRow="82" color="EX-dark-cyan" />
    <link srcID="2670" trgID="2413" rel="P" directed="false" shadow="false" column="4300" shadowCol="6723" srcRow="81" trgRow="84" color="EX-red" />
    <link srcID="2670" trgID="2417" rel="P" directed="false" shadow="false" column="4301" shadowCol="6724" srcRow="81" trgRow="85" color="EX-dark-orange" />
    <link srcID="2403" trgID="2670" rel="P" directed="false" shadow="false" column="4302" shadowCol="6725" srcRow="86" trgRow="81" color="EX-dark-gray-purple" />
    <link srcID="2404" trgID="2670" rel="P" directed="false" shadow="false" column="4303" shadowCol="6726" srcRow="88" trgRow="81" color="EX-cyan" />
    <link srcID="2410" trgID="2670" rel="P" directed="false" shadow="false" column="4304" shadowCol="6727" srcRow="89" trgRow="81" color="EX-yellow-orange" />
    <link srcID="2421" trgID="2670" rel="P" directed="false" shadow="false" column="4305" shadowCol="6728" srcRow="90" trgRow="81" color="EX-pure-blue" />
    <link srcID="2670" trgID="2658" rel="P" directed="false" shadow="false" column="4306" shadowCol="6729" srcRow="81" trgRow="91" color="EX-dark-yellow-green" />
    <link srcID="2397" trgID="2670" rel="P" directed="false" shadow="false" column="4307" shadowCol="6730" srcRow="92" trgRow="81" color="EX-dark-magenta" />
    <link srcID="2670" trgID="3001" rel="P" directed="false" shadow="false" column="4308" shadowCol="6731" srcRow="81" trgRow="94" color="EX-dark-green" />
    <link srcID="2420" trgID="2670" rel="P" directed="false" shadow="false" column="4309" shadowCol="6732" srcRow="97" trgRow="81" color="EX-blue-magenta" />
    <link srcID="2405" trgID="2670" rel="P" directed="false" shadow="false" column="4310" shadowCol="6733" srcRow="98" trgRow="81" color="EX-yellow-green" />
    <link srcID="2648" trgID="2670" rel="P" directed="false" shadow="false" column="4311" shadowCol="6734" srcRow="102" trgRow="81" color="EX-magenta" />
    <link srcID="2678" trgID="2670" rel="P" directed="false" shadow="false" column="4312" shadowCol="6735" srcRow="103" trgRow="81" color="EX-green" />
    <link srcID="2670" trgID="2685" rel="P" directed="false" shadow="false" column="4313" shadowCol="6736" srcRow="81" trgRow="104" color="EX-yellow" />
    <link srcID="2663" trgID="2670" rel="P" directed="false" shadow="false" column="4314" shadowCol="6737" srcRow="106" trgRow="81" color="EX-purple" />
    <link srcID="2670" trgID="2711" rel="P" directed="false" shadow="false" column="4315" shadowCol="6738" srcRow="81" trgRow="107" color="EX-dark-purple" />
    <link srcID="2670" trgID="2325" rel="P" directed="false" shadow="false" column="4316" shadowCol="6739" srcRow="81" trgRow="108" color="EX-dark-red" />
    <link srcID="2670" trgID="2682" rel="P" directed="false" shadow="false" column="4317" shadowCol="6740" srcRow="81" trgRow="109" color="EX-pale-green" />
    <link srcID="2670" trgID="2652" rel="P" directed="false" shadow="false" column="4318" shadowCol="6741" srcRow="81" trgRow="111" color="EX-pale-blue" />
    <link srcID="2670" trgID="2706" rel="P" directed="false" shadow="false" column="4319" shadowCol="6742" srcRow="81" trgRow="115" color="EX-dark-tan" />
    <link srcID="2670" trgID="2709" rel="P" directed="false" shadow="false" column="4320" shadowCol="6743" srcRow="81" trgRow="116" color="EX-pale-blue-magenta" />
    <link srcID="2670" trgID="2704" rel="P" directed="false" shadow="false" column="4321" shadowCol="6744" srcRow="81" trgRow="117" color="EX-pale-yellow orange" />
    <link srcID="2670" trgID="2275" rel="P" directed="false" shadow="false" column="4322" shadowCol="6745" srcRow="81" trgRow="207" color="EX-medium-magenta" />
    <link srcID="2670" trgID="2701" rel="P" directed="false" shadow="false" column="4323" shadowCol="6746" srcRow="81" trgRow="222" color="EX-pale-red" />
    <link srcID="2670" trgID="2808" rel="pRp" directed="false" shadow="true" shadowCol="6747" srcRow="81" trgRow="12" color="EX-pale-cyan" />
    <link srcID="2670" trgID="2412" rel="pRp" directed="false" shadow="true" shadowCol="6748" srcRow="81" trgRow="35" color="EX-pale-yellow-green" />
    <link srcID="2670" trgID="2323" rel="pRp" directed="false" shadow="false" column="4324" shadowCol="6749" srcRow="81" trgRow="128" color="EX-pale-purple" />
    <link srcID="2670" trgID="2743" rel="pRp" directed="false" shadow="false" column="4325" shadowCol="6750" srcRow="81" trgRow="197" color="EX-pale-magenta" />
    <link srcID="2398" trgID="2671" rel="P" directed="false" shadow="true" shadowCol="6751" srcRow="0" trgRow="82" color="EX-pale-red-orange" />
    <link srcID="2655" trgID="2671" rel="P" directed="false" shadow="true" shadowCol="6752" srcRow="2" trgRow="82" color="EX-blue" />
    <link srcID="2956" trgID="2671" rel="P" directed="false" shadow="true" shadowCol="6753" srcRow="3" trgRow="82" color="EX-orange" />
    <link srcID="2667" trgID="2671" rel="P" directed="false" shadow="true" shadowCol="6754" srcRow="4" trgRow="82" color="EX-dark-cyan" />
    <link srcID="2733" trgID="2671" rel="P" directed="false" shadow="true" shadowCol="6755" srcRow="5" trgRow="82" color="EX-red" />
    <link srcID="2693" trgID="2671" rel="P" directed="false" shadow="true" shadowCol="6756" srcRow="8" trgRow="82" color="EX-dark-orange" />
    <link srcID="2725" trgID="2671" rel="P" directed="false" shadow="true" shadowCol="6757" srcRow="10" trgRow="82" color="EX-dark-gray-purple" />
    <link srcID="2411" trgID="2671" rel="P" directed="false" shadow="true" shadowCol="6758" srcRow="16" trgRow="82" color="EX-cyan" />
    <link srcID="2746" trgID="2671" rel="P" directed="false" shadow="true" shadowCol="6759" srcRow="17" trgRow="82" color="EX-yellow-orange" />
    <link srcID="2329" trgID="2671" rel="P" directed="false" shadow="true" shadowCol="6760" srcRow="23" trgRow="82" color="EX-pure-blue" />
    <link srcID="2671" trgID="2419" rel="P" directed="false" shadow="true" shadowCol="6761" srcRow="82" trgRow="27" color="EX-dark-yellow-green" />
    <link srcID="2671" trgID="2688" rel="P" directed="false" shadow="true" shadowCol="6762" srcRow="82" trgRow="28" color="EX-dark-magenta" />
    <link srcID="2671" trgID="2777" rel="P" directed="false" shadow="true" shadowCol="6763" srcRow="82" trgRow="34" color="EX-dark-green" />
    <link srcID="2408" trgID="2671" rel="P" directed="false" shadow="true" shadowCol="6764" srcRow="52" trgRow="82" color="EX-blue-magenta" />
    <link srcID="2671" trgID="2756" rel="P" directed="false" shadow="true" shadowCol="6765" srcRow="82" trgRow="54" color="EX-yellow-green" />
    <link srcID="2700" trgID="2671" rel="P" directed="false" shadow="true" shadowCol="6766" srcRow="61" trgRow="82" color="EX-magenta" />
    <link srcID="2415" trgID="2671" rel="P" directed="false" shadow="true" shadowCol="6767" srcRow="67" trgRow="82" color="EX-green" />
    <link srcID="2407" trgID="2671" rel="P" directed="false" shadow="true" shadowCol="6768" srcRow="72" trgRow="82" color="EX-yellow" />
    <link srcID="2414" trgID="2671" rel="P" directed="false" shadow="true" shadowCol="6769" srcRow="75" trgRow="82" color="EX-purple" />
    <link srcID="2409" trgID="2671" rel="P" directed="false" shadow="true" shadowCol="6770" srcRow="78" trgRow="82" color="EX-dark-purple" />
    <link srcID="2670" trgID="2671" rel="P" directed="false" shadow="true" shadowCol="6771" srcRow="81" trgRow="82" color="EX-dark-red" />
    <link srcID="2413" trgID="2671" rel="P" directed="false" shadow="false" column="4326" shadowCol="6772" srcRow="84" trgRow="82" color="EX-pale-green" />
    <link srcID="2417" trgID="2671" rel="P" directed="false" shadow="false" column="4327" shadowCol="6773" srcRow="85" trgRow="82" color="EX-pale-blue" />
    <link srcID="2403" trgID="2671" rel="P" directed="false" shadow="false" column="4328" shadowCol="6774" srcRow="86" trgRow="82" color="EX-dark-tan" />
    <link srcID="2404" trgID="2671" rel="P" directed="false" shadow="false" column="4329" shadowCol="6775" srcRow="88" trgRow="82" color="EX-pale-blue-magenta" />
    <link srcID="2421" trgID="2671" rel="P" directed="false" shadow="false" column="4330" shadowCol="6776" srcRow="90" trgRow="82" color="EX-pale-yellow orange" />
    <link srcID="2658" trgID="2671" rel="P" directed="false" shadow="false" column="4331" shadowCol="6777" srcRow="91" trgRow="82" color="EX-medium-magenta" />
    <link srcID="2397" trgID="2671" rel="P" directed="false" shadow="false" column="4332" shadowCol="6778" srcRow="92" trgRow="82" color="EX-pale-red" />
    <link srcID="2402" trgID="2671" rel="P" directed="false" shadow="false" column="4333" shadowCol="6779" srcRow="93" trgRow="82" color="EX-pale-cyan" />
    <link srcID="2420" trgID="2671" rel="P" directed="false" shadow="false" column="4334" shadowCol="6780" srcRow="97" trgRow="82" color="EX-pale-yellow-green" />
    <link srcID="2405" trgID="2671" rel="P" directed="false" shadow="false" column="4335" shadowCol="6781" srcRow="98" trgRow="82" color="EX-pale-purple" />
    <link srcID="2671" trgID="2711" rel="P" directed="false" shadow="false" column="4336" shadowCol="6782" srcRow="82" trgRow="107" color="EX-pale-magenta" />
    <link srcID="2400" trgID="2671" rel="P" directed="false" shadow="false" column="4337" shadowCol="6783" srcRow="113" trgRow="82" color="EX-pale-red-orange" />
    <link srcID="2671" trgID="2706" rel="P" directed="false" shadow="false" column="4338" shadowCol="6784" srcRow="82" trgRow="115" color="EX-blue" />
    <link srcID="2401" trgID="2671" rel="P" directed="false" shadow="false" column="4339" shadowCol="6785" srcRow="121" trgRow="82" color="EX-orange" />
    <link srcID="2699" trgID="2671" rel="P" directed="false" shadow="false" column="4340" shadowCol="6786" srcRow="123" trgRow="82" color="EX-dark-cyan" />
    <link srcID="2671" trgID="2327" rel="P" directed="false" shadow="false" column="4341" shadowCol="6787" srcRow="82" trgRow="210" color="EX-red" />
    <link srcID="2671" trgID="2701" rel="P" directed="false" shadow="false" column="4342" shadowCol="6788" srcRow="82" trgRow="222" color="EX-dark-orange" />
    <link srcID="2318" trgID="2671" rel="pRp" directed="false" shadow="true" shadowCol="6789" srcRow="6" trgRow="82" color="EX-dark-gray-purple" />
    <link srcID="2735" trgID="2671" rel="pRp" directed="false" shadow="true" shadowCol="6790" srcRow="13" trgRow="82" color="EX-cyan" />
    <link srcID="2857" trgID="2671" rel="pRp" directed="false" shadow="true" shadowCol="6791" srcRow="14" trgRow="82" color="EX-yellow-orange" />
    <link srcID="2742" trgID="2671" rel="pRp" directed="false" shadow="true" shadowCol="6792" srcRow="15" trgRow="82" color="EX-pure-blue" />
    <link srcID="2410" trgID="2671" rel="pRp" directed="false" shadow="false" column="4343" shadowCol="6793" srcRow="89" trgRow="82" color="EX-dark-yellow-green" />
    <link srcID="2678" trgID="2671" rel="pRp" directed="false" shadow="false" column="4344" shadowCol="6794" srcRow="103" trgRow="82" color="EX-dark-magenta" />
    <link srcID="2663" trgID="2671" rel="pRp" directed="false" shadow="false" column="4345" shadowCol="6795" srcRow="106" trgRow="82" color="EX-dark-green" />
    <link srcID="2652" trgID="2671" rel="pRp" directed="false" shadow="false" column="4346" shadowCol="6796" srcRow="111" trgRow="82" color="EX-blue-magenta" />
    <link srcID="2671" trgID="2729" rel="pRp" directed="false" shadow="false" column="4347" shadowCol="6797" srcRow="82" trgRow="118" color="EX-yellow-green" />
    <link srcID="2671" trgID="2669" rel="pRp" directed="false" shadow="false" column="4348" shadowCol="6798" srcRow="82" trgRow="125" color="EX-magenta" />
    <link srcID="2668" trgID="2671" rel="pRp" directed="false" shadow="false" column="4349" shadowCol="6799" srcRow="130" trgRow="82" color="EX-green" />
    <link srcID="2406" trgID="2671" rel="pRp" directed="false" shadow="false" column="4350" shadowCol="6800" srcRow="131" trgRow="82" color="EX-yellow" />
    <link srcID="2398" trgID="2930" rel="P" directed="false" shadow="true" shadowCol="6801" srcRow="0" trgRow="83" color="EX-purple" />
    <link srcID="2953" trgID="2930" rel="P" directed="false" shadow="true" shadowCol="6802" srcRow="1" trgRow="83" color="EX-dark-purple" />
    <link srcID="2930" trgID="2956" rel="P" directed="false" shadow="true" shadowCol="6803" srcRow="83" trgRow="3" color="EX-dark-red" />
    <link srcID="2930" trgID="2954" rel="P" directed="false" shadow="true" shadowCol="6804" srcRow="83" trgRow="7" color="EX-pale-green" />
    <link srcID="2888" trgID="2930" rel="P" directed="false" shadow="true" shadowCol="6805" srcRow="9" trgRow="83" color="EX-pale-blue" />
    <link srcID="2857" trgID="2930" rel="P" directed="false" shadow="true" shadowCol="6806" srcRow="14" trgRow="83" color="EX-dark-tan" />
    <link srcID="2411" trgID="2930" rel="P" directed="false" shadow="true" shadowCol="6807" srcRow="16" trgRow="83" color="EX-pale-blue-magenta" />
    <link srcID="2675" trgID="2930" rel="P" directed="false" shadow="true" shadowCol="6808" srcRow="21" trgRow="83" color="EX-pale-yellow orange" />
    <link srcID="2889" trgID="2930" rel="P" directed="false" shadow="true" shadowCol="6809" srcRow="24" trgRow="83" color="EX-medium-magenta" />
    <link srcID="2342" trgID="2930" rel="P" directed="false" shadow="true" shadowCol="6810" srcRow="38" trgRow="83" color="EX-pale-red" />
    <link srcID="2936" trgID="2930" rel="P" directed="false" shadow="true" shadowCol="6811" srcRow="41" trgRow="83" color="EX-pale-cyan" />
    <link srcID="2930" trgID="2762" rel="P" directed="false" shadow="true" shadowCol="6812" srcRow="83" trgRow="46" color="EX-pale-yellow-green" />
    <link srcID="2930" trgID="2941" rel="P" directed="false" shadow="true" shadowCol="6813" srcRow="83" trgRow="63" color="EX-pale-purple" />
    <link srcID="2882" trgID="2930" rel="P" directed="false" shadow="true" shadowCol="6814" srcRow="80" trgRow="83" color="EX-pale-magenta" />
    <link srcID="3001" trgID="2930" rel="P" directed="false" shadow="false" column="4351" shadowCol="6815" srcRow="94" trgRow="83" color="EX-pale-red-orange" />
    <link srcID="2930" trgID="2939" rel="P" directed="false" shadow="false" column="4352" shadowCol="6816" srcRow="83" trgRow="142" color="EX-blue" />
    <link srcID="2875" trgID="2930" rel="P" directed="false" shadow="false" column="4353" shadowCol="6817" srcRow="143" trgRow="83" color="EX-orange" />
    <link srcID="2860" trgID="2930" rel="P" directed="false" shadow="false" column="4354" shadowCol="6818" srcRow="144" trgRow="83" color="EX-dark-cyan" />
    <link srcID="2930" trgID="2880" rel="P" directed="false" shadow="false" column="4355" shadowCol="6819" srcRow="83" trgRow="146" color="EX-red" />
    <link srcID="2876" trgID="2930" rel="P" directed="false" shadow="false" column="4356" shadowCol="6820" srcRow="147" trgRow="83" color="EX-dark-orange" />
    <link srcID="2906" trgID="2930" rel="P" directed="false" shadow="false" column="4357" shadowCol="6821" srcRow="148" trgRow="83" color="EX-dark-gray-purple" />
    <link srcID="2930" trgID="2938" rel="P" directed="false" shadow="false" column="4358" shadowCol="6822" srcRow="83" trgRow="149" color="EX-cyan" />
    <link srcID="2921" trgID="2930" rel="P" directed="false" shadow="false" column="4359" shadowCol="6823" srcRow="151" trgRow="83" color="EX-yellow-orange" />
    <link srcID="2935" trgID="2930" rel="P" directed="false" shadow="false" column="4360" shadowCol="6824" srcRow="152" trgRow="83" color="EX-pure-blue" />
    <link srcID="2878" trgID="2930" rel="P" directed="false" shadow="false" column="4361" shadowCol="6825" srcRow="153" trgRow="83" color="EX-dark-yellow-green" />
    <link srcID="2910" trgID="2930" rel="P" directed="false" shadow="false" column="4362" shadowCol="6826" srcRow="154" trgRow="83" color="EX-dark-magenta" />
    <link srcID="2861" trgID="2930" rel="P" directed="false" shadow="false" column="4363" shadowCol="6827" srcRow="156" trgRow="83" color="EX-dark-green" />
    <link srcID="2934" trgID="2930" rel="P" directed="false" shadow="false" column="4364" shadowCol="6828" srcRow="157" trgRow="83" color="EX-blue-magenta" />
    <link srcID="2854" trgID="2930" rel="P" directed="false" shadow="false" column="4365" shadowCol="6829" srcRow="158" trgRow="83" color="EX-yellow-green" />
    <link srcID="2920" trgID="2930" rel="P" directed="false" shadow="false" column="4366" shadowCol="6830" srcRow="160" trgRow="83" color="EX-magenta" />
    <link srcID="2912" trgID="2930" rel="P" directed="false" shadow="false" column="4367" shadowCol="6831" srcRow="167" trgRow="83" color="EX-green" />
    <link srcID="2908" trgID="2930" rel="P" directed="false" shadow="false" column="4368" shadowCol="6832" srcRow="257" trgRow="83" color="EX-yellow" />
    <link srcID="2918" trgID="2930" rel="P" directed="false" shadow="false" column="4369" shadowCol="6833" srcRow="258" trgRow="83" color="EX-purple" />
    <link srcID="2932" trgID="2930" rel="P" directed="false" shadow="false" column="4370" shadowCol="6834" srcRow="259" trgRow="83" color="EX-dark-purple" />
    <link srcID="2925" trgID="2930" rel="P" directed="false" shadow="false" column="4371" shadowCol="6835" srcRow="296" trgRow="83" color="EX-dark-red" />
    <link srcID="2895" trgID="2930" rel="P" directed="false" shadow="false" column="4372" shadowCol="6836" srcRow="297" trgRow="83" color="EX-pale-green" />
    <link srcID="2899" trgID="2930" rel="P" directed="false" shadow="false" column="4373" shadowCol="6837" srcRow="298" trgRow="83" color="EX-pale-blue" />
    <link srcID="2896" trgID="2930" rel="P" directed="false" shadow="false" column="4374" shadowCol="6838" srcRow="299" trgRow="83" color="EX-dark-tan" />
    <link srcID="2930" trgID="2125" rel="P" directed="false" shadow="false" column="4375" shadowCol="6839" srcRow="83" trgRow="301" color="EX-pale-blue-magenta" />
    <link srcID="2930" trgID="2127" rel="P" directed="false" shadow="false" column="4376" shadowCol="6840" srcRow="83" trgRow="302" color="EX-pale-yellow orange" />
    <link srcID="2725" trgID="2930" rel="pRp" directed="false" shadow="true" shadowCol="6841" srcRow="10" trgRow="83" color="EX-medium-magenta" />
    <link srcID="2930" trgID="2773" rel="pRp" directed="false" shadow="true" shadowCol="6842" srcRow="83" trgRow="20" color="EX-pale-red" />
    <link srcID="2338" trgID="2930" rel="pRp" directed="false" shadow="true" shadowCol="6843" srcRow="55" trgRow="83" color="EX-pale-cyan" />
    <link srcID="2930" trgID="2638" rel="pRp" directed="false" shadow="true" shadowCol="6844" srcRow="83" trgRow="64" color="EX-pale-yellow-green" />
    <link srcID="2930" trgID="2885" rel="pRp" directed="false" shadow="false" column="4377" shadowCol="6845" srcRow="83" trgRow="163" color="EX-pale-purple" />
    <link srcID="2952" trgID="2930" rel="pRp" directed="false" shadow="false" column="4378" shadowCol="6846" srcRow="164" trgRow="83" color="EX-pale-magenta" />
    <link srcID="2930" trgID="2886" rel="pRp" directed="false" shadow="false" column="4379" shadowCol="6847" srcRow="83" trgRow="166" color="EX-pale-red-orange" />
    <link srcID="2930" trgID="2890" rel="pRp" directed="false" shadow="false" column="4380" shadowCol="6848" srcRow="83" trgRow="169" color="EX-blue" />
    <link srcID="2930" trgID="2600" rel="pRp" directed="false" shadow="false" column="4381" shadowCol="6849" srcRow="83" trgRow="300" color="EX-orange" />
    <link srcID="2398" trgID="2413" rel="P" directed="false" shadow="true" shadowCol="6850" srcRow="0" trgRow="84" color="EX-dark-cyan" />
    <link srcID="2413" trgID="2667" rel="P" directed="false" shadow="true" shadowCol="6851" srcRow="84" trgRow="4" color="EX-red" />
    <link srcID="2411" trgID="2413" rel="P" directed="false" shadow="true" shadowCol="6852" srcRow="16" trgRow="84" color="EX-dark-orange" />
    <link srcID="2329" trgID="2413" rel="P" directed="false" shadow="true" shadowCol="6853" srcRow="23" trgRow="84" color="EX-dark-gray-purple" />
    <link srcID="2413" trgID="2419" rel="P" directed="false" shadow="true" shadowCol="6854" srcRow="84" trgRow="27" color="EX-cyan" />
    <link srcID="2739" trgID="2413" rel="P" directed="false" shadow="true" shadowCol="6855" srcRow="47" trgRow="84" color="EX-yellow-orange" />
    <link srcID="2413" trgID="2416" rel="P" directed="false" shadow="true" shadowCol="6856" srcRow="84" trgRow="51" color="EX-pure-blue" />
    <link srcID="2408" trgID="2413" rel="P" directed="false" shadow="true" shadowCol="6857" srcRow="52" trgRow="84" color="EX-dark-yellow-green" />
    <link srcID="2700" trgID="2413" rel="P" directed="false" shadow="true" shadowCol="6858" srcRow="61" trgRow="84" color="EX-dark-magenta" />
    <link srcID="2415" trgID="2413" rel="P" directed="false" shadow="true" shadowCol="6859" srcRow="67" trgRow="84" color="EX-dark-green" />
    <link srcID="2407" trgID="2413" rel="P" directed="false" shadow="true" shadowCol="6860" srcRow="72" trgRow="84" color="EX-blue-magenta" />
    <link srcID="2414" trgID="2413" rel="P" directed="false" shadow="true" shadowCol="6861" srcRow="75" trgRow="84" color="EX-yellow-green" />
    <link srcID="2409" trgID="2413" rel="P" directed="false" shadow="true" shadowCol="6862" srcRow="78" trgRow="84" color="EX-magenta" />
    <link srcID="2670" trgID="2413" rel="P" directed="false" shadow="true" shadowCol="6863" srcRow="81" trgRow="84" color="EX-green" />
    <link srcID="2413" trgID="2671" rel="P" directed="false" shadow="true" shadowCol="6864" srcRow="84" trgRow="82" color="EX-yellow" />
    <link srcID="2417" trgID="2413" rel="P" directed="false" shadow="false" column="4382" shadowCol="6865" srcRow="85" trgRow="84" color="EX-purple" />
    <link srcID="2403" trgID="2413" rel="P" directed="false" shadow="false" column="4383" shadowCol="6866" srcRow="86" trgRow="84" color="EX-dark-purple" />
    <link srcID="2410" trgID="2413" rel="P" directed="false" shadow="false" column="4384" shadowCol="6867" srcRow="89" trgRow="84" color="EX-dark-red" />
    <link srcID="2421" trgID="2413" rel="P" directed="false" shadow="false" column="4385" shadowCol="6868" srcRow="90" trgRow="84" color="EX-pale-green" />
    <link srcID="2658" trgID="2413" rel="P" directed="false" shadow="false" column="4386" shadowCol="6869" srcRow="91" trgRow="84" color="EX-pale-blue" />
    <link srcID="2397" trgID="2413" rel="P" directed="false" shadow="false" column="4387" shadowCol="6870" srcRow="92" trgRow="84" color="EX-dark-tan" />
    <link srcID="2402" trgID="2413" rel="P" directed="false" shadow="false" column="4388" shadowCol="6871" srcRow="93" trgRow="84" color="EX-pale-blue-magenta" />
    <link srcID="2420" trgID="2413" rel="P" directed="false" shadow="false" column="4389" shadowCol="6872" srcRow="97" trgRow="84" color="EX-pale-yellow orange" />
    <link srcID="2405" trgID="2413" rel="P" directed="false" shadow="false" column="4390" shadowCol="6873" srcRow="98" trgRow="84" color="EX-medium-magenta" />
    <link srcID="2648" trgID="2413" rel="P" directed="false" shadow="false" column="4391" shadowCol="6874" srcRow="102" trgRow="84" color="EX-pale-red" />
    <link srcID="2678" trgID="2413" rel="P" directed="false" shadow="false" column="4392" shadowCol="6875" srcRow="103" trgRow="84" color="EX-pale-cyan" />
    <link srcID="2685" trgID="2413" rel="P" directed="false" shadow="false" column="4393" shadowCol="6876" srcRow="104" trgRow="84" color="EX-pale-yellow-green" />
    <link srcID="2663" trgID="2413" rel="P" directed="false" shadow="false" column="4394" shadowCol="6877" srcRow="106" trgRow="84" color="EX-pale-purple" />
    <link srcID="2652" trgID="2413" rel="P" directed="false" shadow="false" column="4395" shadowCol="6878" srcRow="111" trgRow="84" color="EX-pale-magenta" />
    <link srcID="2400" trgID="2413" rel="P" directed="false" shadow="false" column="4396" shadowCol="6879" srcRow="113" trgRow="84" color="EX-pale-red-orange" />
    <link srcID="2413" trgID="2729" rel="P" directed="false" shadow="false" column="4397" shadowCol="6880" srcRow="84" trgRow="118" color="EX-blue" />
    <link srcID="2401" trgID="2413" rel="P" directed="false" shadow="false" column="4398" shadowCol="6881" srcRow="121" trgRow="84" color="EX-orange" />
    <link srcID="2699" trgID="2413" rel="P" directed="false" shadow="false" column="4399" shadowCol="6882" srcRow="123" trgRow="84" color="EX-dark-cyan" />
    <link srcID="2413" trgID="2668" rel="P" directed="false" shadow="false" column="4400" shadowCol="6883" srcRow="84" trgRow="130" color="EX-red" />
    <link srcID="2406" trgID="2413" rel="P" directed="false" shadow="false" column="4401" shadowCol="6884" srcRow="131" trgRow="84" color="EX-dark-orange" />
    <link srcID="2717" trgID="2413" rel="P" directed="false" shadow="false" column="4402" shadowCol="6885" srcRow="135" trgRow="84" color="EX-dark-gray-purple" />
    <link srcID="2413" trgID="2701" rel="P" directed="false" shadow="false" column="4403" shadowCol="6886" srcRow="84" trgRow="222" color="EX-cyan" />
    <link srcID="2715" trgID="2413" rel="P" directed="false" shadow="false" column="4404" shadowCol="6887" srcRow="287" trgRow="84" color="EX-yellow-orange" />
    <link srcID="2733" trgID="2413" rel="pRp" directed="false" shadow="true" shadowCol="6888" srcRow="5" trgRow="84" color="EX-pure-blue" />
    <link srcID="2693" trgID="2413" rel="pRp" directed="false" shadow="true" shadowCol="6889" srcRow="8" trgRow="84" color="EX-dark-yellow-green" />
    <link srcID="2746" trgID="2413" rel="pRp" directed="false" shadow="true" shadowCol="6890" srcRow="17" trgRow="84" color="EX-dark-magenta" />
    <link srcID="2331" trgID="2413" rel="pRp" directed="false" shadow="true" shadowCol="6891" srcRow="22" trgRow="84" color="EX-dark-green" />
    <link srcID="2413" trgID="2688" rel="pRp" directed="false" shadow="true" shadowCol="6892" srcRow="84" trgRow="28" color="EX-blue-magenta" />
    <link srcID="2418" trgID="2413" rel="pRp" directed="false" shadow="true" shadowCol="6893" srcRow="42" trgRow="84" color="EX-yellow-green" />
    <link srcID="2404" trgID="2413" rel="pRp" directed="false" shadow="false" column="4405" shadowCol="6894" srcRow="88" trgRow="84" color="EX-magenta" />
    <link srcID="2325" trgID="2413" rel="pRp" directed="false" shadow="false" column="4406" shadowCol="6895" srcRow="108" trgRow="84" color="EX-green" />
    <link srcID="2413" trgID="2704" rel="pRp" directed="false" shadow="false" column="4407" shadowCol="6896" srcRow="84" trgRow="117" color="EX-yellow" />
    <link srcID="2413" trgID="2323" rel="pRp" directed="false" shadow="false" column="4408" shadowCol="6897" srcRow="84" trgRow="128" color="EX-purple" />
    <link srcID="2417" trgID="2398" rel="P" directed="false" shadow="true" shadowCol="6898" srcRow="85" trgRow="0" color="EX-dark-purple" />
    <link srcID="2417" trgID="2655" rel="P" directed="false" shadow="true" shadowCol="6899" srcRow="85" trgRow="2" color="EX-dark-red" />
    <link srcID="2417" trgID="2667" rel="P" directed="false" shadow="true" shadowCol="6900" srcRow="85" trgRow="4" color="EX-pale-green" />
    <link srcID="2417" trgID="2693" rel="P" directed="false" shadow="true" shadowCol="6901" srcRow="85" trgRow="8" color="EX-pale-blue" />
    <link srcID="2411" trgID="2417" rel="P" directed="false" shadow="true" shadowCol="6902" srcRow="16" trgRow="85" color="EX-dark-tan" />
    <link srcID="2417" trgID="2329" rel="P" directed="false" shadow="true" shadowCol="6903" srcRow="85" trgRow="23" color="EX-pale-blue-magenta" />
    <link srcID="2417" trgID="2419" rel="P" directed="false" shadow="true" shadowCol="6904" srcRow="85" trgRow="27" color="EX-pale-yellow orange" />
    <link srcID="2408" trgID="2417" rel="P" directed="false" shadow="true" shadowCol="6905" srcRow="52" trgRow="85" color="EX-medium-magenta" />
    <link srcID="2700" trgID="2417" rel="P" directed="false" shadow="true" shadowCol="6906" srcRow="61" trgRow="85" color="EX-pale-red" />
    <link srcID="2415" trgID="2417" rel="P" directed="false" shadow="true" shadowCol="6907" srcRow="67" trgRow="85" color="EX-pale-cyan" />
    <link srcID="2407" trgID="2417" rel="P" directed="false" shadow="true" shadowCol="6908" srcRow="72" trgRow="85" color="EX-pale-yellow-green" />
    <link srcID="2414" trgID="2417" rel="P" directed="false" shadow="true" shadowCol="6909" srcRow="75" trgRow="85" color="EX-pale-purple" />
    <link srcID="2409" trgID="2417" rel="P" directed="false" shadow="true" shadowCol="6910" srcRow="78" trgRow="85" color="EX-pale-magenta" />
    <link srcID="2670" trgID="2417" rel="P" directed="false" shadow="true" shadowCol="6911" srcRow="81" trgRow="85" color="EX-pale-red-orange" />
    <link srcID="2417" trgID="2671" rel="P" directed="false" shadow="true" shadowCol="6912" srcRow="85" trgRow="82" color="EX-blue" />
    <link srcID="2417" trgID="2413" rel="P" directed="false" shadow="true" shadowCol="6913" srcRow="85" trgRow="84" color="EX-orange" />
    <link srcID="2403" trgID="2417" rel="P" directed="false" shadow="false" column="4409" shadowCol="6914" srcRow="86" trgRow="85" color="EX-dark-cyan" />
    <link srcID="2404" trgID="2417" rel="P" directed="false" shadow="false" column="4410" shadowCol="6915" srcRow="88" trgRow="85" color="EX-red" />
    <link srcID="2410" trgID="2417" rel="P" directed="false" shadow="false" column="4411" shadowCol="6916" srcRow="89" trgRow="85" color="EX-dark-orange" />
    <link srcID="2421" trgID="2417" rel="P" directed="false" shadow="false" column="4412" shadowCol="6917" srcRow="90" trgRow="85" color="EX-dark-gray-purple" />
    <link srcID="2417" trgID="2658" rel="P" directed="false" shadow="false" column="4413" shadowCol="6918" srcRow="85" trgRow="91" color="EX-cyan" />
    <link srcID="2397" trgID="2417" rel="P" directed="false" shadow="false" column="4414" shadowCol="6919" srcRow="92" trgRow="85" color="EX-yellow-orange" />
    <link srcID="2417" trgID="2402" rel="P" directed="false" shadow="false" column="4415" shadowCol="6920" srcRow="85" trgRow="93" color="EX-pure-blue" />
    <link srcID="2420" trgID="2417" rel="P" directed="false" shadow="false" column="4416" shadowCol="6921" srcRow="97" trgRow="85" color="EX-dark-yellow-green" />
    <link srcID="2405" trgID="2417" rel="P" directed="false" shadow="false" column="4417" shadowCol="6922" srcRow="98" trgRow="85" color="EX-dark-magenta" />
    <link srcID="2648" trgID="2417" rel="P" directed="false" shadow="false" column="4418" shadowCol="6923" srcRow="102" trgRow="85" color="EX-dark-green" />
    <link srcID="2678" trgID="2417" rel="P" directed="false" shadow="false" column="4419" shadowCol="6924" srcRow="103" trgRow="85" color="EX-blue-magenta" />
    <link srcID="2685" trgID="2417" rel="P" directed="false" shadow="false" column="4420" shadowCol="6925" srcRow="104" trgRow="85" color="EX-yellow-green" />
    <link srcID="2663" trgID="2417" rel="P" directed="false" shadow="false" column="4421" shadowCol="6926" srcRow="106" trgRow="85" color="EX-magenta" />
    <link srcID="2417" trgID="2711" rel="P" directed="false" shadow="false" column="4422" shadowCol="6927" srcRow="85" trgRow="107" color="EX-green" />
    <link srcID="2417" trgID="2682" rel="P" directed="false" shadow="false" column="4423" shadowCol="6928" srcRow="85" trgRow="109" color="EX-yellow" />
    <link srcID="2417" trgID="2652" rel="P" directed="false" shadow="false" column="4424" shadowCol="6929" srcRow="85" trgRow="111" color="EX-purple" />
    <link srcID="2417" trgID="2400" rel="P" directed="false" shadow="false" column="4425" shadowCol="6930" srcRow="85" trgRow="113" color="EX-dark-purple" />
    <link srcID="2417" trgID="2706" rel="P" directed="false" shadow="false" column="4426" shadowCol="6931" srcRow="85" trgRow="115" color="EX-dark-red" />
    <link srcID="2417" trgID="2709" rel="P" directed="false" shadow="false" column="4427" shadowCol="6932" srcRow="85" trgRow="116" color="EX-pale-green" />
    <link srcID="2417" trgID="2704" rel="P" directed="false" shadow="false" column="4428" shadowCol="6933" srcRow="85" trgRow="117" color="EX-pale-blue" />
    <link srcID="2417" trgID="2699" rel="P" directed="false" shadow="false" column="4429" shadowCol="6934" srcRow="85" trgRow="123" color="EX-dark-tan" />
    <link srcID="2417" trgID="2669" rel="P" directed="false" shadow="false" column="4430" shadowCol="6935" srcRow="85" trgRow="125" color="EX-pale-blue-magenta" />
    <link srcID="2417" trgID="2323" rel="P" directed="false" shadow="false" column="4431" shadowCol="6936" srcRow="85" trgRow="128" color="EX-pale-yellow orange" />
    <link srcID="2406" trgID="2417" rel="P" directed="false" shadow="false" column="4432" shadowCol="6937" srcRow="131" trgRow="85" color="EX-medium-magenta" />
    <link srcID="2417" trgID="2701" rel="P" directed="false" shadow="false" column="4433" shadowCol="6938" srcRow="85" trgRow="222" color="EX-pale-red" />
    <link srcID="2417" trgID="2733" rel="pRp" directed="false" shadow="true" shadowCol="6939" srcRow="85" trgRow="5" color="EX-pale-cyan" />
    <link srcID="2417" trgID="2399" rel="pRp" directed="false" shadow="true" shadowCol="6940" srcRow="85" trgRow="11" color="EX-pale-yellow-green" />
    <link srcID="2417" trgID="2735" rel="pRp" directed="false" shadow="true" shadowCol="6941" srcRow="85" trgRow="13" color="EX-pale-purple" />
    <link srcID="2417" trgID="2662" rel="pRp" directed="false" shadow="true" shadowCol="6942" srcRow="85" trgRow="29" color="EX-pale-magenta" />
    <link srcID="3001" trgID="2417" rel="pRp" directed="false" shadow="false" column="4434" shadowCol="6943" srcRow="94" trgRow="85" color="EX-pale-red-orange" />
    <link srcID="2417" trgID="2697" rel="pRp" directed="false" shadow="false" column="4435" shadowCol="6944" srcRow="85" trgRow="100" color="EX-blue" />
    <link srcID="2403" trgID="2398" rel="P" directed="false" shadow="true" shadowCol="6945" srcRow="86" trgRow="0" color="EX-orange" />
    <link srcID="2403" trgID="2655" rel="P" directed="false" shadow="true" shadowCol="6946" srcRow="86" trgRow="2" color="EX-dark-cyan" />
    <link srcID="2403" trgID="2667" rel="P" directed="false" shadow="true" shadowCol="6947" srcRow="86" trgRow="4" color="EX-red" />
    <link srcID="2403" trgID="2857" rel="P" directed="false" shadow="true" shadowCol="6948" srcRow="86" trgRow="14" color="EX-dark-orange" />
    <link srcID="2403" trgID="2411" rel="P" directed="false" shadow="true" shadowCol="6949" srcRow="86" trgRow="16" color="EX-dark-gray-purple" />
    <link srcID="2403" trgID="2329" rel="P" directed="false" shadow="true" shadowCol="6950" srcRow="86" trgRow="23" color="EX-cyan" />
    <link srcID="2403" trgID="2419" rel="P" directed="false" shadow="true" shadowCol="6951" srcRow="86" trgRow="27" color="EX-yellow-orange" />
    <link srcID="2403" trgID="2408" rel="P" directed="false" shadow="true" shadowCol="6952" srcRow="86" trgRow="52" color="EX-pure-blue" />
    <link srcID="2403" trgID="2700" rel="P" directed="false" shadow="true" shadowCol="6953" srcRow="86" trgRow="61" color="EX-dark-yellow-green" />
    <link srcID="2403" trgID="2415" rel="P" directed="false" shadow="true" shadowCol="6954" srcRow="86" trgRow="67" color="EX-dark-magenta" />
    <link srcID="2403" trgID="2407" rel="P" directed="false" shadow="true" shadowCol="6955" srcRow="86" trgRow="72" color="EX-dark-green" />
    <link srcID="2403" trgID="2414" rel="P" directed="false" shadow="true" shadowCol="6956" srcRow="86" trgRow="75" color="EX-blue-magenta" />
    <link srcID="2403" trgID="2409" rel="P" directed="false" shadow="true" shadowCol="6957" srcRow="86" trgRow="78" color="EX-yellow-green" />
    <link srcID="2403" trgID="2670" rel="P" directed="false" shadow="true" shadowCol="6958" srcRow="86" trgRow="81" color="EX-magenta" />
    <link srcID="2403" trgID="2671" rel="P" directed="false" shadow="true" shadowCol="6959" srcRow="86" trgRow="82" color="EX-green" />
    <link srcID="2403" trgID="2413" rel="P" directed="false" shadow="true" shadowCol="6960" srcRow="86" trgRow="84" color="EX-yellow" />
    <link srcID="2403" trgID="2417" rel="P" directed="false" shadow="true" shadowCol="6961" srcRow="86" trgRow="85" color="EX-purple" />
    <link srcID="2403" trgID="2404" rel="P" directed="false" shadow="false" column="4436" shadowCol="6962" srcRow="86" trgRow="88" color="EX-dark-purple" />
    <link srcID="2403" trgID="2410" rel="P" directed="false" shadow="false" column="4437" shadowCol="6963" srcRow="86" trgRow="89" color="EX-dark-red" />
    <link srcID="2421" trgID="2403" rel="P" directed="false" shadow="false" column="4438" shadowCol="6964" srcRow="90" trgRow="86" color="EX-pale-green" />
    <link srcID="2403" trgID="2658" rel="P" directed="false" shadow="false" column="4439" shadowCol="6965" srcRow="86" trgRow="91" color="EX-pale-blue" />
    <link srcID="2397" trgID="2403" rel="P" directed="false" shadow="false" column="4440" shadowCol="6966" srcRow="92" trgRow="86" color="EX-dark-tan" />
    <link srcID="2403" trgID="2402" rel="P" directed="false" shadow="false" column="4441" shadowCol="6967" srcRow="86" trgRow="93" color="EX-pale-blue-magenta" />
    <link srcID="2403" trgID="3001" rel="P" directed="false" shadow="false" column="4442" shadowCol="6968" srcRow="86" trgRow="94" color="EX-pale-yellow orange" />
    <link srcID="2420" trgID="2403" rel="P" directed="false" shadow="false" column="4443" shadowCol="6969" srcRow="97" trgRow="86" color="EX-medium-magenta" />
    <link srcID="2403" trgID="2405" rel="P" directed="false" shadow="false" column="4444" shadowCol="6970" srcRow="86" trgRow="98" color="EX-pale-red" />
    <link srcID="2403" trgID="2697" rel="P" directed="false" shadow="false" column="4445" shadowCol="6971" srcRow="86" trgRow="100" color="EX-pale-cyan" />
    <link srcID="2648" trgID="2403" rel="P" directed="false" shadow="false" column="4446" shadowCol="6972" srcRow="102" trgRow="86" color="EX-pale-yellow-green" />
    <link srcID="2678" trgID="2403" rel="P" directed="false" shadow="false" column="4447" shadowCol="6973" srcRow="103" trgRow="86" color="EX-pale-purple" />
    <link srcID="2403" trgID="2685" rel="P" directed="false" shadow="false" column="4448" shadowCol="6974" srcRow="86" trgRow="104" color="EX-pale-magenta" />
    <link srcID="2403" trgID="2663" rel="P" directed="false" shadow="false" column="4449" shadowCol="6975" srcRow="86" trgRow="106" color="EX-pale-red-orange" />
    <link srcID="2403" trgID="2711" rel="P" directed="false" shadow="false" column="4450" shadowCol="6976" srcRow="86" trgRow="107" color="EX-blue" />
    <link srcID="2403" trgID="2682" rel="P" directed="false" shadow="false" column="4451" shadowCol="6977" srcRow="86" trgRow="109" color="EX-orange" />
    <link srcID="2403" trgID="2652" rel="P" directed="false" shadow="false" column="4452" shadowCol="6978" srcRow="86" trgRow="111" color="EX-dark-cyan" />
    <link srcID="2403" trgID="2706" rel="P" directed="false" shadow="false" column="4453" shadowCol="6979" srcRow="86" trgRow="115" color="EX-red" />
    <link srcID="2403" trgID="2704" rel="P" directed="false" shadow="false" column="4454" shadowCol="6980" srcRow="86" trgRow="117" color="EX-dark-orange" />
    <link srcID="2403" trgID="2669" rel="P" directed="false" shadow="false" column="4455" shadowCol="6981" srcRow="86" trgRow="125" color="EX-dark-gray-purple" />
    <link srcID="2403" trgID="2323" rel="P" directed="false" shadow="false" column="4456" shadowCol="6982" srcRow="86" trgRow="128" color="EX-cyan" />
    <link srcID="2403" trgID="2691" rel="P" directed="false" shadow="false" column="4457" shadowCol="6983" srcRow="86" trgRow="193" color="EX-yellow-orange" />
    <link srcID="2403" trgID="2701" rel="P" directed="false" shadow="false" column="4458" shadowCol="6984" srcRow="86" trgRow="222" color="EX-pure-blue" />
    <link srcID="2403" trgID="2733" rel="pRp" directed="false" shadow="true" shadowCol="6985" srcRow="86" trgRow="5" color="EX-dark-yellow-green" />
    <link srcID="2403" trgID="2693" rel="pRp" directed="false" shadow="true" shadowCol="6986" srcRow="86" trgRow="8" color="EX-dark-magenta" />
    <link srcID="2403" trgID="2399" rel="pRp" directed="false" shadow="true" shadowCol="6987" srcRow="86" trgRow="11" color="EX-dark-green" />
    <link srcID="2403" trgID="2735" rel="pRp" directed="false" shadow="true" shadowCol="6988" srcRow="86" trgRow="13" color="EX-blue-magenta" />
    <link srcID="2403" trgID="2941" rel="pRp" directed="false" shadow="true" shadowCol="6989" srcRow="86" trgRow="63" color="EX-yellow-green" />
    <link srcID="2403" trgID="2699" rel="pRp" directed="false" shadow="false" column="4459" shadowCol="6990" srcRow="86" trgRow="123" color="EX-magenta" />
    <link srcID="2403" trgID="2750" rel="pRp" directed="false" shadow="false" column="4460" shadowCol="6991" srcRow="86" trgRow="260" color="EX-green" />
    <link srcID="2953" trgID="2286" rel="P" directed="false" shadow="true" shadowCol="6992" srcRow="1" trgRow="87" color="EX-yellow" />
    <link srcID="2956" trgID="2286" rel="P" directed="false" shadow="true" shadowCol="6993" srcRow="3" trgRow="87" color="EX-purple" />
    <link srcID="2954" trgID="2286" rel="P" directed="false" shadow="true" shadowCol="6994" srcRow="7" trgRow="87" color="EX-dark-purple" />
    <link srcID="2725" trgID="2286" rel="P" directed="false" shadow="true" shadowCol="6995" srcRow="10" trgRow="87" color="EX-dark-red" />
    <link srcID="2237" trgID="2286" rel="P" directed="false" shadow="true" shadowCol="6996" srcRow="18" trgRow="87" color="EX-pale-green" />
    <link srcID="2675" trgID="2286" rel="P" directed="false" shadow="true" shadowCol="6997" srcRow="21" trgRow="87" color="EX-pale-blue" />
    <link srcID="2889" trgID="2286" rel="P" directed="false" shadow="true" shadowCol="6998" srcRow="24" trgRow="87" color="EX-dark-tan" />
    <link srcID="2662" trgID="2286" rel="P" directed="false" shadow="true" shadowCol="6999" srcRow="29" trgRow="87" color="EX-pale-blue-magenta" />
    <link srcID="2623" trgID="2286" rel="P" directed="false" shadow="true" shadowCol="7000" srcRow="30" trgRow="87" color="EX-pale-yellow orange" />
    <link srcID="2412" trgID="2286" rel="P" directed="false" shadow="true" shadowCol="7001" srcRow="35" trgRow="87" color="EX-medium-magenta" />
    <link srcID="2501" trgID="2286" rel="P" directed="false" shadow="true" shadowCol="7002" srcRow="37" trgRow="87" color="EX-pale-red" />
    <link srcID="2342" trgID="2286" rel="P" directed="false" shadow="true" shadowCol="7003" srcRow="38" trgRow="87" color="EX-pale-cyan" />
    <link srcID="2762" trgID="2286" rel="P" directed="false" shadow="true" shadowCol="7004" srcRow="46" trgRow="87" color="EX-pale-yellow-green" />
    <link srcID="2416" trgID="2286" rel="P" directed="false" shadow="true" shadowCol="7005" srcRow="51" trgRow="87" color="EX-pale-purple" />
    <link srcID="2638" trgID="2286" rel="P" directed="false" shadow="true" shadowCol="7006" srcRow="64" trgRow="87" color="EX-pale-magenta" />
    <link srcID="2727" trgID="2286" rel="P" directed="false" shadow="false" column="4461" shadowCol="7007" srcRow="95" trgRow="87" color="EX-pale-red-orange" />
    <link srcID="2939" trgID="2286" rel="P" directed="false" shadow="false" column="4462" shadowCol="7008" srcRow="142" trgRow="87" color="EX-blue" />
    <link srcID="2286" trgID="2527" rel="P" directed="false" shadow="false" column="4463" shadowCol="7009" srcRow="87" trgRow="182" color="EX-orange" />
    <link srcID="2069" trgID="2286" rel="P" directed="false" shadow="false" column="4464" shadowCol="7010" srcRow="184" trgRow="87" color="EX-dark-cyan" />
    <link srcID="2286" trgID="2083" rel="P" directed="false" shadow="false" column="4465" shadowCol="7011" srcRow="87" trgRow="188" color="EX-red" />
    <link srcID="2286" trgID="2519" rel="P" directed="false" shadow="false" column="4466" shadowCol="7012" srcRow="87" trgRow="191" color="EX-dark-orange" />
    <link srcID="2710" trgID="2286" rel="P" directed="false" shadow="false" column="4467" shadowCol="7013" srcRow="214" trgRow="87" color="EX-dark-gray-purple" />
    <link srcID="2398" trgID="2286" rel="pRp" directed="false" shadow="true" shadowCol="7014" srcRow="0" trgRow="87" color="EX-cyan" />
    <link srcID="2667" trgID="2286" rel="pRp" directed="false" shadow="true" shadowCol="7015" srcRow="4" trgRow="87" color="EX-yellow-orange" />
    <link srcID="2733" trgID="2286" rel="pRp" directed="false" shadow="true" shadowCol="7016" srcRow="5" trgRow="87" color="EX-pure-blue" />
    <link srcID="2888" trgID="2286" rel="pRp" directed="false" shadow="true" shadowCol="7017" srcRow="9" trgRow="87" color="EX-dark-yellow-green" />
    <link srcID="2735" trgID="2286" rel="pRp" directed="false" shadow="true" shadowCol="7018" srcRow="13" trgRow="87" color="EX-dark-magenta" />
    <link srcID="2857" trgID="2286" rel="pRp" directed="false" shadow="true" shadowCol="7019" srcRow="14" trgRow="87" color="EX-dark-green" />
    <link srcID="2742" trgID="2286" rel="pRp" directed="false" shadow="true" shadowCol="7020" srcRow="15" trgRow="87" color="EX-blue-magenta" />
    <link srcID="2955" trgID="2286" rel="pRp" directed="false" shadow="true" shadowCol="7021" srcRow="19" trgRow="87" color="EX-yellow-green" />
    <link srcID="2331" trgID="2286" rel="pRp" directed="false" shadow="true" shadowCol="7022" srcRow="22" trgRow="87" color="EX-magenta" />
    <link srcID="2329" trgID="2286" rel="pRp" directed="false" shadow="true" shadowCol="7023" srcRow="23" trgRow="87" color="EX-green" />
    <link srcID="2690" trgID="2286" rel="pRp" directed="false" shadow="true" shadowCol="7024" srcRow="25" trgRow="87" color="EX-yellow" />
    <link srcID="2765" trgID="2286" rel="pRp" directed="false" shadow="true" shadowCol="7025" srcRow="26" trgRow="87" color="EX-purple" />
    <link srcID="2238" trgID="2286" rel="pRp" directed="false" shadow="true" shadowCol="7026" srcRow="36" trgRow="87" color="EX-dark-purple" />
    <link srcID="2936" trgID="2286" rel="pRp" directed="false" shadow="true" shadowCol="7027" srcRow="41" trgRow="87" color="EX-dark-red" />
    <link srcID="2418" trgID="2286" rel="pRp" directed="false" shadow="true" shadowCol="7028" srcRow="42" trgRow="87" color="EX-pale-green" />
    <link srcID="2500" trgID="2286" rel="pRp" directed="false" shadow="true" shadowCol="7029" srcRow="59" trgRow="87" color="EX-pale-blue" />
    <link srcID="2700" trgID="2286" rel="pRp" directed="false" shadow="true" shadowCol="7030" srcRow="61" trgRow="87" color="EX-dark-tan" />
    <link srcID="2941" trgID="2286" rel="pRp" directed="false" shadow="true" shadowCol="7031" srcRow="63" trgRow="87" color="EX-pale-blue-magenta" />
    <link srcID="2752" trgID="2286" rel="pRp" directed="false" shadow="true" shadowCol="7032" srcRow="71" trgRow="87" color="EX-pale-yellow orange" />
    <link srcID="2619" trgID="2286" rel="pRp" directed="false" shadow="true" shadowCol="7033" srcRow="76" trgRow="87" color="EX-medium-magenta" />
    <link srcID="2286" trgID="2347" rel="pRp" directed="false" shadow="false" column="4468" shadowCol="7034" srcRow="87" trgRow="141" color="EX-pale-red" />
    <link srcID="2875" trgID="2286" rel="pRp" directed="false" shadow="false" column="4469" shadowCol="7035" srcRow="143" trgRow="87" color="EX-pale-cyan" />
    <link srcID="2952" trgID="2286" rel="pRp" directed="false" shadow="false" column="4470" shadowCol="7036" srcRow="164" trgRow="87" color="EX-pale-yellow-green" />
    <link srcID="2286" trgID="2695" rel="pRp" directed="false" shadow="false" column="4471" shadowCol="7037" srcRow="87" trgRow="172" color="EX-pale-purple" />
    <link srcID="2286" trgID="2079" rel="pRp" directed="false" shadow="false" column="4472" shadowCol="7038" srcRow="87" trgRow="189" color="EX-pale-magenta" />
    <link srcID="2404" trgID="2398" rel="P" directed="false" shadow="true" shadowCol="7039" srcRow="88" trgRow="0" color="EX-pale-red-orange" />
    <link srcID="2404" trgID="2667" rel="P" directed="false" shadow="true" shadowCol="7040" srcRow="88" trgRow="4" color="EX-blue" />
    <link srcID="2404" trgID="2693" rel="P" directed="false" shadow="true" shadowCol="7041" srcRow="88" trgRow="8" color="EX-orange" />
    <link srcID="2404" trgID="2857" rel="P" directed="false" shadow="true" shadowCol="7042" srcRow="88" trgRow="14" color="EX-dark-cyan" />
    <link srcID="2404" trgID="2411" rel="P" directed="false" shadow="true" shadowCol="7043" srcRow="88" trgRow="16" color="EX-red" />
    <link srcID="2404" trgID="2331" rel="P" directed="false" shadow="true" shadowCol="7044" srcRow="88" trgRow="22" color="EX-dark-orange" />
    <link srcID="2404" trgID="2419" rel="P" directed="false" shadow="true" shadowCol="7045" srcRow="88" trgRow="27" color="EX-dark-gray-purple" />
    <link srcID="2404" trgID="2688" rel="P" directed="false" shadow="true" shadowCol="7046" srcRow="88" trgRow="28" color="EX-cyan" />
    <link srcID="2404" trgID="2408" rel="P" directed="false" shadow="true" shadowCol="7047" srcRow="88" trgRow="52" color="EX-yellow-orange" />
    <link srcID="2404" trgID="2334" rel="P" directed="false" shadow="true" shadowCol="7048" srcRow="88" trgRow="60" color="EX-pure-blue" />
    <link srcID="2404" trgID="2700" rel="P" directed="false" shadow="true" shadowCol="7049" srcRow="88" trgRow="61" color="EX-dark-yellow-green" />
    <link srcID="2404" trgID="2941" rel="P" directed="false" shadow="true" shadowCol="7050" srcRow="88" trgRow="63" color="EX-dark-magenta" />
    <link srcID="2404" trgID="2415" rel="P" directed="false" shadow="true" shadowCol="7051" srcRow="88" trgRow="67" color="EX-dark-green" />
    <link srcID="2404" trgID="2407" rel="P" directed="false" shadow="true" shadowCol="7052" srcRow="88" trgRow="72" color="EX-blue-magenta" />
    <link srcID="2404" trgID="2414" rel="P" directed="false" shadow="true" shadowCol="7053" srcRow="88" trgRow="75" color="EX-yellow-green" />
    <link srcID="2404" trgID="2409" rel="P" directed="false" shadow="true" shadowCol="7054" srcRow="88" trgRow="78" color="EX-magenta" />
    <link srcID="2404" trgID="2670" rel="P" directed="false" shadow="true" shadowCol="7055" srcRow="88" trgRow="81" color="EX-green" />
    <link srcID="2404" trgID="2671" rel="P" directed="false" shadow="true" shadowCol="7056" srcRow="88" trgRow="82" color="EX-yellow" />
    <link srcID="2404" trgID="2417" rel="P" directed="false" shadow="true" shadowCol="7057" srcRow="88" trgRow="85" color="EX-purple" />
    <link srcID="2403" trgID="2404" rel="P" directed="false" shadow="true" shadowCol="7058" srcRow="86" trgRow="88" color="EX-dark-purple" />
    <link srcID="2404" trgID="2410" rel="P" directed="false" shadow="false" column="4473" shadowCol="7059" srcRow="88" trgRow="89" color="EX-dark-red" />
    <link srcID="2421" trgID="2404" rel="P" directed="false" shadow="false" column="4474" shadowCol="7060" srcRow="90" trgRow="88" color="EX-pale-green" />
    <link srcID="2397" trgID="2404" rel="P" directed="false" shadow="false" column="4475" shadowCol="7061" srcRow="92" trgRow="88" color="EX-pale-blue" />
    <link srcID="2404" trgID="3001" rel="P" directed="false" shadow="false" column="4476" shadowCol="7062" srcRow="88" trgRow="94" color="EX-dark-tan" />
    <link srcID="2420" trgID="2404" rel="P" directed="false" shadow="false" column="4477" shadowCol="7063" srcRow="97" trgRow="88" color="EX-pale-blue-magenta" />
    <link srcID="2404" trgID="2697" rel="P" directed="false" shadow="false" column="4478" shadowCol="7064" srcRow="88" trgRow="100" color="EX-pale-yellow orange" />
    <link srcID="2648" trgID="2404" rel="P" directed="false" shadow="false" column="4479" shadowCol="7065" srcRow="102" trgRow="88" color="EX-medium-magenta" />
    <link srcID="2678" trgID="2404" rel="P" directed="false" shadow="false" column="4480" shadowCol="7066" srcRow="103" trgRow="88" color="EX-pale-red" />
    <link srcID="2404" trgID="2685" rel="P" directed="false" shadow="false" column="4481" shadowCol="7067" srcRow="88" trgRow="104" color="EX-pale-cyan" />
    <link srcID="2404" trgID="2663" rel="P" directed="false" shadow="false" column="4482" shadowCol="7068" srcRow="88" trgRow="106" color="EX-pale-yellow-green" />
    <link srcID="2404" trgID="2711" rel="P" directed="false" shadow="false" column="4483" shadowCol="7069" srcRow="88" trgRow="107" color="EX-pale-purple" />
    <link srcID="2404" trgID="2325" rel="P" directed="false" shadow="false" column="4484" shadowCol="7070" srcRow="88" trgRow="108" color="EX-pale-magenta" />
    <link srcID="2404" trgID="2682" rel="P" directed="false" shadow="false" column="4485" shadowCol="7071" srcRow="88" trgRow="109" color="EX-pale-red-orange" />
    <link srcID="2404" trgID="2652" rel="P" directed="false" shadow="false" column="4486" shadowCol="7072" srcRow="88" trgRow="111" color="EX-blue" />
    <link srcID="2404" trgID="2706" rel="P" directed="false" shadow="false" column="4487" shadowCol="7073" srcRow="88" trgRow="115" color="EX-orange" />
    <link srcID="2404" trgID="2704" rel="P" directed="false" shadow="false" column="4488" shadowCol="7074" srcRow="88" trgRow="117" color="EX-dark-cyan" />
    <link srcID="2404" trgID="2701" rel="P" directed="false" shadow="false" column="4489" shadowCol="7075" srcRow="88" trgRow="222" color="EX-red" />
    <link srcID="2404" trgID="2655" rel="pRp" directed="false" shadow="true" shadowCol="7076" srcRow="88" trgRow="2" color="EX-dark-orange" />
    <link srcID="2404" trgID="2733" rel="pRp" directed="false" shadow="true" shadowCol="7077" srcRow="88" trgRow="5" color="EX-dark-gray-purple" />
    <link srcID="2404" trgID="2318" rel="pRp" directed="false" shadow="true" shadowCol="7078" srcRow="88" trgRow="6" color="EX-cyan" />
    <link srcID="2404" trgID="2735" rel="pRp" directed="false" shadow="true" shadowCol="7079" srcRow="88" trgRow="13" color="EX-yellow-orange" />
    <link srcID="2404" trgID="2329" rel="pRp" directed="false" shadow="true" shadowCol="7080" srcRow="88" trgRow="23" color="EX-pure-blue" />
    <link srcID="2404" trgID="2789" rel="pRp" directed="false" shadow="true" shadowCol="7081" srcRow="88" trgRow="32" color="EX-dark-yellow-green" />
    <link srcID="2404" trgID="2413" rel="pRp" directed="false" shadow="true" shadowCol="7082" srcRow="88" trgRow="84" color="EX-dark-magenta" />
    <link srcID="2404" trgID="2658" rel="pRp" directed="false" shadow="false" column="4490" shadowCol="7083" srcRow="88" trgRow="91" color="EX-dark-green" />
    <link srcID="2404" trgID="2709" rel="pRp" directed="false" shadow="false" column="4491" shadowCol="7084" srcRow="88" trgRow="116" color="EX-blue-magenta" />
    <link srcID="2410" trgID="2398" rel="P" directed="false" shadow="true" shadowCol="7085" srcRow="89" trgRow="0" color="EX-yellow-green" />
    <link srcID="2410" trgID="2655" rel="P" directed="false" shadow="true" shadowCol="7086" srcRow="89" trgRow="2" color="EX-magenta" />
    <link srcID="2410" trgID="2667" rel="P" directed="false" shadow="true" shadowCol="7087" srcRow="89" trgRow="4" color="EX-green" />
    <link srcID="2410" trgID="2733" rel="P" directed="false" shadow="true" shadowCol="7088" srcRow="89" trgRow="5" color="EX-yellow" />
    <link srcID="2410" trgID="2735" rel="P" directed="false" shadow="true" shadowCol="7089" srcRow="89" trgRow="13" color="EX-purple" />
    <link srcID="2410" trgID="2411" rel="P" directed="false" shadow="true" shadowCol="7090" srcRow="89" trgRow="16" color="EX-dark-purple" />
    <link srcID="2410" trgID="2329" rel="P" directed="false" shadow="true" shadowCol="7091" srcRow="89" trgRow="23" color="EX-dark-red" />
    <link srcID="2410" trgID="2419" rel="P" directed="false" shadow="true" shadowCol="7092" srcRow="89" trgRow="27" color="EX-pale-green" />
    <link srcID="2408" trgID="2410" rel="P" directed="false" shadow="true" shadowCol="7093" srcRow="52" trgRow="89" color="EX-pale-blue" />
    <link srcID="2410" trgID="2700" rel="P" directed="false" shadow="true" shadowCol="7094" srcRow="89" trgRow="61" color="EX-dark-tan" />
    <link srcID="2410" trgID="2415" rel="P" directed="false" shadow="true" shadowCol="7095" srcRow="89" trgRow="67" color="EX-pale-blue-magenta" />
    <link srcID="2407" trgID="2410" rel="P" directed="false" shadow="true" shadowCol="7096" srcRow="72" trgRow="89" color="EX-pale-yellow orange" />
    <link srcID="2410" trgID="2414" rel="P" directed="false" shadow="true" shadowCol="7097" srcRow="89" trgRow="75" color="EX-medium-magenta" />
    <link srcID="2409" trgID="2410" rel="P" directed="false" shadow="true" shadowCol="7098" srcRow="78" trgRow="89" color="EX-pale-red" />
    <link srcID="2410" trgID="2670" rel="P" directed="false" shadow="true" shadowCol="7099" srcRow="89" trgRow="81" color="EX-pale-cyan" />
    <link srcID="2410" trgID="2413" rel="P" directed="false" shadow="true" shadowCol="7100" srcRow="89" trgRow="84" color="EX-pale-yellow-green" />
    <link srcID="2410" trgID="2417" rel="P" directed="false" shadow="true" shadowCol="7101" srcRow="89" trgRow="85" color="EX-pale-purple" />
    <link srcID="2403" trgID="2410" rel="P" directed="false" shadow="true" shadowCol="7102" srcRow="86" trgRow="89" color="EX-pale-magenta" />
    <link srcID="2404" trgID="2410" rel="P" directed="false" shadow="true" shadowCol="7103" srcRow="88" trgRow="89" color="EX-pale-red-orange" />
    <link srcID="2421" trgID="2410" rel="P" directed="false" shadow="false" column="4492" shadowCol="7104" srcRow="90" trgRow="89" color="EX-blue" />
    <link srcID="2410" trgID="2658" rel="P" directed="false" shadow="false" column="4493" shadowCol="7105" srcRow="89" trgRow="91" color="EX-orange" />
    <link srcID="2397" trgID="2410" rel="P" directed="false" shadow="false" column="4494" shadowCol="7106" srcRow="92" trgRow="89" color="EX-dark-cyan" />
    <link srcID="2410" trgID="2402" rel="P" directed="false" shadow="false" column="4495" shadowCol="7107" srcRow="89" trgRow="93" color="EX-red" />
    <link srcID="2420" trgID="2410" rel="P" directed="false" shadow="false" column="4496" shadowCol="7108" srcRow="97" trgRow="89" color="EX-dark-orange" />
    <link srcID="2405" trgID="2410" rel="P" directed="false" shadow="false" column="4497" shadowCol="7109" srcRow="98" trgRow="89" color="EX-dark-gray-purple" />
    <link srcID="2410" trgID="2697" rel="P" directed="false" shadow="false" column="4498" shadowCol="7110" srcRow="89" trgRow="100" color="EX-cyan" />
    <link srcID="2648" trgID="2410" rel="P" directed="false" shadow="false" column="4499" shadowCol="7111" srcRow="102" trgRow="89" color="EX-yellow-orange" />
    <link srcID="2678" trgID="2410" rel="P" directed="false" shadow="false" column="4500" shadowCol="7112" srcRow="103" trgRow="89" color="EX-pure-blue" />
    <link srcID="2410" trgID="2685" rel="P" directed="false" shadow="false" column="4501" shadowCol="7113" srcRow="89" trgRow="104" color="EX-dark-yellow-green" />
    <link srcID="2410" trgID="2663" rel="P" directed="false" shadow="false" column="4502" shadowCol="7114" srcRow="89" trgRow="106" color="EX-dark-magenta" />
    <link srcID="2410" trgID="2711" rel="P" directed="false" shadow="false" column="4503" shadowCol="7115" srcRow="89" trgRow="107" color="EX-dark-green" />
    <link srcID="2410" trgID="2682" rel="P" directed="false" shadow="false" column="4504" shadowCol="7116" srcRow="89" trgRow="109" color="EX-blue-magenta" />
    <link srcID="2410" trgID="2652" rel="P" directed="false" shadow="false" column="4505" shadowCol="7117" srcRow="89" trgRow="111" color="EX-yellow-green" />
    <link srcID="2410" trgID="2400" rel="P" directed="false" shadow="false" column="4506" shadowCol="7118" srcRow="89" trgRow="113" color="EX-magenta" />
    <link srcID="2410" trgID="2706" rel="P" directed="false" shadow="false" column="4507" shadowCol="7119" srcRow="89" trgRow="115" color="EX-green" />
    <link srcID="2410" trgID="2709" rel="P" directed="false" shadow="false" column="4508" shadowCol="7120" srcRow="89" trgRow="116" color="EX-yellow" />
    <link srcID="2410" trgID="2704" rel="P" directed="false" shadow="false" column="4509" shadowCol="7121" srcRow="89" trgRow="117" color="EX-purple" />
    <link srcID="2410" trgID="2669" rel="P" directed="false" shadow="false" column="4510" shadowCol="7122" srcRow="89" trgRow="125" color="EX-dark-purple" />
    <link srcID="2410" trgID="2701" rel="P" directed="false" shadow="false" column="4511" shadowCol="7123" srcRow="89" trgRow="222" color="EX-dark-red" />
    <link srcID="2410" trgID="2318" rel="pRp" directed="false" shadow="true" shadowCol="7124" srcRow="89" trgRow="6" color="EX-pale-green" />
    <link srcID="2410" trgID="2693" rel="pRp" directed="false" shadow="true" shadowCol="7125" srcRow="89" trgRow="8" color="EX-pale-blue" />
    <link srcID="2410" trgID="2725" rel="pRp" directed="false" shadow="true" shadowCol="7126" srcRow="89" trgRow="10" color="EX-dark-tan" />
    <link srcID="2410" trgID="2399" rel="pRp" directed="false" shadow="true" shadowCol="7127" srcRow="89" trgRow="11" color="EX-pale-blue-magenta" />
    <link srcID="2410" trgID="2671" rel="pRp" directed="false" shadow="true" shadowCol="7128" srcRow="89" trgRow="82" color="EX-pale-yellow orange" />
    <link srcID="2410" trgID="2743" rel="pRp" directed="false" shadow="false" column="4512" shadowCol="7129" srcRow="89" trgRow="197" color="EX-medium-magenta" />
    <link srcID="2421" trgID="2398" rel="P" directed="false" shadow="true" shadowCol="7130" srcRow="90" trgRow="0" color="EX-pale-red" />
    <link srcID="2421" trgID="2655" rel="P" directed="false" shadow="true" shadowCol="7131" srcRow="90" trgRow="2" color="EX-pale-cyan" />
    <link srcID="2421" trgID="2667" rel="P" directed="false" shadow="true" shadowCol="7132" srcRow="90" trgRow="4" color="EX-pale-yellow-green" />
    <link srcID="2421" trgID="2318" rel="P" directed="false" shadow="true" shadowCol="7133" srcRow="90" trgRow="6" color="EX-pale-purple" />
    <link srcID="2421" trgID="2693" rel="P" directed="false" shadow="true" shadowCol="7134" srcRow="90" trgRow="8" color="EX-pale-magenta" />
    <link srcID="2421" trgID="2857" rel="P" directed="false" shadow="true" shadowCol="7135" srcRow="90" trgRow="14" color="EX-pale-red-orange" />
    <link srcID="2421" trgID="2411" rel="P" directed="false" shadow="true" shadowCol="7136" srcRow="90" trgRow="16" color="EX-blue" />
    <link srcID="2421" trgID="2331" rel="P" directed="false" shadow="true" shadowCol="7137" srcRow="90" trgRow="22" color="EX-orange" />
    <link srcID="2421" trgID="2419" rel="P" directed="false" shadow="true" shadowCol="7138" srcRow="90" trgRow="27" color="EX-dark-cyan" />
    <link srcID="2421" trgID="2688" rel="P" directed="false" shadow="true" shadowCol="7139" srcRow="90" trgRow="28" color="EX-red" />
    <link srcID="2421" trgID="2408" rel="P" directed="false" shadow="true" shadowCol="7140" srcRow="90" trgRow="52" color="EX-dark-orange" />
    <link srcID="2421" trgID="2334" rel="P" directed="false" shadow="true" shadowCol="7141" srcRow="90" trgRow="60" color="EX-dark-gray-purple" />
    <link srcID="2421" trgID="2700" rel="P" directed="false" shadow="true" shadowCol="7142" srcRow="90" trgRow="61" color="EX-cyan" />
    <link srcID="2421" trgID="2415" rel="P" directed="false" shadow="true" shadowCol="7143" srcRow="90" trgRow="67" color="EX-yellow-orange" />
    <link srcID="2421" trgID="2407" rel="P" directed="false" shadow="true" shadowCol="7144" srcRow="90" trgRow="72" color="EX-pure-blue" />
    <link srcID="2421" trgID="2414" rel="P" directed="false" shadow="true" shadowCol="7145" srcRow="90" trgRow="75" color="EX-dark-yellow-green" />
    <link srcID="2421" trgID="2409" rel="P" directed="false" shadow="true" shadowCol="7146" srcRow="90" trgRow="78" color="EX-dark-magenta" />
    <link srcID="2421" trgID="2670" rel="P" directed="false" shadow="true" shadowCol="7147" srcRow="90" trgRow="81" color="EX-dark-green" />
    <link srcID="2421" trgID="2671" rel="P" directed="false" shadow="true" shadowCol="7148" srcRow="90" trgRow="82" color="EX-blue-magenta" />
    <link srcID="2421" trgID="2413" rel="P" directed="false" shadow="true" shadowCol="7149" srcRow="90" trgRow="84" color="EX-yellow-green" />
    <link srcID="2421" trgID="2417" rel="P" directed="false" shadow="true" shadowCol="7150" srcRow="90" trgRow="85" color="EX-magenta" />
    <link srcID="2421" trgID="2403" rel="P" directed="false" shadow="true" shadowCol="7151" srcRow="90" trgRow="86" color="EX-green" />
    <link srcID="2421" trgID="2404" rel="P" directed="false" shadow="true" shadowCol="7152" srcRow="90" trgRow="88" color="EX-yellow" />
    <link srcID="2421" trgID="2410" rel="P" directed="false" shadow="true" shadowCol="7153" srcRow="90" trgRow="89" color="EX-purple" />
    <link srcID="2421" trgID="2658" rel="P" directed="false" shadow="false" column="4513" shadowCol="7154" srcRow="90" trgRow="91" color="EX-dark-purple" />
    <link srcID="2397" trgID="2421" rel="P" directed="false" shadow="false" column="4514" shadowCol="7155" srcRow="92" trgRow="90" color="EX-dark-red" />
    <link srcID="2421" trgID="2402" rel="P" directed="false" shadow="false" column="4515" shadowCol="7156" srcRow="90" trgRow="93" color="EX-pale-green" />
    <link srcID="2421" trgID="3001" rel="P" directed="false" shadow="false" column="4516" shadowCol="7157" srcRow="90" trgRow="94" color="EX-pale-blue" />
    <link srcID="2420" trgID="2421" rel="P" directed="false" shadow="false" column="4517" shadowCol="7158" srcRow="97" trgRow="90" color="EX-dark-tan" />
    <link srcID="2421" trgID="2405" rel="P" directed="false" shadow="false" column="4518" shadowCol="7159" srcRow="90" trgRow="98" color="EX-pale-blue-magenta" />
    <link srcID="2421" trgID="2648" rel="P" directed="false" shadow="false" column="4519" shadowCol="7160" srcRow="90" trgRow="102" color="EX-pale-yellow orange" />
    <link srcID="2678" trgID="2421" rel="P" directed="false" shadow="false" column="4520" shadowCol="7161" srcRow="103" trgRow="90" color="EX-medium-magenta" />
    <link srcID="2421" trgID="2685" rel="P" directed="false" shadow="false" column="4521" shadowCol="7162" srcRow="90" trgRow="104" color="EX-pale-red" />
    <link srcID="2421" trgID="2663" rel="P" directed="false" shadow="false" column="4522" shadowCol="7163" srcRow="90" trgRow="106" color="EX-pale-cyan" />
    <link srcID="2421" trgID="2711" rel="P" directed="false" shadow="false" column="4523" shadowCol="7164" srcRow="90" trgRow="107" color="EX-pale-yellow-green" />
    <link srcID="2421" trgID="2325" rel="P" directed="false" shadow="false" column="4524" shadowCol="7165" srcRow="90" trgRow="108" color="EX-pale-purple" />
    <link srcID="2421" trgID="2682" rel="P" directed="false" shadow="false" column="4525" shadowCol="7166" srcRow="90" trgRow="109" color="EX-pale-magenta" />
    <link srcID="2421" trgID="2652" rel="P" directed="false" shadow="false" column="4526" shadowCol="7167" srcRow="90" trgRow="111" color="EX-pale-red-orange" />
    <link srcID="2421" trgID="2333" rel="P" directed="false" shadow="false" column="4527" shadowCol="7168" srcRow="90" trgRow="114" color="EX-blue" />
    <link srcID="2421" trgID="2706" rel="P" directed="false" shadow="false" column="4528" shadowCol="7169" srcRow="90" trgRow="115" color="EX-orange" />
    <link srcID="2421" trgID="2709" rel="P" directed="false" shadow="false" column="4529" shadowCol="7170" srcRow="90" trgRow="116" color="EX-dark-cyan" />
    <link srcID="2421" trgID="2704" rel="P" directed="false" shadow="false" column="4530" shadowCol="7171" srcRow="90" trgRow="117" color="EX-red" />
    <link srcID="2421" trgID="2701" rel="P" directed="false" shadow="false" column="4531" shadowCol="7172" srcRow="90" trgRow="222" color="EX-dark-orange" />
    <link srcID="2421" trgID="2399" rel="pRp" directed="false" shadow="true" shadowCol="7173" srcRow="90" trgRow="11" color="EX-dark-gray-purple" />
    <link srcID="2421" trgID="2329" rel="pRp" directed="false" shadow="true" shadowCol="7174" srcRow="90" trgRow="23" color="EX-cyan" />
    <link srcID="2398" trgID="2658" rel="P" directed="false" shadow="true" shadowCol="7175" srcRow="0" trgRow="91" color="EX-yellow-orange" />
    <link srcID="2655" trgID="2658" rel="P" directed="false" shadow="true" shadowCol="7176" srcRow="2" trgRow="91" color="EX-pure-blue" />
    <link srcID="2733" trgID="2658" rel="P" directed="false" shadow="true" shadowCol="7177" srcRow="5" trgRow="91" color="EX-dark-yellow-green" />
    <link srcID="2399" trgID="2658" rel="P" directed="false" shadow="true" shadowCol="7178" srcRow="11" trgRow="91" color="EX-dark-magenta" />
    <link srcID="2411" trgID="2658" rel="P" directed="false" shadow="true" shadowCol="7179" srcRow="16" trgRow="91" color="EX-dark-green" />
    <link srcID="2746" trgID="2658" rel="P" directed="false" shadow="true" shadowCol="7180" srcRow="17" trgRow="91" color="EX-blue-magenta" />
    <link srcID="2658" trgID="2662" rel="P" directed="false" shadow="true" shadowCol="7181" srcRow="91" trgRow="29" color="EX-yellow-green" />
    <link srcID="2658" trgID="2412" rel="P" directed="false" shadow="true" shadowCol="7182" srcRow="91" trgRow="35" color="EX-magenta" />
    <link srcID="2408" trgID="2658" rel="P" directed="false" shadow="true" shadowCol="7183" srcRow="52" trgRow="91" color="EX-green" />
    <link srcID="2700" trgID="2658" rel="P" directed="false" shadow="true" shadowCol="7184" srcRow="61" trgRow="91" color="EX-yellow" />
    <link srcID="2415" trgID="2658" rel="P" directed="false" shadow="true" shadowCol="7185" srcRow="67" trgRow="91" color="EX-purple" />
    <link srcID="2407" trgID="2658" rel="P" directed="false" shadow="true" shadowCol="7186" srcRow="72" trgRow="91" color="EX-dark-purple" />
    <link srcID="2414" trgID="2658" rel="P" directed="false" shadow="true" shadowCol="7187" srcRow="75" trgRow="91" color="EX-dark-red" />
    <link srcID="2409" trgID="2658" rel="P" directed="false" shadow="true" shadowCol="7188" srcRow="78" trgRow="91" color="EX-pale-green" />
    <link srcID="2670" trgID="2658" rel="P" directed="false" shadow="true" shadowCol="7189" srcRow="81" trgRow="91" color="EX-pale-blue" />
    <link srcID="2658" trgID="2671" rel="P" directed="false" shadow="true" shadowCol="7190" srcRow="91" trgRow="82" color="EX-dark-tan" />
    <link srcID="2658" trgID="2413" rel="P" directed="false" shadow="true" shadowCol="7191" srcRow="91" trgRow="84" color="EX-pale-blue-magenta" />
    <link srcID="2417" trgID="2658" rel="P" directed="false" shadow="true" shadowCol="7192" srcRow="85" trgRow="91" color="EX-pale-yellow orange" />
    <link srcID="2403" trgID="2658" rel="P" directed="false" shadow="true" shadowCol="7193" srcRow="86" trgRow="91" color="EX-medium-magenta" />
    <link srcID="2410" trgID="2658" rel="P" directed="false" shadow="true" shadowCol="7194" srcRow="89" trgRow="91" color="EX-pale-red" />
    <link srcID="2421" trgID="2658" rel="P" directed="false" shadow="true" shadowCol="7195" srcRow="90" trgRow="91" color="EX-pale-cyan" />
    <link srcID="2397" trgID="2658" rel="P" directed="false" shadow="false" column="4532" shadowCol="7196" srcRow="92" trgRow="91" color="EX-pale-yellow-green" />
    <link srcID="2402" trgID="2658" rel="P" directed="false" shadow="false" column="4533" shadowCol="7197" srcRow="93" trgRow="91" color="EX-pale-purple" />
    <link srcID="2420" trgID="2658" rel="P" directed="false" shadow="false" column="4534" shadowCol="7198" srcRow="97" trgRow="91" color="EX-pale-magenta" />
    <link srcID="2405" trgID="2658" rel="P" directed="false" shadow="false" column="4535" shadowCol="7199" srcRow="98" trgRow="91" color="EX-pale-red-orange" />
    <link srcID="2648" trgID="2658" rel="P" directed="false" shadow="false" column="4536" shadowCol="7200" srcRow="102" trgRow="91" color="EX-blue" />
    <link srcID="2678" trgID="2658" rel="P" directed="false" shadow="false" column="4537" shadowCol="7201" srcRow="103" trgRow="91" color="EX-orange" />
    <link srcID="2685" trgID="2658" rel="P" directed="false" shadow="false" column="4538" shadowCol="7202" srcRow="104" trgRow="91" color="EX-dark-cyan" />
    <link srcID="2663" trgID="2658" rel="P" directed="false" shadow="false" column="4539" shadowCol="7203" srcRow="106" trgRow="91" color="EX-red" />
    <link srcID="2652" trgID="2658" rel="P" directed="false" shadow="false" column="4540" shadowCol="7204" srcRow="111" trgRow="91" color="EX-dark-orange" />
    <link srcID="2400" trgID="2658" rel="P" directed="false" shadow="false" column="4541" shadowCol="7205" srcRow="113" trgRow="91" color="EX-dark-gray-purple" />
    <link srcID="2658" trgID="2699" rel="P" directed="false" shadow="false" column="4542" shadowCol="7206" srcRow="91" trgRow="123" color="EX-cyan" />
    <link srcID="2658" trgID="2669" rel="P" directed="false" shadow="false" column="4543" shadowCol="7207" srcRow="91" trgRow="125" color="EX-yellow-orange" />
    <link srcID="2658" trgID="2668" rel="P" directed="false" shadow="false" column="4544" shadowCol="7208" srcRow="91" trgRow="130" color="EX-pure-blue" />
    <link srcID="2406" trgID="2658" rel="P" directed="false" shadow="false" column="4545" shadowCol="7209" srcRow="131" trgRow="91" color="EX-dark-yellow-green" />
    <link srcID="2658" trgID="2667" rel="pRp" directed="false" shadow="true" shadowCol="7210" srcRow="91" trgRow="4" color="EX-dark-magenta" />
    <link srcID="2693" trgID="2658" rel="pRp" directed="false" shadow="true" shadowCol="7211" srcRow="8" trgRow="91" color="EX-dark-green" />
    <link srcID="2658" trgID="2777" rel="pRp" directed="false" shadow="true" shadowCol="7212" srcRow="91" trgRow="34" color="EX-blue-magenta" />
    <link srcID="2418" trgID="2658" rel="pRp" directed="false" shadow="true" shadowCol="7213" srcRow="42" trgRow="91" color="EX-yellow-green" />
    <link srcID="2658" trgID="2416" rel="pRp" directed="false" shadow="true" shadowCol="7214" srcRow="91" trgRow="51" color="EX-magenta" />
    <link srcID="2658" trgID="2941" rel="pRp" directed="false" shadow="true" shadowCol="7215" srcRow="91" trgRow="63" color="EX-green" />
    <link srcID="2404" trgID="2658" rel="pRp" directed="false" shadow="true" shadowCol="7216" srcRow="88" trgRow="91" color="EX-yellow" />
    <link srcID="2658" trgID="2711" rel="pRp" directed="false" shadow="false" column="4546" shadowCol="7217" srcRow="91" trgRow="107" color="EX-purple" />
    <link srcID="2658" trgID="2682" rel="pRp" directed="false" shadow="false" column="4547" shadowCol="7218" srcRow="91" trgRow="109" color="EX-dark-purple" />
    <link srcID="2658" trgID="2691" rel="pRp" directed="false" shadow="false" column="4548" shadowCol="7219" srcRow="91" trgRow="193" color="EX-dark-red" />
    <link srcID="2397" trgID="2398" rel="P" directed="false" shadow="true" shadowCol="7220" srcRow="92" trgRow="0" color="EX-pale-green" />
    <link srcID="2397" trgID="2655" rel="P" directed="false" shadow="true" shadowCol="7221" srcRow="92" trgRow="2" color="EX-pale-blue" />
    <link srcID="2397" trgID="2667" rel="P" directed="false" shadow="true" shadowCol="7222" srcRow="92" trgRow="4" color="EX-dark-tan" />
    <link srcID="2397" trgID="2693" rel="P" directed="false" shadow="true" shadowCol="7223" srcRow="92" trgRow="8" color="EX-pale-blue-magenta" />
    <link srcID="2397" trgID="2399" rel="P" directed="false" shadow="true" shadowCol="7224" srcRow="92" trgRow="11" color="EX-pale-yellow orange" />
    <link srcID="2397" trgID="2411" rel="P" directed="false" shadow="true" shadowCol="7225" srcRow="92" trgRow="16" color="EX-medium-magenta" />
    <link srcID="2397" trgID="2419" rel="P" directed="false" shadow="true" shadowCol="7226" srcRow="92" trgRow="27" color="EX-pale-red" />
    <link srcID="2397" trgID="2688" rel="P" directed="false" shadow="true" shadowCol="7227" srcRow="92" trgRow="28" color="EX-pale-cyan" />
    <link srcID="2397" trgID="2662" rel="P" directed="false" shadow="true" shadowCol="7228" srcRow="92" trgRow="29" color="EX-pale-yellow-green" />
    <link srcID="2397" trgID="2412" rel="P" directed="false" shadow="true" shadowCol="7229" srcRow="92" trgRow="35" color="EX-pale-purple" />
    <link srcID="2397" trgID="2418" rel="P" directed="false" shadow="true" shadowCol="7230" srcRow="92" trgRow="42" color="EX-pale-magenta" />
    <link srcID="2397" trgID="2416" rel="P" directed="false" shadow="true" shadowCol="7231" srcRow="92" trgRow="51" color="EX-pale-red-orange" />
    <link srcID="2397" trgID="2408" rel="P" directed="false" shadow="true" shadowCol="7232" srcRow="92" trgRow="52" color="EX-blue" />
    <link srcID="2397" trgID="2415" rel="P" directed="false" shadow="true" shadowCol="7233" srcRow="92" trgRow="67" color="EX-orange" />
    <link srcID="2397" trgID="2407" rel="P" directed="false" shadow="true" shadowCol="7234" srcRow="92" trgRow="72" color="EX-dark-cyan" />
    <link srcID="2397" trgID="2414" rel="P" directed="false" shadow="true" shadowCol="7235" srcRow="92" trgRow="75" color="EX-red" />
    <link srcID="2397" trgID="2409" rel="P" directed="false" shadow="true" shadowCol="7236" srcRow="92" trgRow="78" color="EX-dark-orange" />
    <link srcID="2397" trgID="2670" rel="P" directed="false" shadow="true" shadowCol="7237" srcRow="92" trgRow="81" color="EX-dark-gray-purple" />
    <link srcID="2397" trgID="2671" rel="P" directed="false" shadow="true" shadowCol="7238" srcRow="92" trgRow="82" color="EX-cyan" />
    <link srcID="2397" trgID="2413" rel="P" directed="false" shadow="true" shadowCol="7239" srcRow="92" trgRow="84" color="EX-yellow-orange" />
    <link srcID="2397" trgID="2417" rel="P" directed="false" shadow="true" shadowCol="7240" srcRow="92" trgRow="85" color="EX-pure-blue" />
    <link srcID="2397" trgID="2403" rel="P" directed="false" shadow="true" shadowCol="7241" srcRow="92" trgRow="86" color="EX-dark-yellow-green" />
    <link srcID="2397" trgID="2404" rel="P" directed="false" shadow="true" shadowCol="7242" srcRow="92" trgRow="88" color="EX-dark-magenta" />
    <link srcID="2397" trgID="2410" rel="P" directed="false" shadow="true" shadowCol="7243" srcRow="92" trgRow="89" color="EX-dark-green" />
    <link srcID="2397" trgID="2421" rel="P" directed="false" shadow="true" shadowCol="7244" srcRow="92" trgRow="90" color="EX-blue-magenta" />
    <link srcID="2397" trgID="2658" rel="P" directed="false" shadow="true" shadowCol="7245" srcRow="92" trgRow="91" color="EX-yellow-green" />
    <link srcID="2397" trgID="2402" rel="P" directed="false" shadow="false" column="4549" shadowCol="7246" srcRow="92" trgRow="93" color="EX-magenta" />
    <link srcID="2397" trgID="2420" rel="P" directed="false" shadow="false" column="4550" shadowCol="7247" srcRow="92" trgRow="97" color="EX-green" />
    <link srcID="2397" trgID="2405" rel="P" directed="false" shadow="false" column="4551" shadowCol="7248" srcRow="92" trgRow="98" color="EX-yellow" />
    <link srcID="2397" trgID="2648" rel="P" directed="false" shadow="false" column="4552" shadowCol="7249" srcRow="92" trgRow="102" color="EX-purple" />
    <link srcID="2397" trgID="2678" rel="P" directed="false" shadow="false" column="4553" shadowCol="7250" srcRow="92" trgRow="103" color="EX-dark-purple" />
    <link srcID="2397" trgID="2685" rel="P" directed="false" shadow="false" column="4554" shadowCol="7251" srcRow="92" trgRow="104" color="EX-dark-red" />
    <link srcID="2397" trgID="2663" rel="P" directed="false" shadow="false" column="4555" shadowCol="7252" srcRow="92" trgRow="106" color="EX-pale-green" />
    <link srcID="2397" trgID="2682" rel="P" directed="false" shadow="false" column="4556" shadowCol="7253" srcRow="92" trgRow="109" color="EX-pale-blue" />
    <link srcID="2397" trgID="2652" rel="P" directed="false" shadow="false" column="4557" shadowCol="7254" srcRow="92" trgRow="111" color="EX-dark-tan" />
    <link srcID="2397" trgID="2400" rel="P" directed="false" shadow="false" column="4558" shadowCol="7255" srcRow="92" trgRow="113" color="EX-pale-blue-magenta" />
    <link srcID="2397" trgID="2401" rel="P" directed="false" shadow="false" column="4559" shadowCol="7256" srcRow="92" trgRow="121" color="EX-pale-yellow orange" />
    <link srcID="2397" trgID="2668" rel="P" directed="false" shadow="false" column="4560" shadowCol="7257" srcRow="92" trgRow="130" color="EX-medium-magenta" />
    <link srcID="2397" trgID="2406" rel="P" directed="false" shadow="false" column="4561" shadowCol="7258" srcRow="92" trgRow="131" color="EX-pale-red" />
    <link srcID="2397" trgID="2691" rel="P" directed="false" shadow="false" column="4562" shadowCol="7259" srcRow="92" trgRow="193" color="EX-pale-cyan" />
    <link srcID="2397" trgID="2733" rel="pRp" directed="false" shadow="true" shadowCol="7260" srcRow="92" trgRow="5" color="EX-pale-yellow-green" />
    <link srcID="2397" trgID="2700" rel="pRp" directed="false" shadow="true" shadowCol="7261" srcRow="92" trgRow="61" color="EX-pale-purple" />
    <link srcID="2397" trgID="3001" rel="pRp" directed="false" shadow="false" column="4563" shadowCol="7262" srcRow="92" trgRow="94" color="EX-pale-magenta" />
    <link srcID="2397" trgID="2727" rel="pRp" directed="false" shadow="false" column="4564" shadowCol="7263" srcRow="92" trgRow="95" color="EX-pale-red-orange" />
    <link srcID="2397" trgID="2717" rel="pRp" directed="false" shadow="false" column="4565" shadowCol="7264" srcRow="92" trgRow="135" color="EX-blue" />
    <link srcID="2398" trgID="2402" rel="P" directed="false" shadow="true" shadowCol="7265" srcRow="0" trgRow="93" color="EX-orange" />
    <link srcID="2402" trgID="2655" rel="P" directed="false" shadow="true" shadowCol="7266" srcRow="93" trgRow="2" color="EX-dark-cyan" />
    <link srcID="2402" trgID="2667" rel="P" directed="false" shadow="true" shadowCol="7267" srcRow="93" trgRow="4" color="EX-red" />
    <link srcID="2411" trgID="2402" rel="P" directed="false" shadow="true" shadowCol="7268" srcRow="16" trgRow="93" color="EX-dark-orange" />
    <link srcID="2402" trgID="2419" rel="P" directed="false" shadow="true" shadowCol="7269" srcRow="93" trgRow="27" color="EX-dark-gray-purple" />
    <link srcID="2402" trgID="2662" rel="P" directed="false" shadow="true" shadowCol="7270" srcRow="93" trgRow="29" color="EX-cyan" />
    <link srcID="2418" trgID="2402" rel="P" directed="false" shadow="true" shadowCol="7271" srcRow="42" trgRow="93" color="EX-yellow-orange" />
    <link srcID="2402" trgID="2739" rel="P" directed="false" shadow="true" shadowCol="7272" srcRow="93" trgRow="47" color="EX-pure-blue" />
    <link srcID="2402" trgID="2416" rel="P" directed="false" shadow="true" shadowCol="7273" srcRow="93" trgRow="51" color="EX-dark-yellow-green" />
    <link srcID="2408" trgID="2402" rel="P" directed="false" shadow="true" shadowCol="7274" srcRow="52" trgRow="93" color="EX-dark-magenta" />
    <link srcID="2700" trgID="2402" rel="P" directed="false" shadow="true" shadowCol="7275" srcRow="61" trgRow="93" color="EX-dark-green" />
    <link srcID="2415" trgID="2402" rel="P" directed="false" shadow="true" shadowCol="7276" srcRow="67" trgRow="93" color="EX-blue-magenta" />
    <link srcID="2407" trgID="2402" rel="P" directed="false" shadow="true" shadowCol="7277" srcRow="72" trgRow="93" color="EX-yellow-green" />
    <link srcID="2414" trgID="2402" rel="P" directed="false" shadow="true" shadowCol="7278" srcRow="75" trgRow="93" color="EX-magenta" />
    <link srcID="2409" trgID="2402" rel="P" directed="false" shadow="true" shadowCol="7279" srcRow="78" trgRow="93" color="EX-green" />
    <link srcID="2402" trgID="2671" rel="P" directed="false" shadow="true" shadowCol="7280" srcRow="93" trgRow="82" color="EX-yellow" />
    <link srcID="2402" trgID="2413" rel="P" directed="false" shadow="true" shadowCol="7281" srcRow="93" trgRow="84" color="EX-purple" />
    <link srcID="2417" trgID="2402" rel="P" directed="false" shadow="true" shadowCol="7282" srcRow="85" trgRow="93" color="EX-dark-purple" />
    <link srcID="2403" trgID="2402" rel="P" directed="false" shadow="true" shadowCol="7283" srcRow="86" trgRow="93" color="EX-dark-red" />
    <link srcID="2410" trgID="2402" rel="P" directed="false" shadow="true" shadowCol="7284" srcRow="89" trgRow="93" color="EX-pale-green" />
    <link srcID="2421" trgID="2402" rel="P" directed="false" shadow="true" shadowCol="7285" srcRow="90" trgRow="93" color="EX-pale-blue" />
    <link srcID="2402" trgID="2658" rel="P" directed="false" shadow="true" shadowCol="7286" srcRow="93" trgRow="91" color="EX-dark-tan" />
    <link srcID="2397" trgID="2402" rel="P" directed="false" shadow="true" shadowCol="7287" srcRow="92" trgRow="93" color="EX-pale-blue-magenta" />
    <link srcID="2420" trgID="2402" rel="P" directed="false" shadow="false" column="4566" shadowCol="7288" srcRow="97" trgRow="93" color="EX-pale-yellow orange" />
    <link srcID="2405" trgID="2402" rel="P" directed="false" shadow="false" column="4567" shadowCol="7289" srcRow="98" trgRow="93" color="EX-medium-magenta" />
    <link srcID="2678" trgID="2402" rel="P" directed="false" shadow="false" column="4568" shadowCol="7290" srcRow="103" trgRow="93" color="EX-pale-red" />
    <link srcID="2685" trgID="2402" rel="P" directed="false" shadow="false" column="4569" shadowCol="7291" srcRow="104" trgRow="93" color="EX-pale-cyan" />
    <link srcID="2663" trgID="2402" rel="P" directed="false" shadow="false" column="4570" shadowCol="7292" srcRow="106" trgRow="93" color="EX-pale-yellow-green" />
    <link srcID="2402" trgID="2652" rel="P" directed="false" shadow="false" column="4571" shadowCol="7293" srcRow="93" trgRow="111" color="EX-pale-purple" />
    <link srcID="2400" trgID="2402" rel="P" directed="false" shadow="false" column="4572" shadowCol="7294" srcRow="113" trgRow="93" color="EX-pale-magenta" />
    <link srcID="2401" trgID="2402" rel="P" directed="false" shadow="false" column="4573" shadowCol="7295" srcRow="121" trgRow="93" color="EX-pale-red-orange" />
    <link srcID="2402" trgID="2699" rel="P" directed="false" shadow="false" column="4574" shadowCol="7296" srcRow="93" trgRow="123" color="EX-blue" />
    <link srcID="2402" trgID="2323" rel="P" directed="false" shadow="false" column="4575" shadowCol="7297" srcRow="93" trgRow="128" color="EX-orange" />
    <link srcID="2402" trgID="2668" rel="P" directed="false" shadow="false" column="4576" shadowCol="7298" srcRow="93" trgRow="130" color="EX-dark-cyan" />
    <link srcID="2406" trgID="2402" rel="P" directed="false" shadow="false" column="4577" shadowCol="7299" srcRow="131" trgRow="93" color="EX-red" />
    <link srcID="2402" trgID="2717" rel="P" directed="false" shadow="false" column="4578" shadowCol="7300" srcRow="93" trgRow="135" color="EX-dark-orange" />
    <link srcID="2402" trgID="2701" rel="P" directed="false" shadow="false" column="4579" shadowCol="7301" srcRow="93" trgRow="222" color="EX-dark-gray-purple" />
    <link srcID="2402" trgID="2733" rel="pRp" directed="false" shadow="true" shadowCol="7302" srcRow="93" trgRow="5" color="EX-cyan" />
    <link srcID="2402" trgID="2725" rel="pRp" directed="false" shadow="true" shadowCol="7303" srcRow="93" trgRow="10" color="EX-yellow-orange" />
    <link srcID="2742" trgID="2402" rel="pRp" directed="false" shadow="true" shadowCol="7304" srcRow="15" trgRow="93" color="EX-pure-blue" />
    <link srcID="2402" trgID="2329" rel="pRp" directed="false" shadow="true" shadowCol="7305" srcRow="93" trgRow="23" color="EX-dark-yellow-green" />
    <link srcID="2402" trgID="2688" rel="pRp" directed="false" shadow="true" shadowCol="7306" srcRow="93" trgRow="28" color="EX-dark-magenta" />
    <link srcID="2648" trgID="2402" rel="pRp" directed="false" shadow="false" column="4580" shadowCol="7307" srcRow="102" trgRow="93" color="EX-dark-green" />
    <link srcID="2402" trgID="2731" rel="pRp" directed="false" shadow="false" column="4581" shadowCol="7308" srcRow="93" trgRow="124" color="EX-blue-magenta" />
    <link srcID="2402" trgID="2745" rel="pRp" directed="false" shadow="false" column="4582" shadowCol="7309" srcRow="93" trgRow="198" color="EX-yellow-green" />
    <link srcID="3001" trgID="2954" rel="P" directed="false" shadow="true" shadowCol="7310" srcRow="94" trgRow="7" color="EX-magenta" />
    <link srcID="3001" trgID="2693" rel="P" directed="false" shadow="true" shadowCol="7311" srcRow="94" trgRow="8" color="EX-green" />
    <link srcID="3001" trgID="2888" rel="P" directed="false" shadow="true" shadowCol="7312" srcRow="94" trgRow="9" color="EX-yellow" />
    <link srcID="3001" trgID="2735" rel="P" directed="false" shadow="true" shadowCol="7313" srcRow="94" trgRow="13" color="EX-purple" />
    <link srcID="2857" trgID="3001" rel="P" directed="false" shadow="true" shadowCol="7314" srcRow="14" trgRow="94" color="EX-dark-purple" />
    <link srcID="2411" trgID="3001" rel="P" directed="false" shadow="true" shadowCol="7315" srcRow="16" trgRow="94" color="EX-dark-red" />
    <link srcID="3001" trgID="2675" rel="P" directed="false" shadow="true" shadowCol="7316" srcRow="94" trgRow="21" color="EX-pale-green" />
    <link srcID="3001" trgID="2342" rel="P" directed="false" shadow="true" shadowCol="7317" srcRow="94" trgRow="38" color="EX-pale-blue" />
    <link srcID="3001" trgID="2936" rel="P" directed="false" shadow="true" shadowCol="7318" srcRow="94" trgRow="41" color="EX-dark-tan" />
    <link srcID="3001" trgID="2700" rel="P" directed="false" shadow="true" shadowCol="7319" srcRow="94" trgRow="61" color="EX-pale-blue-magenta" />
    <link srcID="3001" trgID="2941" rel="P" directed="false" shadow="true" shadowCol="7320" srcRow="94" trgRow="63" color="EX-pale-yellow orange" />
    <link srcID="3001" trgID="2414" rel="P" directed="false" shadow="true" shadowCol="7321" srcRow="94" trgRow="75" color="EX-medium-magenta" />
    <link srcID="2409" trgID="3001" rel="P" directed="false" shadow="true" shadowCol="7322" srcRow="78" trgRow="94" color="EX-pale-red" />
    <link srcID="2882" trgID="3001" rel="P" directed="false" shadow="true" shadowCol="7323" srcRow="80" trgRow="94" color="EX-pale-cyan" />
    <link srcID="2670" trgID="3001" rel="P" directed="false" shadow="true" shadowCol="7324" srcRow="81" trgRow="94" color="EX-pale-yellow-green" />
    <link srcID="3001" trgID="2930" rel="P" directed="false" shadow="true" shadowCol="7325" srcRow="94" trgRow="83" color="EX-pale-purple" />
    <link srcID="2403" trgID="3001" rel="P" directed="false" shadow="true" shadowCol="7326" srcRow="86" trgRow="94" color="EX-pale-magenta" />
    <link srcID="2404" trgID="3001" rel="P" directed="false" shadow="true" shadowCol="7327" srcRow="88" trgRow="94" color="EX-pale-red-orange" />
    <link srcID="2421" trgID="3001" rel="P" directed="false" shadow="true" shadowCol="7328" srcRow="90" trgRow="94" color="EX-blue" />
    <link srcID="3001" trgID="2697" rel="P" directed="false" shadow="false" column="4583" shadowCol="7329" srcRow="94" trgRow="100" color="EX-orange" />
    <link srcID="2648" trgID="3001" rel="P" directed="false" shadow="false" column="4584" shadowCol="7330" srcRow="102" trgRow="94" color="EX-dark-cyan" />
    <link srcID="2678" trgID="3001" rel="P" directed="false" shadow="false" column="4585" shadowCol="7331" srcRow="103" trgRow="94" color="EX-red" />
    <link srcID="3001" trgID="2325" rel="P" directed="false" shadow="false" column="4586" shadowCol="7332" srcRow="94" trgRow="108" color="EX-dark-orange" />
    <link srcID="3001" trgID="2772" rel="P" directed="false" shadow="false" column="4587" shadowCol="7333" srcRow="94" trgRow="120" color="EX-dark-gray-purple" />
    <link srcID="3001" trgID="2939" rel="P" directed="false" shadow="false" column="4588" shadowCol="7334" srcRow="94" trgRow="142" color="EX-cyan" />
    <link srcID="3001" trgID="2860" rel="P" directed="false" shadow="false" column="4589" shadowCol="7335" srcRow="94" trgRow="144" color="EX-yellow-orange" />
    <link srcID="3001" trgID="2878" rel="P" directed="false" shadow="false" column="4590" shadowCol="7336" srcRow="94" trgRow="153" color="EX-pure-blue" />
    <link srcID="2910" trgID="3001" rel="P" directed="false" shadow="false" column="4591" shadowCol="7337" srcRow="154" trgRow="94" color="EX-dark-yellow-green" />
    <link srcID="3001" trgID="2780" rel="P" directed="false" shadow="false" column="4592" shadowCol="7338" srcRow="94" trgRow="165" color="EX-dark-magenta" />
    <link srcID="3001" trgID="2398" rel="pRp" directed="false" shadow="true" shadowCol="7339" srcRow="94" trgRow="0" color="EX-dark-green" />
    <link srcID="3001" trgID="2725" rel="pRp" directed="false" shadow="true" shadowCol="7340" srcRow="94" trgRow="10" color="EX-blue-magenta" />
    <link srcID="3001" trgID="2331" rel="pRp" directed="false" shadow="true" shadowCol="7341" srcRow="94" trgRow="22" color="EX-yellow-green" />
    <link srcID="3001" trgID="2419" rel="pRp" directed="false" shadow="true" shadowCol="7342" srcRow="94" trgRow="27" color="EX-magenta" />
    <link srcID="3001" trgID="2762" rel="pRp" directed="false" shadow="true" shadowCol="7343" srcRow="94" trgRow="46" color="EX-green" />
    <link srcID="3001" trgID="2334" rel="pRp" directed="false" shadow="true" shadowCol="7344" srcRow="94" trgRow="60" color="EX-yellow" />
    <link srcID="3001" trgID="2417" rel="pRp" directed="false" shadow="true" shadowCol="7345" srcRow="94" trgRow="85" color="EX-purple" />
    <link srcID="2397" trgID="3001" rel="pRp" directed="false" shadow="true" shadowCol="7346" srcRow="92" trgRow="94" color="EX-dark-purple" />
    <link srcID="2420" trgID="3001" rel="pRp" directed="false" shadow="false" column="4593" shadowCol="7347" srcRow="97" trgRow="94" color="EX-dark-red" />
    <link srcID="3001" trgID="2682" rel="pRp" directed="false" shadow="false" column="4594" shadowCol="7348" srcRow="94" trgRow="109" color="EX-pale-green" />
    <link srcID="2120" trgID="3001" rel="pRp" directed="false" shadow="false" column="4595" shadowCol="7349" srcRow="119" trgRow="94" color="EX-pale-blue" />
    <link srcID="3001" trgID="2875" rel="pRp" directed="false" shadow="false" column="4596" shadowCol="7350" srcRow="94" trgRow="143" color="EX-dark-tan" />
    <link srcID="3001" trgID="2880" rel="pRp" directed="false" shadow="false" column="4597" shadowCol="7351" srcRow="94" trgRow="146" color="EX-pale-blue-magenta" />
    <link srcID="3001" trgID="2934" rel="pRp" directed="false" shadow="false" column="4598" shadowCol="7352" srcRow="94" trgRow="157" color="EX-pale-yellow orange" />
    <link srcID="2854" trgID="3001" rel="pRp" directed="false" shadow="false" column="4599" shadowCol="7353" srcRow="158" trgRow="94" color="EX-medium-magenta" />
    <link srcID="2398" trgID="2727" rel="P" directed="false" shadow="true" shadowCol="7354" srcRow="0" trgRow="95" color="EX-pale-red" />
    <link srcID="2655" trgID="2727" rel="P" directed="false" shadow="true" shadowCol="7355" srcRow="2" trgRow="95" color="EX-pale-cyan" />
    <link srcID="2956" trgID="2727" rel="P" directed="false" shadow="true" shadowCol="7356" srcRow="3" trgRow="95" color="EX-pale-yellow-green" />
    <link srcID="2667" trgID="2727" rel="P" directed="false" shadow="true" shadowCol="7357" srcRow="4" trgRow="95" color="EX-pale-purple" />
    <link srcID="2954" trgID="2727" rel="P" directed="false" shadow="true" shadowCol="7358" srcRow="7" trgRow="95" color="EX-pale-magenta" />
    <link srcID="2399" trgID="2727" rel="P" directed="false" shadow="true" shadowCol="7359" srcRow="11" trgRow="95" color="EX-pale-red-orange" />
    <link srcID="2411" trgID="2727" rel="P" directed="false" shadow="true" shadowCol="7360" srcRow="16" trgRow="95" color="EX-blue" />
    <link srcID="2746" trgID="2727" rel="P" directed="false" shadow="true" shadowCol="7361" srcRow="17" trgRow="95" color="EX-orange" />
    <link srcID="2329" trgID="2727" rel="P" directed="false" shadow="true" shadowCol="7362" srcRow="23" trgRow="95" color="EX-dark-cyan" />
    <link srcID="2662" trgID="2727" rel="P" directed="false" shadow="true" shadowCol="7363" srcRow="29" trgRow="95" color="EX-red" />
    <link srcID="2623" trgID="2727" rel="P" directed="false" shadow="true" shadowCol="7364" srcRow="30" trgRow="95" color="EX-dark-orange" />
    <link srcID="2789" trgID="2727" rel="P" directed="false" shadow="true" shadowCol="7365" srcRow="32" trgRow="95" color="EX-dark-gray-purple" />
    <link srcID="2611" trgID="2727" rel="P" directed="false" shadow="true" shadowCol="7366" srcRow="33" trgRow="95" color="EX-cyan" />
    <link srcID="2501" trgID="2727" rel="P" directed="false" shadow="true" shadowCol="7367" srcRow="37" trgRow="95" color="EX-yellow-orange" />
    <link srcID="2418" trgID="2727" rel="P" directed="false" shadow="true" shadowCol="7368" srcRow="42" trgRow="95" color="EX-pure-blue" />
    <link srcID="2762" trgID="2727" rel="P" directed="false" shadow="true" shadowCol="7369" srcRow="46" trgRow="95" color="EX-dark-yellow-green" />
    <link srcID="2416" trgID="2727" rel="P" directed="false" shadow="true" shadowCol="7370" srcRow="51" trgRow="95" color="EX-dark-magenta" />
    <link srcID="2408" trgID="2727" rel="P" directed="false" shadow="true" shadowCol="7371" srcRow="52" trgRow="95" color="EX-dark-green" />
    <link srcID="2500" trgID="2727" rel="P" directed="false" shadow="true" shadowCol="7372" srcRow="59" trgRow="95" color="EX-blue-magenta" />
    <link srcID="2407" trgID="2727" rel="P" directed="false" shadow="true" shadowCol="7373" srcRow="72" trgRow="95" color="EX-yellow-green" />
    <link srcID="2414" trgID="2727" rel="P" directed="false" shadow="true" shadowCol="7374" srcRow="75" trgRow="95" color="EX-magenta" />
    <link srcID="2727" trgID="2286" rel="P" directed="false" shadow="true" shadowCol="7375" srcRow="95" trgRow="87" color="EX-green" />
    <link srcID="2401" trgID="2727" rel="P" directed="false" shadow="false" column="4600" shadowCol="7376" srcRow="121" trgRow="95" color="EX-yellow" />
    <link srcID="2788" trgID="2727" rel="P" directed="false" shadow="false" column="4601" shadowCol="7377" srcRow="132" trgRow="95" color="EX-purple" />
    <link srcID="2727" trgID="2019" rel="P" directed="false" shadow="false" column="4602" shadowCol="7378" srcRow="95" trgRow="134" color="EX-dark-purple" />
    <link srcID="2727" trgID="2632" rel="P" directed="false" shadow="false" column="4603" shadowCol="7379" srcRow="95" trgRow="137" color="EX-dark-red" />
    <link srcID="2318" trgID="2727" rel="pRp" directed="false" shadow="true" shadowCol="7380" srcRow="6" trgRow="95" color="EX-pale-green" />
    <link srcID="2725" trgID="2727" rel="pRp" directed="false" shadow="true" shadowCol="7381" srcRow="10" trgRow="95" color="EX-pale-blue" />
    <link srcID="2742" trgID="2727" rel="pRp" directed="false" shadow="true" shadowCol="7382" srcRow="15" trgRow="95" color="EX-dark-tan" />
    <link srcID="2331" trgID="2727" rel="pRp" directed="false" shadow="true" shadowCol="7383" srcRow="22" trgRow="95" color="EX-pale-blue-magenta" />
    <link srcID="2419" trgID="2727" rel="pRp" directed="false" shadow="true" shadowCol="7384" srcRow="27" trgRow="95" color="EX-pale-yellow orange" />
    <link srcID="2242" trgID="2727" rel="pRp" directed="false" shadow="true" shadowCol="7385" srcRow="39" trgRow="95" color="EX-medium-magenta" />
    <link srcID="2126" trgID="2727" rel="pRp" directed="false" shadow="true" shadowCol="7386" srcRow="40" trgRow="95" color="EX-pale-red" />
    <link srcID="2807" trgID="2727" rel="pRp" directed="false" shadow="true" shadowCol="7387" srcRow="49" trgRow="95" color="EX-pale-cyan" />
    <link srcID="2700" trgID="2727" rel="pRp" directed="false" shadow="true" shadowCol="7388" srcRow="61" trgRow="95" color="EX-pale-yellow-green" />
    <link srcID="2941" trgID="2727" rel="pRp" directed="false" shadow="true" shadowCol="7389" srcRow="63" trgRow="95" color="EX-pale-purple" />
    <link srcID="2397" trgID="2727" rel="pRp" directed="false" shadow="true" shadowCol="7390" srcRow="92" trgRow="95" color="EX-pale-magenta" />
    <link srcID="2325" trgID="2727" rel="pRp" directed="false" shadow="false" column="4604" shadowCol="7391" srcRow="108" trgRow="95" color="EX-pale-red-orange" />
    <link srcID="2682" trgID="2727" rel="pRp" directed="false" shadow="false" column="4605" shadowCol="7392" srcRow="109" trgRow="95" color="EX-blue" />
    <link srcID="2652" trgID="2727" rel="pRp" directed="false" shadow="false" column="4606" shadowCol="7393" srcRow="111" trgRow="95" color="EX-orange" />
    <link srcID="2727" trgID="2737" rel="pRp" directed="false" shadow="false" column="4607" shadowCol="7394" srcRow="95" trgRow="133" color="EX-dark-cyan" />
    <link srcID="2727" trgID="2035" rel="pRp" directed="false" shadow="false" column="4608" shadowCol="7395" srcRow="95" trgRow="139" color="EX-red" />
    <link srcID="2398" trgID="2566" rel="P" directed="false" shadow="true" shadowCol="7396" srcRow="0" trgRow="96" color="EX-dark-orange" />
    <link srcID="2318" trgID="2566" rel="P" directed="false" shadow="true" shadowCol="7397" srcRow="6" trgRow="96" color="EX-dark-gray-purple" />
    <link srcID="2725" trgID="2566" rel="P" directed="false" shadow="true" shadowCol="7398" srcRow="10" trgRow="96" color="EX-cyan" />
    <link srcID="2742" trgID="2566" rel="P" directed="false" shadow="true" shadowCol="7399" srcRow="15" trgRow="96" color="EX-yellow-orange" />
    <link srcID="2746" trgID="2566" rel="P" directed="false" shadow="true" shadowCol="7400" srcRow="17" trgRow="96" color="EX-pure-blue" />
    <link srcID="2955" trgID="2566" rel="P" directed="false" shadow="true" shadowCol="7401" srcRow="19" trgRow="96" color="EX-dark-yellow-green" />
    <link srcID="2243" trgID="2566" rel="P" directed="false" shadow="true" shadowCol="7402" srcRow="31" trgRow="96" color="EX-dark-magenta" />
    <link srcID="2611" trgID="2566" rel="P" directed="false" shadow="true" shadowCol="7403" srcRow="33" trgRow="96" color="EX-dark-green" />
    <link srcID="2238" trgID="2566" rel="P" directed="false" shadow="true" shadowCol="7404" srcRow="36" trgRow="96" color="EX-blue-magenta" />
    <link srcID="2501" trgID="2566" rel="P" directed="false" shadow="true" shadowCol="7405" srcRow="37" trgRow="96" color="EX-yellow-green" />
    <link srcID="2126" trgID="2566" rel="P" directed="false" shadow="true" shadowCol="7406" srcRow="40" trgRow="96" color="EX-magenta" />
    <link srcID="2582" trgID="2566" rel="P" directed="false" shadow="true" shadowCol="7407" srcRow="43" trgRow="96" color="EX-green" />
    <link srcID="2609" trgID="2566" rel="P" directed="false" shadow="true" shadowCol="7408" srcRow="48" trgRow="96" color="EX-yellow" />
    <link srcID="2585" trgID="2566" rel="P" directed="false" shadow="true" shadowCol="7409" srcRow="50" trgRow="96" color="EX-purple" />
    <link srcID="2627" trgID="2566" rel="P" directed="false" shadow="true" shadowCol="7410" srcRow="53" trgRow="96" color="EX-dark-purple" />
    <link srcID="2630" trgID="2566" rel="P" directed="false" shadow="true" shadowCol="7411" srcRow="56" trgRow="96" color="EX-dark-red" />
    <link srcID="2500" trgID="2566" rel="P" directed="false" shadow="true" shadowCol="7412" srcRow="59" trgRow="96" color="EX-pale-green" />
    <link srcID="2615" trgID="2566" rel="P" directed="false" shadow="true" shadowCol="7413" srcRow="69" trgRow="96" color="EX-pale-blue" />
    <link srcID="2602" trgID="2566" rel="P" directed="false" shadow="true" shadowCol="7414" srcRow="79" trgRow="96" color="EX-dark-tan" />
    <link srcID="2953" trgID="2566" rel="pRp" directed="false" shadow="true" shadowCol="7415" srcRow="1" trgRow="96" color="EX-pale-blue-magenta" />
    <link srcID="2733" trgID="2566" rel="pRp" directed="false" shadow="true" shadowCol="7416" srcRow="5" trgRow="96" color="EX-pale-yellow orange" />
    <link srcID="2888" trgID="2566" rel="pRp" directed="false" shadow="true" shadowCol="7417" srcRow="9" trgRow="96" color="EX-medium-magenta" />
    <link srcID="2399" trgID="2566" rel="pRp" directed="false" shadow="true" shadowCol="7418" srcRow="11" trgRow="96" color="EX-pale-red" />
    <link srcID="2808" trgID="2566" rel="pRp" directed="false" shadow="true" shadowCol="7419" srcRow="12" trgRow="96" color="EX-pale-cyan" />
    <link srcID="2735" trgID="2566" rel="pRp" directed="false" shadow="true" shadowCol="7420" srcRow="13" trgRow="96" color="EX-pale-yellow-green" />
    <link srcID="2237" trgID="2566" rel="pRp" directed="false" shadow="true" shadowCol="7421" srcRow="18" trgRow="96" color="EX-pale-purple" />
    <link srcID="2773" trgID="2566" rel="pRp" directed="false" shadow="true" shadowCol="7422" srcRow="20" trgRow="96" color="EX-pale-magenta" />
    <link srcID="2889" trgID="2566" rel="pRp" directed="false" shadow="true" shadowCol="7423" srcRow="24" trgRow="96" color="EX-pale-red-orange" />
    <link srcID="2688" trgID="2566" rel="pRp" directed="false" shadow="true" shadowCol="7424" srcRow="28" trgRow="96" color="EX-blue" />
    <link srcID="2623" trgID="2566" rel="pRp" directed="false" shadow="true" shadowCol="7425" srcRow="30" trgRow="96" color="EX-orange" />
    <link srcID="2777" trgID="2566" rel="pRp" directed="false" shadow="true" shadowCol="7426" srcRow="34" trgRow="96" color="EX-dark-cyan" />
    <link srcID="2412" trgID="2566" rel="pRp" directed="false" shadow="true" shadowCol="7427" srcRow="35" trgRow="96" color="EX-red" />
    <link srcID="2242" trgID="2566" rel="pRp" directed="false" shadow="true" shadowCol="7428" srcRow="39" trgRow="96" color="EX-dark-orange" />
    <link srcID="2624" trgID="2566" rel="pRp" directed="false" shadow="true" shadowCol="7429" srcRow="44" trgRow="96" color="EX-dark-gray-purple" />
    <link srcID="2596" trgID="2566" rel="pRp" directed="false" shadow="true" shadowCol="7430" srcRow="45" trgRow="96" color="EX-cyan" />
    <link srcID="2739" trgID="2566" rel="pRp" directed="false" shadow="true" shadowCol="7431" srcRow="47" trgRow="96" color="EX-yellow-orange" />
    <link srcID="2807" trgID="2566" rel="pRp" directed="false" shadow="true" shadowCol="7432" srcRow="49" trgRow="96" color="EX-pure-blue" />
    <link srcID="2591" trgID="2566" rel="pRp" directed="false" shadow="true" shadowCol="7433" srcRow="62" trgRow="96" color="EX-dark-yellow-green" />
    <link srcID="2594" trgID="2566" rel="pRp" directed="false" shadow="true" shadowCol="7434" srcRow="68" trgRow="96" color="EX-dark-magenta" />
    <link srcID="2587" trgID="2566" rel="pRp" directed="false" shadow="true" shadowCol="7435" srcRow="70" trgRow="96" color="EX-dark-green" />
    <link srcID="2362" trgID="2566" rel="pRp" directed="false" shadow="false" column="4609" shadowCol="7436" srcRow="99" trgRow="96" color="EX-blue-magenta" />
    <link srcID="2566" trgID="2689" rel="pRp" directed="false" shadow="false" column="4610" shadowCol="7437" srcRow="96" trgRow="194" color="EX-yellow-green" />
    <link srcID="2420" trgID="2398" rel="P" directed="false" shadow="true" shadowCol="7438" srcRow="97" trgRow="0" color="EX-magenta" />
    <link srcID="2420" trgID="2655" rel="P" directed="false" shadow="true" shadowCol="7439" srcRow="97" trgRow="2" color="EX-green" />
    <link srcID="2420" trgID="2667" rel="P" directed="false" shadow="true" shadowCol="7440" srcRow="97" trgRow="4" color="EX-yellow" />
    <link srcID="2420" trgID="2693" rel="P" directed="false" shadow="true" shadowCol="7441" srcRow="97" trgRow="8" color="EX-purple" />
    <link srcID="2420" trgID="2411" rel="P" directed="false" shadow="true" shadowCol="7442" srcRow="97" trgRow="16" color="EX-dark-purple" />
    <link srcID="2420" trgID="2329" rel="P" directed="false" shadow="true" shadowCol="7443" srcRow="97" trgRow="23" color="EX-dark-red" />
    <link srcID="2420" trgID="2419" rel="P" directed="false" shadow="true" shadowCol="7444" srcRow="97" trgRow="27" color="EX-pale-green" />
    <link srcID="2420" trgID="2688" rel="P" directed="false" shadow="true" shadowCol="7445" srcRow="97" trgRow="28" color="EX-pale-blue" />
    <link srcID="2420" trgID="2408" rel="P" directed="false" shadow="true" shadowCol="7446" srcRow="97" trgRow="52" color="EX-dark-tan" />
    <link srcID="2420" trgID="2700" rel="P" directed="false" shadow="true" shadowCol="7447" srcRow="97" trgRow="61" color="EX-pale-blue-magenta" />
    <link srcID="2420" trgID="2415" rel="P" directed="false" shadow="true" shadowCol="7448" srcRow="97" trgRow="67" color="EX-pale-yellow orange" />
    <link srcID="2420" trgID="2407" rel="P" directed="false" shadow="true" shadowCol="7449" srcRow="97" trgRow="72" color="EX-medium-magenta" />
    <link srcID="2420" trgID="2414" rel="P" directed="false" shadow="true" shadowCol="7450" srcRow="97" trgRow="75" color="EX-pale-red" />
    <link srcID="2420" trgID="2409" rel="P" directed="false" shadow="true" shadowCol="7451" srcRow="97" trgRow="78" color="EX-pale-cyan" />
    <link srcID="2420" trgID="2670" rel="P" directed="false" shadow="true" shadowCol="7452" srcRow="97" trgRow="81" color="EX-pale-yellow-green" />
    <link srcID="2420" trgID="2671" rel="P" directed="false" shadow="true" shadowCol="7453" srcRow="97" trgRow="82" color="EX-pale-purple" />
    <link srcID="2420" trgID="2413" rel="P" directed="false" shadow="true" shadowCol="7454" srcRow="97" trgRow="84" color="EX-pale-magenta" />
    <link srcID="2420" trgID="2417" rel="P" directed="false" shadow="true" shadowCol="7455" srcRow="97" trgRow="85" color="EX-pale-red-orange" />
    <link srcID="2420" trgID="2403" rel="P" directed="false" shadow="true" shadowCol="7456" srcRow="97" trgRow="86" color="EX-blue" />
    <link srcID="2420" trgID="2404" rel="P" directed="false" shadow="true" shadowCol="7457" srcRow="97" trgRow="88" color="EX-orange" />
    <link srcID="2420" trgID="2410" rel="P" directed="false" shadow="true" shadowCol="7458" srcRow="97" trgRow="89" color="EX-dark-cyan" />
    <link srcID="2420" trgID="2421" rel="P" directed="false" shadow="true" shadowCol="7459" srcRow="97" trgRow="90" color="EX-red" />
    <link srcID="2420" trgID="2658" rel="P" directed="false" shadow="true" shadowCol="7460" srcRow="97" trgRow="91" color="EX-dark-orange" />
    <link srcID="2397" trgID="2420" rel="P" directed="false" shadow="true" shadowCol="7461" srcRow="92" trgRow="97" color="EX-dark-gray-purple" />
    <link srcID="2420" trgID="2402" rel="P" directed="false" shadow="true" shadowCol="7462" srcRow="97" trgRow="93" color="EX-cyan" />
    <link srcID="2420" trgID="2405" rel="P" directed="false" shadow="false" column="4611" shadowCol="7463" srcRow="97" trgRow="98" color="EX-yellow-orange" />
    <link srcID="2420" trgID="2648" rel="P" directed="false" shadow="false" column="4612" shadowCol="7464" srcRow="97" trgRow="102" color="EX-pure-blue" />
    <link srcID="2678" trgID="2420" rel="P" directed="false" shadow="false" column="4613" shadowCol="7465" srcRow="103" trgRow="97" color="EX-dark-yellow-green" />
    <link srcID="2420" trgID="2685" rel="P" directed="false" shadow="false" column="4614" shadowCol="7466" srcRow="97" trgRow="104" color="EX-dark-magenta" />
    <link srcID="2420" trgID="2663" rel="P" directed="false" shadow="false" column="4615" shadowCol="7467" srcRow="97" trgRow="106" color="EX-dark-green" />
    <link srcID="2420" trgID="2711" rel="P" directed="false" shadow="false" column="4616" shadowCol="7468" srcRow="97" trgRow="107" color="EX-blue-magenta" />
    <link srcID="2420" trgID="2325" rel="P" directed="false" shadow="false" column="4617" shadowCol="7469" srcRow="97" trgRow="108" color="EX-yellow-green" />
    <link srcID="2420" trgID="2652" rel="P" directed="false" shadow="false" column="4618" shadowCol="7470" srcRow="97" trgRow="111" color="EX-magenta" />
    <link srcID="2420" trgID="2709" rel="P" directed="false" shadow="false" column="4619" shadowCol="7471" srcRow="97" trgRow="116" color="EX-green" />
    <link srcID="2420" trgID="2704" rel="P" directed="false" shadow="false" column="4620" shadowCol="7472" srcRow="97" trgRow="117" color="EX-yellow" />
    <link srcID="2420" trgID="2323" rel="P" directed="false" shadow="false" column="4621" shadowCol="7473" srcRow="97" trgRow="128" color="EX-purple" />
    <link srcID="2420" trgID="2327" rel="P" directed="false" shadow="false" column="4622" shadowCol="7474" srcRow="97" trgRow="210" color="EX-dark-purple" />
    <link srcID="2420" trgID="2735" rel="pRp" directed="false" shadow="true" shadowCol="7475" srcRow="97" trgRow="13" color="EX-dark-red" />
    <link srcID="2420" trgID="2857" rel="pRp" directed="false" shadow="true" shadowCol="7476" srcRow="97" trgRow="14" color="EX-pale-green" />
    <link srcID="2420" trgID="3001" rel="pRp" directed="false" shadow="true" shadowCol="7477" srcRow="97" trgRow="94" color="EX-pale-blue" />
    <link srcID="2420" trgID="2701" rel="pRp" directed="false" shadow="false" column="4623" shadowCol="7478" srcRow="97" trgRow="222" color="EX-dark-tan" />
    <link srcID="2405" trgID="2398" rel="P" directed="false" shadow="true" shadowCol="7479" srcRow="98" trgRow="0" color="EX-pale-blue-magenta" />
    <link srcID="2405" trgID="2655" rel="P" directed="false" shadow="true" shadowCol="7480" srcRow="98" trgRow="2" color="EX-pale-yellow orange" />
    <link srcID="2405" trgID="2411" rel="P" directed="false" shadow="true" shadowCol="7481" srcRow="98" trgRow="16" color="EX-medium-magenta" />
    <link srcID="2405" trgID="2408" rel="P" directed="false" shadow="true" shadowCol="7482" srcRow="98" trgRow="52" color="EX-pale-red" />
    <link srcID="2405" trgID="2415" rel="P" directed="false" shadow="true" shadowCol="7483" srcRow="98" trgRow="67" color="EX-pale-cyan" />
    <link srcID="2405" trgID="2407" rel="P" directed="false" shadow="true" shadowCol="7484" srcRow="98" trgRow="72" color="EX-pale-yellow-green" />
    <link srcID="2405" trgID="2414" rel="P" directed="false" shadow="true" shadowCol="7485" srcRow="98" trgRow="75" color="EX-pale-purple" />
    <link srcID="2405" trgID="2409" rel="P" directed="false" shadow="true" shadowCol="7486" srcRow="98" trgRow="78" color="EX-pale-magenta" />
    <link srcID="2405" trgID="2670" rel="P" directed="false" shadow="true" shadowCol="7487" srcRow="98" trgRow="81" color="EX-pale-red-orange" />
    <link srcID="2405" trgID="2671" rel="P" directed="false" shadow="true" shadowCol="7488" srcRow="98" trgRow="82" color="EX-blue" />
    <link srcID="2405" trgID="2413" rel="P" directed="false" shadow="true" shadowCol="7489" srcRow="98" trgRow="84" color="EX-orange" />
    <link srcID="2405" trgID="2417" rel="P" directed="false" shadow="true" shadowCol="7490" srcRow="98" trgRow="85" color="EX-dark-cyan" />
    <link srcID="2403" trgID="2405" rel="P" directed="false" shadow="true" shadowCol="7491" srcRow="86" trgRow="98" color="EX-red" />
    <link srcID="2405" trgID="2410" rel="P" directed="false" shadow="true" shadowCol="7492" srcRow="98" trgRow="89" color="EX-dark-orange" />
    <link srcID="2421" trgID="2405" rel="P" directed="false" shadow="true" shadowCol="7493" srcRow="90" trgRow="98" color="EX-dark-gray-purple" />
    <link srcID="2405" trgID="2658" rel="P" directed="false" shadow="true" shadowCol="7494" srcRow="98" trgRow="91" color="EX-cyan" />
    <link srcID="2397" trgID="2405" rel="P" directed="false" shadow="true" shadowCol="7495" srcRow="92" trgRow="98" color="EX-yellow-orange" />
    <link srcID="2405" trgID="2402" rel="P" directed="false" shadow="true" shadowCol="7496" srcRow="98" trgRow="93" color="EX-pure-blue" />
    <link srcID="2420" trgID="2405" rel="P" directed="false" shadow="true" shadowCol="7497" srcRow="97" trgRow="98" color="EX-dark-yellow-green" />
    <link srcID="2648" trgID="2405" rel="P" directed="false" shadow="false" column="4624" shadowCol="7498" srcRow="102" trgRow="98" color="EX-dark-magenta" />
    <link srcID="2678" trgID="2405" rel="P" directed="false" shadow="false" column="4625" shadowCol="7499" srcRow="103" trgRow="98" color="EX-dark-green" />
    <link srcID="2405" trgID="2685" rel="P" directed="false" shadow="false" column="4626" shadowCol="7500" srcRow="98" trgRow="104" color="EX-blue-magenta" />
    <link srcID="2405" trgID="2663" rel="P" directed="false" shadow="false" column="4627" shadowCol="7501" srcRow="98" trgRow="106" color="EX-yellow-green" />
    <link srcID="2405" trgID="2652" rel="P" directed="false" shadow="false" column="4628" shadowCol="7502" srcRow="98" trgRow="111" color="EX-magenta" />
    <link srcID="2405" trgID="2400" rel="P" directed="false" shadow="false" column="4629" shadowCol="7503" srcRow="98" trgRow="113" color="EX-green" />
    <link srcID="2405" trgID="2704" rel="P" directed="false" shadow="false" column="4630" shadowCol="7504" srcRow="98" trgRow="117" color="EX-yellow" />
    <link srcID="2405" trgID="2401" rel="P" directed="false" shadow="false" column="4631" shadowCol="7505" srcRow="98" trgRow="121" color="EX-purple" />
    <link srcID="2405" trgID="2699" rel="P" directed="false" shadow="false" column="4632" shadowCol="7506" srcRow="98" trgRow="123" color="EX-dark-purple" />
    <link srcID="2405" trgID="2668" rel="P" directed="false" shadow="false" column="4633" shadowCol="7507" srcRow="98" trgRow="130" color="EX-dark-red" />
    <link srcID="2405" trgID="2406" rel="P" directed="false" shadow="false" column="4634" shadowCol="7508" srcRow="98" trgRow="131" color="EX-pale-green" />
    <link srcID="2405" trgID="2717" rel="P" directed="false" shadow="false" column="4635" shadowCol="7509" srcRow="98" trgRow="135" color="EX-pale-blue" />
    <link srcID="2405" trgID="2691" rel="P" directed="false" shadow="false" column="4636" shadowCol="7510" srcRow="98" trgRow="193" color="EX-dark-tan" />
    <link srcID="2405" trgID="2715" rel="P" directed="false" shadow="false" column="4637" shadowCol="7511" srcRow="98" trgRow="287" color="EX-pale-blue-magenta" />
    <link srcID="2405" trgID="2318" rel="pRp" directed="false" shadow="true" shadowCol="7512" srcRow="98" trgRow="6" color="EX-pale-yellow orange" />
    <link srcID="2405" trgID="2329" rel="pRp" directed="false" shadow="true" shadowCol="7513" srcRow="98" trgRow="23" color="EX-medium-magenta" />
    <link srcID="2405" trgID="2418" rel="pRp" directed="false" shadow="true" shadowCol="7514" srcRow="98" trgRow="42" color="EX-pale-red" />
    <link srcID="2405" trgID="2700" rel="pRp" directed="false" shadow="true" shadowCol="7515" srcRow="98" trgRow="61" color="EX-pale-cyan" />
    <link srcID="2405" trgID="2711" rel="pRp" directed="false" shadow="false" column="4638" shadowCol="7516" srcRow="98" trgRow="107" color="EX-pale-yellow-green" />
    <link srcID="2405" trgID="2709" rel="pRp" directed="false" shadow="false" column="4639" shadowCol="7517" srcRow="98" trgRow="116" color="EX-pale-purple" />
    <link srcID="2405" trgID="2729" rel="pRp" directed="false" shadow="false" column="4640" shadowCol="7518" srcRow="98" trgRow="118" color="EX-pale-magenta" />
    <link srcID="2405" trgID="2669" rel="pRp" directed="false" shadow="false" column="4641" shadowCol="7519" srcRow="98" trgRow="125" color="EX-pale-red-orange" />
    <link srcID="2362" trgID="2398" rel="P" directed="false" shadow="true" shadowCol="7520" srcRow="99" trgRow="0" color="EX-blue" />
    <link srcID="2362" trgID="2667" rel="P" directed="false" shadow="true" shadowCol="7521" srcRow="99" trgRow="4" color="EX-orange" />
    <link srcID="2362" trgID="2954" rel="P" directed="false" shadow="true" shadowCol="7522" srcRow="99" trgRow="7" color="EX-dark-cyan" />
    <link srcID="2362" trgID="2399" rel="P" directed="false" shadow="true" shadowCol="7523" srcRow="99" trgRow="11" color="EX-red" />
    <link srcID="2857" trgID="2362" rel="P" directed="false" shadow="true" shadowCol="7524" srcRow="14" trgRow="99" color="EX-dark-orange" />
    <link srcID="2362" trgID="2955" rel="P" directed="false" shadow="true" shadowCol="7525" srcRow="99" trgRow="19" color="EX-dark-gray-purple" />
    <link srcID="2362" trgID="2329" rel="P" directed="false" shadow="true" shadowCol="7526" srcRow="99" trgRow="23" color="EX-cyan" />
    <link srcID="2362" trgID="2690" rel="P" directed="false" shadow="true" shadowCol="7527" srcRow="99" trgRow="25" color="EX-yellow-orange" />
    <link srcID="2362" trgID="2688" rel="P" directed="false" shadow="true" shadowCol="7528" srcRow="99" trgRow="28" color="EX-pure-blue" />
    <link srcID="2362" trgID="2777" rel="P" directed="false" shadow="true" shadowCol="7529" srcRow="99" trgRow="34" color="EX-dark-yellow-green" />
    <link srcID="2362" trgID="2501" rel="P" directed="false" shadow="true" shadowCol="7530" srcRow="99" trgRow="37" color="EX-dark-magenta" />
    <link srcID="2362" trgID="2342" rel="P" directed="false" shadow="true" shadowCol="7531" srcRow="99" trgRow="38" color="EX-dark-green" />
    <link srcID="2362" trgID="2126" rel="P" directed="false" shadow="true" shadowCol="7532" srcRow="99" trgRow="40" color="EX-blue-magenta" />
    <link srcID="2362" trgID="2418" rel="P" directed="false" shadow="true" shadowCol="7533" srcRow="99" trgRow="42" color="EX-yellow-green" />
    <link srcID="2362" trgID="2500" rel="P" directed="false" shadow="true" shadowCol="7534" srcRow="99" trgRow="59" color="EX-magenta" />
    <link srcID="2362" trgID="2700" rel="P" directed="false" shadow="true" shadowCol="7535" srcRow="99" trgRow="61" color="EX-green" />
    <link srcID="2344" trgID="2362" rel="P" directed="false" shadow="false" column="4642" shadowCol="7536" srcRow="177" trgRow="99" color="EX-yellow" />
    <link srcID="2349" trgID="2362" rel="P" directed="false" shadow="false" column="4643" shadowCol="7537" srcRow="203" trgRow="99" color="EX-purple" />
    <link srcID="2353" trgID="2362" rel="P" directed="false" shadow="false" column="4644" shadowCol="7538" srcRow="204" trgRow="99" color="EX-dark-purple" />
    <link srcID="2362" trgID="2365" rel="P" directed="false" shadow="false" column="4645" shadowCol="7539" srcRow="99" trgRow="205" color="EX-dark-red" />
    <link srcID="2336" trgID="2362" rel="P" directed="false" shadow="false" column="4646" shadowCol="7540" srcRow="215" trgRow="99" color="EX-pale-green" />
    <link srcID="2351" trgID="2362" rel="P" directed="false" shadow="false" column="4647" shadowCol="7541" srcRow="218" trgRow="99" color="EX-pale-blue" />
    <link srcID="2343" trgID="2362" rel="P" directed="false" shadow="false" column="4648" shadowCol="7542" srcRow="221" trgRow="99" color="EX-dark-tan" />
    <link srcID="2362" trgID="2363" rel="P" directed="false" shadow="false" column="4649" shadowCol="7543" srcRow="99" trgRow="283" color="EX-pale-blue-magenta" />
    <link srcID="2362" trgID="2956" rel="pRp" directed="false" shadow="true" shadowCol="7544" srcRow="99" trgRow="3" color="EX-pale-yellow orange" />
    <link srcID="2362" trgID="2733" rel="pRp" directed="false" shadow="true" shadowCol="7545" srcRow="99" trgRow="5" color="EX-medium-magenta" />
    <link srcID="2362" trgID="2318" rel="pRp" directed="false" shadow="true" shadowCol="7546" srcRow="99" trgRow="6" color="EX-pale-red" />
    <link srcID="2362" trgID="2693" rel="pRp" directed="false" shadow="true" shadowCol="7547" srcRow="99" trgRow="8" color="EX-pale-cyan" />
    <link srcID="2362" trgID="2888" rel="pRp" directed="false" shadow="true" shadowCol="7548" srcRow="99" trgRow="9" color="EX-pale-yellow-green" />
    <link srcID="2362" trgID="2725" rel="pRp" directed="false" shadow="true" shadowCol="7549" srcRow="99" trgRow="10" color="EX-pale-purple" />
    <link srcID="2362" trgID="2742" rel="pRp" directed="false" shadow="true" shadowCol="7550" srcRow="99" trgRow="15" color="EX-pale-magenta" />
    <link srcID="2411" trgID="2362" rel="pRp" directed="false" shadow="true" shadowCol="7551" srcRow="16" trgRow="99" color="EX-pale-red-orange" />
    <link srcID="2362" trgID="2765" rel="pRp" directed="false" shadow="true" shadowCol="7552" srcRow="99" trgRow="26" color="EX-blue" />
    <link srcID="2362" trgID="2762" rel="pRp" directed="false" shadow="true" shadowCol="7553" srcRow="99" trgRow="46" color="EX-orange" />
    <link srcID="2362" trgID="2807" rel="pRp" directed="false" shadow="true" shadowCol="7554" srcRow="99" trgRow="49" color="EX-dark-cyan" />
    <link srcID="2362" trgID="2338" rel="pRp" directed="false" shadow="true" shadowCol="7555" srcRow="99" trgRow="55" color="EX-red" />
    <link srcID="2362" trgID="2566" rel="pRp" directed="false" shadow="true" shadowCol="7556" srcRow="99" trgRow="96" color="EX-dark-orange" />
    <link srcID="2362" trgID="2772" rel="pRp" directed="false" shadow="false" column="4650" shadowCol="7557" srcRow="99" trgRow="120" color="EX-dark-gray-purple" />
    <link srcID="2362" trgID="2635" rel="pRp" directed="false" shadow="false" column="4651" shadowCol="7558" srcRow="99" trgRow="122" color="EX-cyan" />
    <link srcID="2758" trgID="2362" rel="pRp" directed="false" shadow="false" column="4652" shadowCol="7559" srcRow="171" trgRow="99" color="EX-yellow-orange" />
    <link srcID="2398" trgID="2697" rel="P" directed="false" shadow="true" shadowCol="7560" srcRow="0" trgRow="100" color="EX-pure-blue" />
    <link srcID="2697" trgID="2667" rel="P" directed="false" shadow="true" shadowCol="7561" srcRow="100" trgRow="4" color="EX-dark-yellow-green" />
    <link srcID="2954" trgID="2697" rel="P" directed="false" shadow="true" shadowCol="7562" srcRow="7" trgRow="100" color="EX-dark-magenta" />
    <link srcID="2693" trgID="2697" rel="P" directed="false" shadow="true" shadowCol="7563" srcRow="8" trgRow="100" color="EX-dark-green" />
    <link srcID="2725" trgID="2697" rel="P" directed="false" shadow="true" shadowCol="7564" srcRow="10" trgRow="100" color="EX-blue-magenta" />
    <link srcID="2735" trgID="2697" rel="P" directed="false" shadow="true" shadowCol="7565" srcRow="13" trgRow="100" color="EX-yellow-green" />
    <link srcID="2857" trgID="2697" rel="P" directed="false" shadow="true" shadowCol="7566" srcRow="14" trgRow="100" color="EX-magenta" />
    <link srcID="2742" trgID="2697" rel="P" directed="false" shadow="true" shadowCol="7567" srcRow="15" trgRow="100" color="EX-green" />
    <link srcID="2411" trgID="2697" rel="P" directed="false" shadow="true" shadowCol="7568" srcRow="16" trgRow="100" color="EX-yellow" />
    <link srcID="2329" trgID="2697" rel="P" directed="false" shadow="true" shadowCol="7569" srcRow="23" trgRow="100" color="EX-purple" />
    <link srcID="2697" trgID="2419" rel="P" directed="false" shadow="true" shadowCol="7570" srcRow="100" trgRow="27" color="EX-dark-purple" />
    <link srcID="2697" trgID="2688" rel="P" directed="false" shadow="true" shadowCol="7571" srcRow="100" trgRow="28" color="EX-dark-red" />
    <link srcID="2697" trgID="2777" rel="P" directed="false" shadow="true" shadowCol="7572" srcRow="100" trgRow="34" color="EX-pale-green" />
    <link srcID="2342" trgID="2697" rel="P" directed="false" shadow="true" shadowCol="7573" srcRow="38" trgRow="100" color="EX-pale-blue" />
    <link srcID="2697" trgID="2416" rel="P" directed="false" shadow="true" shadowCol="7574" srcRow="100" trgRow="51" color="EX-dark-tan" />
    <link srcID="2700" trgID="2697" rel="P" directed="false" shadow="true" shadowCol="7575" srcRow="61" trgRow="100" color="EX-pale-blue-magenta" />
    <link srcID="2415" trgID="2697" rel="P" directed="false" shadow="true" shadowCol="7576" srcRow="67" trgRow="100" color="EX-pale-yellow orange" />
    <link srcID="2414" trgID="2697" rel="P" directed="false" shadow="true" shadowCol="7577" srcRow="75" trgRow="100" color="EX-medium-magenta" />
    <link srcID="2409" trgID="2697" rel="P" directed="false" shadow="true" shadowCol="7578" srcRow="78" trgRow="100" color="EX-pale-red" />
    <link srcID="2403" trgID="2697" rel="P" directed="false" shadow="true" shadowCol="7579" srcRow="86" trgRow="100" color="EX-pale-cyan" />
    <link srcID="2404" trgID="2697" rel="P" directed="false" shadow="true" shadowCol="7580" srcRow="88" trgRow="100" color="EX-pale-yellow-green" />
    <link srcID="2410" trgID="2697" rel="P" directed="false" shadow="true" shadowCol="7581" srcRow="89" trgRow="100" color="EX-pale-purple" />
    <link srcID="3001" trgID="2697" rel="P" directed="false" shadow="true" shadowCol="7582" srcRow="94" trgRow="100" color="EX-pale-magenta" />
    <link srcID="2648" trgID="2697" rel="P" directed="false" shadow="false" column="4653" shadowCol="7583" srcRow="102" trgRow="100" color="EX-pale-red-orange" />
    <link srcID="2678" trgID="2697" rel="P" directed="false" shadow="false" column="4654" shadowCol="7584" srcRow="103" trgRow="100" color="EX-blue" />
    <link srcID="2325" trgID="2697" rel="P" directed="false" shadow="false" column="4655" shadowCol="7585" srcRow="108" trgRow="100" color="EX-orange" />
    <link srcID="2697" trgID="2682" rel="P" directed="false" shadow="false" column="4656" shadowCol="7586" srcRow="100" trgRow="109" color="EX-dark-cyan" />
    <link srcID="2655" trgID="2697" rel="pRp" directed="false" shadow="true" shadowCol="7587" srcRow="2" trgRow="100" color="EX-red" />
    <link srcID="2399" trgID="2697" rel="pRp" directed="false" shadow="true" shadowCol="7588" srcRow="11" trgRow="100" color="EX-dark-orange" />
    <link srcID="2697" trgID="2243" rel="pRp" directed="false" shadow="true" shadowCol="7589" srcRow="100" trgRow="31" color="EX-dark-gray-purple" />
    <link srcID="2418" trgID="2697" rel="pRp" directed="false" shadow="true" shadowCol="7590" srcRow="42" trgRow="100" color="EX-cyan" />
    <link srcID="2697" trgID="2762" rel="pRp" directed="false" shadow="true" shadowCol="7591" srcRow="100" trgRow="46" color="EX-yellow-orange" />
    <link srcID="2408" trgID="2697" rel="pRp" directed="false" shadow="true" shadowCol="7592" srcRow="52" trgRow="100" color="EX-pure-blue" />
    <link srcID="2338" trgID="2697" rel="pRp" directed="false" shadow="true" shadowCol="7593" srcRow="55" trgRow="100" color="EX-dark-yellow-green" />
    <link srcID="2417" trgID="2697" rel="pRp" directed="false" shadow="true" shadowCol="7594" srcRow="85" trgRow="100" color="EX-dark-magenta" />
    <link srcID="2685" trgID="2697" rel="pRp" directed="false" shadow="false" column="4657" shadowCol="7595" srcRow="104" trgRow="100" color="EX-dark-green" />
    <link srcID="2663" trgID="2697" rel="pRp" directed="false" shadow="false" column="4658" shadowCol="7596" srcRow="106" trgRow="100" color="EX-blue-magenta" />
    <link srcID="2697" trgID="2706" rel="pRp" directed="false" shadow="false" column="4659" shadowCol="7597" srcRow="100" trgRow="115" color="EX-yellow-green" />
    <link srcID="2697" trgID="2347" rel="pRp" directed="false" shadow="false" column="4660" shadowCol="7598" srcRow="100" trgRow="141" color="EX-magenta" />
    <link srcID="2750" trgID="2697" rel="pRp" directed="false" shadow="false" column="4661" shadowCol="7599" srcRow="260" trgRow="100" color="EX-green" />
    <link srcID="2359" trgID="2398" rel="P" directed="false" shadow="true" shadowCol="7600" srcRow="101" trgRow="0" color="EX-yellow" />
    <link srcID="2359" trgID="2953" rel="P" directed="false" shadow="true" shadowCol="7601" srcRow="101" trgRow="1" color="EX-purple" />
    <link srcID="2359" trgID="2956" rel="P" directed="false" shadow="true" shadowCol="7602" srcRow="101" trgRow="3" color="EX-dark-purple" />
    <link srcID="2359" trgID="2954" rel="P" directed="false" shadow="true" shadowCol="7603" srcRow="101" trgRow="7" color="EX-dark-red" />
    <link srcID="2359" trgID="2888" rel="P" directed="false" shadow="true" shadowCol="7604" srcRow="101" trgRow="9" color="EX-pale-green" />
    <link srcID="2857" trgID="2359" rel="P" directed="false" shadow="true" shadowCol="7605" srcRow="14" trgRow="101" color="EX-pale-blue" />
    <link srcID="2359" trgID="2690" rel="P" directed="false" shadow="true" shadowCol="7606" srcRow="101" trgRow="25" color="EX-dark-tan" />
    <link srcID="2359" trgID="2419" rel="P" directed="false" shadow="true" shadowCol="7607" srcRow="101" trgRow="27" color="EX-pale-blue-magenta" />
    <link srcID="2359" trgID="2243" rel="P" directed="false" shadow="true" shadowCol="7608" srcRow="101" trgRow="31" color="EX-pale-yellow orange" />
    <link srcID="2359" trgID="2936" rel="P" directed="false" shadow="true" shadowCol="7609" srcRow="101" trgRow="41" color="EX-medium-magenta" />
    <link srcID="2882" trgID="2359" rel="P" directed="false" shadow="true" shadowCol="7610" srcRow="80" trgRow="101" color="EX-pale-red" />
    <link srcID="2359" trgID="2878" rel="P" directed="false" shadow="false" column="4662" shadowCol="7611" srcRow="101" trgRow="153" color="EX-pale-cyan" />
    <link srcID="2359" trgID="2884" rel="P" directed="false" shadow="false" column="4663" shadowCol="7612" srcRow="101" trgRow="155" color="EX-pale-yellow-green" />
    <link srcID="2359" trgID="2256" rel="P" directed="false" shadow="false" column="4664" shadowCol="7613" srcRow="101" trgRow="161" color="EX-pale-purple" />
    <link srcID="2359" trgID="2695" rel="P" directed="false" shadow="false" column="4665" shadowCol="7614" srcRow="101" trgRow="172" color="EX-pale-magenta" />
    <link srcID="3000" trgID="2359" rel="P" directed="false" shadow="false" column="4666" shadowCol="7615" srcRow="181" trgRow="101" color="EX-pale-red-orange" />
    <link srcID="2359" trgID="2705" rel="P" directed="false" shadow="false" column="4667" shadowCol="7616" srcRow="101" trgRow="274" color="EX-blue" />
    <link srcID="2359" trgID="2491" rel="P" directed="false" shadow="false" column="4668" shadowCol="7617" srcRow="101" trgRow="294" color="EX-orange" />
    <link srcID="2359" trgID="2489" rel="P" directed="false" shadow="false" column="4669" shadowCol="7618" srcRow="101" trgRow="295" color="EX-dark-cyan" />
    <link srcID="2963" trgID="2359" rel="P" directed="false" shadow="false" column="4670" shadowCol="7619" srcRow="303" trgRow="101" color="EX-red" />
    <link srcID="2962" trgID="2359" rel="P" directed="false" shadow="false" column="4671" shadowCol="7620" srcRow="304" trgRow="101" color="EX-dark-orange" />
    <link srcID="2964" trgID="2359" rel="P" directed="false" shadow="false" column="4672" shadowCol="7621" srcRow="305" trgRow="101" color="EX-dark-gray-purple" />
    <link srcID="2951" trgID="2359" rel="P" directed="false" shadow="false" column="4673" shadowCol="7622" srcRow="306" trgRow="101" color="EX-cyan" />
    <link srcID="2382" trgID="2359" rel="P" directed="false" shadow="false" column="4674" shadowCol="7623" srcRow="308" trgRow="101" color="EX-yellow-orange" />
    <link srcID="2381" trgID="2359" rel="P" directed="false" shadow="false" column="4675" shadowCol="7624" srcRow="309" trgRow="101" color="EX-pure-blue" />
    <link srcID="2380" trgID="2359" rel="P" directed="false" shadow="false" column="4676" shadowCol="7625" srcRow="310" trgRow="101" color="EX-dark-yellow-green" />
    <link srcID="2390" trgID="2359" rel="P" directed="false" shadow="false" column="4677" shadowCol="7626" srcRow="311" trgRow="101" color="EX-dark-magenta" />
    <link srcID="2359" trgID="2388" rel="P" directed="false" shadow="false" column="4678" shadowCol="7627" srcRow="101" trgRow="312" color="EX-dark-green" />
    <link srcID="2359" trgID="2378" rel="P" directed="false" shadow="false" column="4679" shadowCol="7628" srcRow="101" trgRow="313" color="EX-blue-magenta" />
    <link srcID="2391" trgID="2359" rel="P" directed="false" shadow="false" column="4680" shadowCol="7629" srcRow="314" trgRow="101" color="EX-yellow-green" />
    <link srcID="2384" trgID="2359" rel="P" directed="false" shadow="false" column="4681" shadowCol="7630" srcRow="315" trgRow="101" color="EX-magenta" />
    <link srcID="2359" trgID="2667" rel="pRp" directed="false" shadow="true" shadowCol="7631" srcRow="101" trgRow="4" color="EX-green" />
    <link srcID="2411" trgID="2359" rel="pRp" directed="false" shadow="true" shadowCol="7632" srcRow="16" trgRow="101" color="EX-yellow" />
    <link srcID="2359" trgID="2955" rel="pRp" directed="false" shadow="true" shadowCol="7633" srcRow="101" trgRow="19" color="EX-purple" />
    <link srcID="2359" trgID="2889" rel="pRp" directed="false" shadow="true" shadowCol="7634" srcRow="101" trgRow="24" color="EX-dark-purple" />
    <link srcID="2359" trgID="2777" rel="pRp" directed="false" shadow="true" shadowCol="7635" srcRow="101" trgRow="34" color="EX-dark-red" />
    <link srcID="2359" trgID="2126" rel="pRp" directed="false" shadow="true" shadowCol="7636" srcRow="101" trgRow="40" color="EX-pale-green" />
    <link srcID="2983" trgID="2359" rel="pRp" directed="false" shadow="false" column="4682" shadowCol="7637" srcRow="307" trgRow="101" color="EX-pale-blue" />
    <link srcID="2359" trgID="2346" rel="pRp" directed="false" shadow="false" column="4683" shadowCol="7638" srcRow="101" trgRow="316" color="EX-dark-tan" />
    <link srcID="2359" trgID="2795" rel="pRp" directed="false" shadow="false" column="4684" shadowCol="7639" srcRow="101" trgRow="317" color="EX-pale-blue-magenta" />
    <link srcID="2648" trgID="2398" rel="P" directed="false" shadow="true" shadowCol="7640" srcRow="102" trgRow="0" color="EX-pale-yellow orange" />
    <link srcID="2648" trgID="2667" rel="P" directed="false" shadow="true" shadowCol="7641" srcRow="102" trgRow="4" color="EX-medium-magenta" />
    <link srcID="2648" trgID="2399" rel="P" directed="false" shadow="true" shadowCol="7642" srcRow="102" trgRow="11" color="EX-pale-red" />
    <link srcID="2648" trgID="2411" rel="P" directed="false" shadow="true" shadowCol="7643" srcRow="102" trgRow="16" color="EX-pale-cyan" />
    <link srcID="2648" trgID="2329" rel="P" directed="false" shadow="true" shadowCol="7644" srcRow="102" trgRow="23" color="EX-pale-yellow-green" />
    <link srcID="2648" trgID="2419" rel="P" directed="false" shadow="true" shadowCol="7645" srcRow="102" trgRow="27" color="EX-pale-purple" />
    <link srcID="2648" trgID="2408" rel="P" directed="false" shadow="true" shadowCol="7646" srcRow="102" trgRow="52" color="EX-pale-magenta" />
    <link srcID="2648" trgID="2700" rel="P" directed="false" shadow="true" shadowCol="7647" srcRow="102" trgRow="61" color="EX-pale-red-orange" />
    <link srcID="2648" trgID="2415" rel="P" directed="false" shadow="true" shadowCol="7648" srcRow="102" trgRow="67" color="EX-blue" />
    <link srcID="2648" trgID="2407" rel="P" directed="false" shadow="true" shadowCol="7649" srcRow="102" trgRow="72" color="EX-orange" />
    <link srcID="2648" trgID="2414" rel="P" directed="false" shadow="true" shadowCol="7650" srcRow="102" trgRow="75" color="EX-dark-cyan" />
    <link srcID="2648" trgID="2409" rel="P" directed="false" shadow="true" shadowCol="7651" srcRow="102" trgRow="78" color="EX-red" />
    <link srcID="2648" trgID="2670" rel="P" directed="false" shadow="true" shadowCol="7652" srcRow="102" trgRow="81" color="EX-dark-orange" />
    <link srcID="2648" trgID="2413" rel="P" directed="false" shadow="true" shadowCol="7653" srcRow="102" trgRow="84" color="EX-dark-gray-purple" />
    <link srcID="2648" trgID="2417" rel="P" directed="false" shadow="true" shadowCol="7654" srcRow="102" trgRow="85" color="EX-cyan" />
    <link srcID="2648" trgID="2403" rel="P" directed="false" shadow="true" shadowCol="7655" srcRow="102" trgRow="86" color="EX-yellow-orange" />
    <link srcID="2648" trgID="2404" rel="P" directed="false" shadow="true" shadowCol="7656" srcRow="102" trgRow="88" color="EX-pure-blue" />
    <link srcID="2648" trgID="2410" rel="P" directed="false" shadow="true" shadowCol="7657" srcRow="102" trgRow="89" color="EX-dark-yellow-green" />
    <link srcID="2421" trgID="2648" rel="P" directed="false" shadow="true" shadowCol="7658" srcRow="90" trgRow="102" color="EX-dark-magenta" />
    <link srcID="2648" trgID="2658" rel="P" directed="false" shadow="true" shadowCol="7659" srcRow="102" trgRow="91" color="EX-dark-green" />
    <link srcID="2397" trgID="2648" rel="P" directed="false" shadow="true" shadowCol="7660" srcRow="92" trgRow="102" color="EX-blue-magenta" />
    <link srcID="2648" trgID="3001" rel="P" directed="false" shadow="true" shadowCol="7661" srcRow="102" trgRow="94" color="EX-yellow-green" />
    <link srcID="2420" trgID="2648" rel="P" directed="false" shadow="true" shadowCol="7662" srcRow="97" trgRow="102" color="EX-magenta" />
    <link srcID="2648" trgID="2405" rel="P" directed="false" shadow="true" shadowCol="7663" srcRow="102" trgRow="98" color="EX-green" />
    <link srcID="2648" trgID="2697" rel="P" directed="false" shadow="true" shadowCol="7664" srcRow="102" trgRow="100" color="EX-yellow" />
    <link srcID="2678" trgID="2648" rel="P" directed="false" shadow="false" column="4685" shadowCol="7665" srcRow="103" trgRow="102" color="EX-purple" />
    <link srcID="2648" trgID="2685" rel="P" directed="false" shadow="false" column="4686" shadowCol="7666" srcRow="102" trgRow="104" color="EX-dark-purple" />
    <link srcID="2648" trgID="2663" rel="P" directed="false" shadow="false" column="4687" shadowCol="7667" srcRow="102" trgRow="106" color="EX-dark-red" />
    <link srcID="2648" trgID="2711" rel="P" directed="false" shadow="false" column="4688" shadowCol="7668" srcRow="102" trgRow="107" color="EX-pale-green" />
    <link srcID="2648" trgID="2325" rel="P" directed="false" shadow="false" column="4689" shadowCol="7669" srcRow="102" trgRow="108" color="EX-pale-blue" />
    <link srcID="2648" trgID="2682" rel="P" directed="false" shadow="false" column="4690" shadowCol="7670" srcRow="102" trgRow="109" color="EX-dark-tan" />
    <link srcID="2648" trgID="2652" rel="P" directed="false" shadow="false" column="4691" shadowCol="7671" srcRow="102" trgRow="111" color="EX-pale-blue-magenta" />
    <link srcID="2648" trgID="2704" rel="P" directed="false" shadow="false" column="4692" shadowCol="7672" srcRow="102" trgRow="117" color="EX-pale-yellow orange" />
    <link srcID="2648" trgID="2701" rel="P" directed="false" shadow="false" column="4693" shadowCol="7673" srcRow="102" trgRow="222" color="EX-medium-magenta" />
    <link srcID="2648" trgID="2655" rel="pRp" directed="false" shadow="true" shadowCol="7674" srcRow="102" trgRow="2" color="EX-pale-red" />
    <link srcID="2648" trgID="2693" rel="pRp" directed="false" shadow="true" shadowCol="7675" srcRow="102" trgRow="8" color="EX-pale-cyan" />
    <link srcID="2648" trgID="2857" rel="pRp" directed="false" shadow="true" shadowCol="7676" srcRow="102" trgRow="14" color="EX-pale-yellow-green" />
    <link srcID="2648" trgID="2688" rel="pRp" directed="false" shadow="true" shadowCol="7677" srcRow="102" trgRow="28" color="EX-pale-purple" />
    <link srcID="2648" trgID="2402" rel="pRp" directed="false" shadow="true" shadowCol="7678" srcRow="102" trgRow="93" color="EX-pale-magenta" />
    <link srcID="2678" trgID="2398" rel="P" directed="false" shadow="true" shadowCol="7679" srcRow="103" trgRow="0" color="EX-pale-red-orange" />
    <link srcID="2678" trgID="2655" rel="P" directed="false" shadow="true" shadowCol="7680" srcRow="103" trgRow="2" color="EX-blue" />
    <link srcID="2678" trgID="2411" rel="P" directed="false" shadow="true" shadowCol="7681" srcRow="103" trgRow="16" color="EX-orange" />
    <link srcID="2678" trgID="2408" rel="P" directed="false" shadow="true" shadowCol="7682" srcRow="103" trgRow="52" color="EX-dark-cyan" />
    <link srcID="2678" trgID="2700" rel="P" directed="false" shadow="true" shadowCol="7683" srcRow="103" trgRow="61" color="EX-red" />
    <link srcID="2678" trgID="2415" rel="P" directed="false" shadow="true" shadowCol="7684" srcRow="103" trgRow="67" color="EX-dark-orange" />
    <link srcID="2678" trgID="2407" rel="P" directed="false" shadow="true" shadowCol="7685" srcRow="103" trgRow="72" color="EX-dark-gray-purple" />
    <link srcID="2678" trgID="2414" rel="P" directed="false" shadow="true" shadowCol="7686" srcRow="103" trgRow="75" color="EX-cyan" />
    <link srcID="2678" trgID="2409" rel="P" directed="false" shadow="true" shadowCol="7687" srcRow="103" trgRow="78" color="EX-yellow-orange" />
    <link srcID="2678" trgID="2670" rel="P" directed="false" shadow="true" shadowCol="7688" srcRow="103" trgRow="81" color="EX-pure-blue" />
    <link srcID="2678" trgID="2413" rel="P" directed="false" shadow="true" shadowCol="7689" srcRow="103" trgRow="84" color="EX-dark-yellow-green" />
    <link srcID="2678" trgID="2417" rel="P" directed="false" shadow="true" shadowCol="7690" srcRow="103" trgRow="85" color="EX-dark-magenta" />
    <link srcID="2678" trgID="2403" rel="P" directed="false" shadow="true" shadowCol="7691" srcRow="103" trgRow="86" color="EX-dark-green" />
    <link srcID="2678" trgID="2404" rel="P" directed="false" shadow="true" shadowCol="7692" srcRow="103" trgRow="88" color="EX-blue-magenta" />
    <link srcID="2678" trgID="2410" rel="P" directed="false" shadow="true" shadowCol="7693" srcRow="103" trgRow="89" color="EX-yellow-green" />
    <link srcID="2678" trgID="2421" rel="P" directed="false" shadow="true" shadowCol="7694" srcRow="103" trgRow="90" color="EX-magenta" />
    <link srcID="2678" trgID="2658" rel="P" directed="false" shadow="true" shadowCol="7695" srcRow="103" trgRow="91" color="EX-green" />
    <link srcID="2397" trgID="2678" rel="P" directed="false" shadow="true" shadowCol="7696" srcRow="92" trgRow="103" color="EX-yellow" />
    <link srcID="2678" trgID="2402" rel="P" directed="false" shadow="true" shadowCol="7697" srcRow="103" trgRow="93" color="EX-purple" />
    <link srcID="2678" trgID="3001" rel="P" directed="false" shadow="true" shadowCol="7698" srcRow="103" trgRow="94" color="EX-dark-purple" />
    <link srcID="2678" trgID="2420" rel="P" directed="false" shadow="true" shadowCol="7699" srcRow="103" trgRow="97" color="EX-dark-red" />
    <link srcID="2678" trgID="2405" rel="P" directed="false" shadow="true" shadowCol="7700" srcRow="103" trgRow="98" color="EX-pale-green" />
    <link srcID="2678" trgID="2697" rel="P" directed="false" shadow="true" shadowCol="7701" srcRow="103" trgRow="100" color="EX-pale-blue" />
    <link srcID="2678" trgID="2648" rel="P" directed="false" shadow="true" shadowCol="7702" srcRow="103" trgRow="102" color="EX-dark-tan" />
    <link srcID="2678" trgID="2685" rel="P" directed="false" shadow="false" column="4694" shadowCol="7703" srcRow="103" trgRow="104" color="EX-pale-blue-magenta" />
    <link srcID="2678" trgID="2663" rel="P" directed="false" shadow="false" column="4695" shadowCol="7704" srcRow="103" trgRow="106" color="EX-pale-yellow orange" />
    <link srcID="2678" trgID="2711" rel="P" directed="false" shadow="false" column="4696" shadowCol="7705" srcRow="103" trgRow="107" color="EX-medium-magenta" />
    <link srcID="2678" trgID="2682" rel="P" directed="false" shadow="false" column="4697" shadowCol="7706" srcRow="103" trgRow="109" color="EX-pale-red" />
    <link srcID="2678" trgID="2652" rel="P" directed="false" shadow="false" column="4698" shadowCol="7707" srcRow="103" trgRow="111" color="EX-pale-cyan" />
    <link srcID="2678" trgID="2706" rel="P" directed="false" shadow="false" column="4699" shadowCol="7708" srcRow="103" trgRow="115" color="EX-pale-yellow-green" />
    <link srcID="2678" trgID="2709" rel="P" directed="false" shadow="false" column="4700" shadowCol="7709" srcRow="103" trgRow="116" color="EX-pale-purple" />
    <link srcID="2678" trgID="2704" rel="P" directed="false" shadow="false" column="4701" shadowCol="7710" srcRow="103" trgRow="117" color="EX-pale-magenta" />
    <link srcID="2678" trgID="2699" rel="P" directed="false" shadow="false" column="4702" shadowCol="7711" srcRow="103" trgRow="123" color="EX-pale-red-orange" />
    <link srcID="2678" trgID="2701" rel="P" directed="false" shadow="false" column="4703" shadowCol="7712" srcRow="103" trgRow="222" color="EX-blue" />
    <link srcID="2678" trgID="2857" rel="pRp" directed="false" shadow="true" shadowCol="7713" srcRow="103" trgRow="14" color="EX-orange" />
    <link srcID="2678" trgID="2671" rel="pRp" directed="false" shadow="true" shadowCol="7714" srcRow="103" trgRow="82" color="EX-dark-cyan" />
    <link srcID="2678" trgID="2325" rel="pRp" directed="false" shadow="false" column="4704" shadowCol="7715" srcRow="103" trgRow="108" color="EX-red" />
    <link srcID="2678" trgID="2750" rel="pRp" directed="false" shadow="false" column="4705" shadowCol="7716" srcRow="103" trgRow="260" color="EX-dark-orange" />
    <link srcID="2685" trgID="2398" rel="P" directed="false" shadow="true" shadowCol="7717" srcRow="104" trgRow="0" color="EX-dark-gray-purple" />
    <link srcID="2685" trgID="2655" rel="P" directed="false" shadow="true" shadowCol="7718" srcRow="104" trgRow="2" color="EX-cyan" />
    <link srcID="2685" trgID="2667" rel="P" directed="false" shadow="true" shadowCol="7719" srcRow="104" trgRow="4" color="EX-yellow-orange" />
    <link srcID="2411" trgID="2685" rel="P" directed="false" shadow="true" shadowCol="7720" srcRow="16" trgRow="104" color="EX-pure-blue" />
    <link srcID="2685" trgID="2329" rel="P" directed="false" shadow="true" shadowCol="7721" srcRow="104" trgRow="23" color="EX-dark-yellow-green" />
    <link srcID="2685" trgID="2419" rel="P" directed="false" shadow="true" shadowCol="7722" srcRow="104" trgRow="27" color="EX-dark-magenta" />
    <link srcID="2685" trgID="2688" rel="P" directed="false" shadow="true" shadowCol="7723" srcRow="104" trgRow="28" color="EX-dark-green" />
    <link srcID="2408" trgID="2685" rel="P" directed="false" shadow="true" shadowCol="7724" srcRow="52" trgRow="104" color="EX-blue-magenta" />
    <link srcID="2685" trgID="2700" rel="P" directed="false" shadow="true" shadowCol="7725" srcRow="104" trgRow="61" color="EX-yellow-green" />
    <link srcID="2685" trgID="2415" rel="P" directed="false" shadow="true" shadowCol="7726" srcRow="104" trgRow="67" color="EX-magenta" />
    <link srcID="2407" trgID="2685" rel="P" directed="false" shadow="true" shadowCol="7727" srcRow="72" trgRow="104" color="EX-green" />
    <link srcID="2685" trgID="2414" rel="P" directed="false" shadow="true" shadowCol="7728" srcRow="104" trgRow="75" color="EX-yellow" />
    <link srcID="2409" trgID="2685" rel="P" directed="false" shadow="true" shadowCol="7729" srcRow="78" trgRow="104" color="EX-purple" />
    <link srcID="2670" trgID="2685" rel="P" directed="false" shadow="true" shadowCol="7730" srcRow="81" trgRow="104" color="EX-dark-purple" />
    <link srcID="2685" trgID="2413" rel="P" directed="false" shadow="true" shadowCol="7731" srcRow="104" trgRow="84" color="EX-dark-red" />
    <link srcID="2685" trgID="2417" rel="P" directed="false" shadow="true" shadowCol="7732" srcRow="104" trgRow="85" color="EX-pale-green" />
    <link srcID="2403" trgID="2685" rel="P" directed="false" shadow="true" shadowCol="7733" srcRow="86" trgRow="104" color="EX-pale-blue" />
    <link srcID="2404" trgID="2685" rel="P" directed="false" shadow="true" shadowCol="7734" srcRow="88" trgRow="104" color="EX-dark-tan" />
    <link srcID="2410" trgID="2685" rel="P" directed="false" shadow="true" shadowCol="7735" srcRow="89" trgRow="104" color="EX-pale-blue-magenta" />
    <link srcID="2421" trgID="2685" rel="P" directed="false" shadow="true" shadowCol="7736" srcRow="90" trgRow="104" color="EX-pale-yellow orange" />
    <link srcID="2685" trgID="2658" rel="P" directed="false" shadow="true" shadowCol="7737" srcRow="104" trgRow="91" color="EX-medium-magenta" />
    <link srcID="2397" trgID="2685" rel="P" directed="false" shadow="true" shadowCol="7738" srcRow="92" trgRow="104" color="EX-pale-red" />
    <link srcID="2685" trgID="2402" rel="P" directed="false" shadow="true" shadowCol="7739" srcRow="104" trgRow="93" color="EX-pale-cyan" />
    <link srcID="2420" trgID="2685" rel="P" directed="false" shadow="true" shadowCol="7740" srcRow="97" trgRow="104" color="EX-pale-yellow-green" />
    <link srcID="2405" trgID="2685" rel="P" directed="false" shadow="true" shadowCol="7741" srcRow="98" trgRow="104" color="EX-pale-purple" />
    <link srcID="2648" trgID="2685" rel="P" directed="false" shadow="true" shadowCol="7742" srcRow="102" trgRow="104" color="EX-pale-magenta" />
    <link srcID="2678" trgID="2685" rel="P" directed="false" shadow="true" shadowCol="7743" srcRow="103" trgRow="104" color="EX-pale-red-orange" />
    <link srcID="2663" trgID="2685" rel="P" directed="false" shadow="false" column="4706" shadowCol="7744" srcRow="106" trgRow="104" color="EX-blue" />
    <link srcID="2685" trgID="2711" rel="P" directed="false" shadow="false" column="4707" shadowCol="7745" srcRow="104" trgRow="107" color="EX-orange" />
    <link srcID="2685" trgID="2682" rel="P" directed="false" shadow="false" column="4708" shadowCol="7746" srcRow="104" trgRow="109" color="EX-dark-cyan" />
    <link srcID="2685" trgID="2652" rel="P" directed="false" shadow="false" column="4709" shadowCol="7747" srcRow="104" trgRow="111" color="EX-red" />
    <link srcID="2685" trgID="2709" rel="P" directed="false" shadow="false" column="4710" shadowCol="7748" srcRow="104" trgRow="116" color="EX-dark-orange" />
    <link srcID="2685" trgID="2704" rel="P" directed="false" shadow="false" column="4711" shadowCol="7749" srcRow="104" trgRow="117" color="EX-dark-gray-purple" />
    <link srcID="2685" trgID="2701" rel="P" directed="false" shadow="false" column="4712" shadowCol="7750" srcRow="104" trgRow="222" color="EX-cyan" />
    <link srcID="2685" trgID="2762" rel="pRp" directed="false" shadow="true" shadowCol="7751" srcRow="104" trgRow="46" color="EX-yellow-orange" />
    <link srcID="2685" trgID="2756" rel="pRp" directed="false" shadow="true" shadowCol="7752" srcRow="104" trgRow="54" color="EX-pure-blue" />
    <link srcID="2685" trgID="2697" rel="pRp" directed="false" shadow="true" shadowCol="7753" srcRow="104" trgRow="100" color="EX-dark-yellow-green" />
    <link srcID="2685" trgID="2323" rel="pRp" directed="false" shadow="false" column="4713" shadowCol="7754" srcRow="104" trgRow="128" color="EX-dark-magenta" />
    <link srcID="2655" trgID="2694" rel="P" directed="false" shadow="true" shadowCol="7755" srcRow="2" trgRow="105" color="EX-dark-green" />
    <link srcID="2318" trgID="2694" rel="P" directed="false" shadow="true" shadowCol="7756" srcRow="6" trgRow="105" color="EX-blue-magenta" />
    <link srcID="2693" trgID="2694" rel="P" directed="false" shadow="true" shadowCol="7757" srcRow="8" trgRow="105" color="EX-yellow-green" />
    <link srcID="2725" trgID="2694" rel="P" directed="false" shadow="true" shadowCol="7758" srcRow="10" trgRow="105" color="EX-magenta" />
    <link srcID="2237" trgID="2694" rel="P" directed="false" shadow="true" shadowCol="7759" srcRow="18" trgRow="105" color="EX-green" />
    <link srcID="2955" trgID="2694" rel="P" directed="false" shadow="true" shadowCol="7760" srcRow="19" trgRow="105" color="EX-yellow" />
    <link srcID="2773" trgID="2694" rel="P" directed="false" shadow="true" shadowCol="7761" srcRow="20" trgRow="105" color="EX-purple" />
    <link srcID="2675" trgID="2694" rel="P" directed="false" shadow="true" shadowCol="7762" srcRow="21" trgRow="105" color="EX-dark-purple" />
    <link srcID="2331" trgID="2694" rel="P" directed="false" shadow="true" shadowCol="7763" srcRow="22" trgRow="105" color="EX-dark-red" />
    <link srcID="2889" trgID="2694" rel="P" directed="false" shadow="true" shadowCol="7764" srcRow="24" trgRow="105" color="EX-pale-green" />
    <link srcID="2623" trgID="2694" rel="P" directed="false" shadow="true" shadowCol="7765" srcRow="30" trgRow="105" color="EX-pale-blue" />
    <link srcID="2789" trgID="2694" rel="P" directed="false" shadow="true" shadowCol="7766" srcRow="32" trgRow="105" color="EX-dark-tan" />
    <link srcID="2611" trgID="2694" rel="P" directed="false" shadow="true" shadowCol="7767" srcRow="33" trgRow="105" color="EX-pale-blue-magenta" />
    <link srcID="2238" trgID="2694" rel="P" directed="false" shadow="true" shadowCol="7768" srcRow="36" trgRow="105" color="EX-pale-yellow orange" />
    <link srcID="2242" trgID="2694" rel="P" directed="false" shadow="true" shadowCol="7769" srcRow="39" trgRow="105" color="EX-medium-magenta" />
    <link srcID="2126" trgID="2694" rel="P" directed="false" shadow="true" shadowCol="7770" srcRow="40" trgRow="105" color="EX-pale-red" />
    <link srcID="2418" trgID="2694" rel="P" directed="false" shadow="true" shadowCol="7771" srcRow="42" trgRow="105" color="EX-pale-cyan" />
    <link srcID="2582" trgID="2694" rel="P" directed="false" shadow="true" shadowCol="7772" srcRow="43" trgRow="105" color="EX-pale-yellow-green" />
    <link srcID="2624" trgID="2694" rel="P" directed="false" shadow="true" shadowCol="7773" srcRow="44" trgRow="105" color="EX-pale-purple" />
    <link srcID="2596" trgID="2694" rel="P" directed="false" shadow="true" shadowCol="7774" srcRow="45" trgRow="105" color="EX-pale-magenta" />
    <link srcID="2739" trgID="2694" rel="P" directed="false" shadow="true" shadowCol="7775" srcRow="47" trgRow="105" color="EX-pale-red-orange" />
    <link srcID="2638" trgID="2694" rel="P" directed="false" shadow="true" shadowCol="7776" srcRow="64" trgRow="105" color="EX-blue" />
    <link srcID="2619" trgID="2694" rel="P" directed="false" shadow="true" shadowCol="7777" srcRow="76" trgRow="105" color="EX-orange" />
    <link srcID="2694" trgID="2617" rel="P" directed="false" shadow="false" column="4714" shadowCol="7778" srcRow="105" trgRow="112" color="EX-dark-cyan" />
    <link srcID="2694" trgID="2347" rel="P" directed="false" shadow="false" column="4715" shadowCol="7779" srcRow="105" trgRow="141" color="EX-red" />
    <link srcID="2398" trgID="2694" rel="pRp" directed="false" shadow="true" shadowCol="7780" srcRow="0" trgRow="105" color="EX-dark-orange" />
    <link srcID="2953" trgID="2694" rel="pRp" directed="false" shadow="true" shadowCol="7781" srcRow="1" trgRow="105" color="EX-dark-gray-purple" />
    <link srcID="2733" trgID="2694" rel="pRp" directed="false" shadow="true" shadowCol="7782" srcRow="5" trgRow="105" color="EX-cyan" />
    <link srcID="2735" trgID="2694" rel="pRp" directed="false" shadow="true" shadowCol="7783" srcRow="13" trgRow="105" color="EX-yellow-orange" />
    <link srcID="2742" trgID="2694" rel="pRp" directed="false" shadow="true" shadowCol="7784" srcRow="15" trgRow="105" color="EX-pure-blue" />
    <link srcID="2746" trgID="2694" rel="pRp" directed="false" shadow="true" shadowCol="7785" srcRow="17" trgRow="105" color="EX-dark-yellow-green" />
    <link srcID="2688" trgID="2694" rel="pRp" directed="false" shadow="true" shadowCol="7786" srcRow="28" trgRow="105" color="EX-dark-magenta" />
    <link srcID="2243" trgID="2694" rel="pRp" directed="false" shadow="true" shadowCol="7787" srcRow="31" trgRow="105" color="EX-dark-green" />
    <link srcID="2777" trgID="2694" rel="pRp" directed="false" shadow="true" shadowCol="7788" srcRow="34" trgRow="105" color="EX-blue-magenta" />
    <link srcID="2501" trgID="2694" rel="pRp" directed="false" shadow="true" shadowCol="7789" srcRow="37" trgRow="105" color="EX-yellow-green" />
    <link srcID="2807" trgID="2694" rel="pRp" directed="false" shadow="true" shadowCol="7790" srcRow="49" trgRow="105" color="EX-magenta" />
    <link srcID="2627" trgID="2694" rel="pRp" directed="false" shadow="true" shadowCol="7791" srcRow="53" trgRow="105" color="EX-green" />
    <link srcID="2694" trgID="2569" rel="pRp" directed="false" shadow="false" column="4716" shadowCol="7792" srcRow="105" trgRow="129" color="EX-yellow" />
    <link srcID="2663" trgID="2398" rel="P" directed="false" shadow="true" shadowCol="7793" srcRow="106" trgRow="0" color="EX-purple" />
    <link srcID="2663" trgID="2655" rel="P" directed="false" shadow="true" shadowCol="7794" srcRow="106" trgRow="2" color="EX-dark-purple" />
    <link srcID="2411" trgID="2663" rel="P" directed="false" shadow="true" shadowCol="7795" srcRow="16" trgRow="106" color="EX-dark-red" />
    <link srcID="2663" trgID="2419" rel="P" directed="false" shadow="true" shadowCol="7796" srcRow="106" trgRow="27" color="EX-pale-green" />
    <link srcID="2663" trgID="2688" rel="P" directed="false" shadow="true" shadowCol="7797" srcRow="106" trgRow="28" color="EX-pale-blue" />
    <link srcID="2408" trgID="2663" rel="P" directed="false" shadow="true" shadowCol="7798" srcRow="52" trgRow="106" color="EX-dark-tan" />
    <link srcID="2663" trgID="2700" rel="P" directed="false" shadow="true" shadowCol="7799" srcRow="106" trgRow="61" color="EX-pale-blue-magenta" />
    <link srcID="2663" trgID="2415" rel="P" directed="false" shadow="true" shadowCol="7800" srcRow="106" trgRow="67" color="EX-pale-yellow orange" />
    <link srcID="2407" trgID="2663" rel="P" directed="false" shadow="true" shadowCol="7801" srcRow="72" trgRow="106" color="EX-medium-magenta" />
    <link srcID="2663" trgID="2414" rel="P" directed="false" shadow="true" shadowCol="7802" srcRow="106" trgRow="75" color="EX-pale-red" />
    <link srcID="2409" trgID="2663" rel="P" directed="false" shadow="true" shadowCol="7803" srcRow="78" trgRow="106" color="EX-pale-cyan" />
    <link srcID="2663" trgID="2670" rel="P" directed="false" shadow="true" shadowCol="7804" srcRow="106" trgRow="81" color="EX-pale-yellow-green" />
    <link srcID="2663" trgID="2413" rel="P" directed="false" shadow="true" shadowCol="7805" srcRow="106" trgRow="84" color="EX-pale-purple" />
    <link srcID="2663" trgID="2417" rel="P" directed="false" shadow="true" shadowCol="7806" srcRow="106" trgRow="85" color="EX-pale-magenta" />
    <link srcID="2403" trgID="2663" rel="P" directed="false" shadow="true" shadowCol="7807" srcRow="86" trgRow="106" color="EX-pale-red-orange" />
    <link srcID="2404" trgID="2663" rel="P" directed="false" shadow="true" shadowCol="7808" srcRow="88" trgRow="106" color="EX-blue" />
    <link srcID="2410" trgID="2663" rel="P" directed="false" shadow="true" shadowCol="7809" srcRow="89" trgRow="106" color="EX-orange" />
    <link srcID="2421" trgID="2663" rel="P" directed="false" shadow="true" shadowCol="7810" srcRow="90" trgRow="106" color="EX-dark-cyan" />
    <link srcID="2663" trgID="2658" rel="P" directed="false" shadow="true" shadowCol="7811" srcRow="106" trgRow="91" color="EX-red" />
    <link srcID="2397" trgID="2663" rel="P" directed="false" shadow="true" shadowCol="7812" srcRow="92" trgRow="106" color="EX-dark-orange" />
    <link srcID="2663" trgID="2402" rel="P" directed="false" shadow="true" shadowCol="7813" srcRow="106" trgRow="93" color="EX-dark-gray-purple" />
    <link srcID="2420" trgID="2663" rel="P" directed="false" shadow="true" shadowCol="7814" srcRow="97" trgRow="106" color="EX-cyan" />
    <link srcID="2405" trgID="2663" rel="P" directed="false" shadow="true" shadowCol="7815" srcRow="98" trgRow="106" color="EX-yellow-orange" />
    <link srcID="2648" trgID="2663" rel="P" directed="false" shadow="true" shadowCol="7816" srcRow="102" trgRow="106" color="EX-pure-blue" />
    <link srcID="2678" trgID="2663" rel="P" directed="false" shadow="true" shadowCol="7817" srcRow="103" trgRow="106" color="EX-dark-yellow-green" />
    <link srcID="2663" trgID="2685" rel="P" directed="false" shadow="true" shadowCol="7818" srcRow="106" trgRow="104" color="EX-dark-magenta" />
    <link srcID="2663" trgID="2711" rel="P" directed="false" shadow="false" column="4717" shadowCol="7819" srcRow="106" trgRow="107" color="EX-dark-green" />
    <link srcID="2663" trgID="2682" rel="P" directed="false" shadow="false" column="4718" shadowCol="7820" srcRow="106" trgRow="109" color="EX-blue-magenta" />
    <link srcID="2663" trgID="2652" rel="P" directed="false" shadow="false" column="4719" shadowCol="7821" srcRow="106" trgRow="111" color="EX-yellow-green" />
    <link srcID="2663" trgID="2706" rel="P" directed="false" shadow="false" column="4720" shadowCol="7822" srcRow="106" trgRow="115" color="EX-magenta" />
    <link srcID="2663" trgID="2704" rel="P" directed="false" shadow="false" column="4721" shadowCol="7823" srcRow="106" trgRow="117" color="EX-green" />
    <link srcID="2663" trgID="2669" rel="P" directed="false" shadow="false" column="4722" shadowCol="7824" srcRow="106" trgRow="125" color="EX-yellow" />
    <link srcID="2663" trgID="2743" rel="P" directed="false" shadow="false" column="4723" shadowCol="7825" srcRow="106" trgRow="197" color="EX-purple" />
    <link srcID="2663" trgID="2701" rel="P" directed="false" shadow="false" column="4724" shadowCol="7826" srcRow="106" trgRow="222" color="EX-dark-purple" />
    <link srcID="2663" trgID="2667" rel="pRp" directed="false" shadow="true" shadowCol="7827" srcRow="106" trgRow="4" color="EX-dark-red" />
    <link srcID="2663" trgID="2671" rel="pRp" directed="false" shadow="true" shadowCol="7828" srcRow="106" trgRow="82" color="EX-pale-green" />
    <link srcID="2663" trgID="2697" rel="pRp" directed="false" shadow="true" shadowCol="7829" srcRow="106" trgRow="100" color="EX-pale-blue" />
    <link srcID="2398" trgID="2711" rel="P" directed="false" shadow="true" shadowCol="7830" srcRow="0" trgRow="107" color="EX-dark-tan" />
    <link srcID="2655" trgID="2711" rel="P" directed="false" shadow="true" shadowCol="7831" srcRow="2" trgRow="107" color="EX-pale-blue-magenta" />
    <link srcID="2667" trgID="2711" rel="P" directed="false" shadow="true" shadowCol="7832" srcRow="4" trgRow="107" color="EX-pale-yellow orange" />
    <link srcID="2693" trgID="2711" rel="P" directed="false" shadow="true" shadowCol="7833" srcRow="8" trgRow="107" color="EX-medium-magenta" />
    <link srcID="2399" trgID="2711" rel="P" directed="false" shadow="true" shadowCol="7834" srcRow="11" trgRow="107" color="EX-pale-red" />
    <link srcID="2411" trgID="2711" rel="P" directed="false" shadow="true" shadowCol="7835" srcRow="16" trgRow="107" color="EX-pale-cyan" />
    <link srcID="2746" trgID="2711" rel="P" directed="false" shadow="true" shadowCol="7836" srcRow="17" trgRow="107" color="EX-pale-yellow-green" />
    <link srcID="2711" trgID="2419" rel="P" directed="false" shadow="true" shadowCol="7837" srcRow="107" trgRow="27" color="EX-pale-purple" />
    <link srcID="2408" trgID="2711" rel="P" directed="false" shadow="true" shadowCol="7838" srcRow="52" trgRow="107" color="EX-pale-magenta" />
    <link srcID="2415" trgID="2711" rel="P" directed="false" shadow="true" shadowCol="7839" srcRow="67" trgRow="107" color="EX-pale-red-orange" />
    <link srcID="2407" trgID="2711" rel="P" directed="false" shadow="true" shadowCol="7840" srcRow="72" trgRow="107" color="EX-blue" />
    <link srcID="2414" trgID="2711" rel="P" directed="false" shadow="true" shadowCol="7841" srcRow="75" trgRow="107" color="EX-orange" />
    <link srcID="2409" trgID="2711" rel="P" directed="false" shadow="true" shadowCol="7842" srcRow="78" trgRow="107" color="EX-dark-cyan" />
    <link srcID="2670" trgID="2711" rel="P" directed="false" shadow="true" shadowCol="7843" srcRow="81" trgRow="107" color="EX-red" />
    <link srcID="2671" trgID="2711" rel="P" directed="false" shadow="true" shadowCol="7844" srcRow="82" trgRow="107" color="EX-dark-orange" />
    <link srcID="2417" trgID="2711" rel="P" directed="false" shadow="true" shadowCol="7845" srcRow="85" trgRow="107" color="EX-dark-gray-purple" />
    <link srcID="2403" trgID="2711" rel="P" directed="false" shadow="true" shadowCol="7846" srcRow="86" trgRow="107" color="EX-cyan" />
    <link srcID="2404" trgID="2711" rel="P" directed="false" shadow="true" shadowCol="7847" srcRow="88" trgRow="107" color="EX-yellow-orange" />
    <link srcID="2410" trgID="2711" rel="P" directed="false" shadow="true" shadowCol="7848" srcRow="89" trgRow="107" color="EX-pure-blue" />
    <link srcID="2421" trgID="2711" rel="P" directed="false" shadow="true" shadowCol="7849" srcRow="90" trgRow="107" color="EX-dark-yellow-green" />
    <link srcID="2420" trgID="2711" rel="P" directed="false" shadow="true" shadowCol="7850" srcRow="97" trgRow="107" color="EX-dark-magenta" />
    <link srcID="2648" trgID="2711" rel="P" directed="false" shadow="true" shadowCol="7851" srcRow="102" trgRow="107" color="EX-dark-green" />
    <link srcID="2678" trgID="2711" rel="P" directed="false" shadow="true" shadowCol="7852" srcRow="103" trgRow="107" color="EX-blue-magenta" />
    <link srcID="2685" trgID="2711" rel="P" directed="false" shadow="true" shadowCol="7853" srcRow="104" trgRow="107" color="EX-yellow-green" />
    <link srcID="2663" trgID="2711" rel="P" directed="false" shadow="true" shadowCol="7854" srcRow="106" trgRow="107" color="EX-magenta" />
    <link srcID="2652" trgID="2711" rel="P" directed="false" shadow="false" column="4725" shadowCol="7855" srcRow="111" trgRow="107" color="EX-green" />
    <link srcID="2711" trgID="2706" rel="P" directed="false" shadow="false" column="4726" shadowCol="7856" srcRow="107" trgRow="115" color="EX-yellow" />
    <link srcID="2711" trgID="2669" rel="P" directed="false" shadow="false" column="4727" shadowCol="7857" srcRow="107" trgRow="125" color="EX-purple" />
    <link srcID="2711" trgID="2275" rel="P" directed="false" shadow="false" column="4728" shadowCol="7858" srcRow="107" trgRow="207" color="EX-dark-purple" />
    <link srcID="2733" trgID="2711" rel="pRp" directed="false" shadow="true" shadowCol="7859" srcRow="5" trgRow="107" color="EX-dark-red" />
    <link srcID="2735" trgID="2711" rel="pRp" directed="false" shadow="true" shadowCol="7860" srcRow="13" trgRow="107" color="EX-pale-green" />
    <link srcID="2700" trgID="2711" rel="pRp" directed="false" shadow="true" shadowCol="7861" srcRow="61" trgRow="107" color="EX-pale-blue" />
    <link srcID="2658" trgID="2711" rel="pRp" directed="false" shadow="true" shadowCol="7862" srcRow="91" trgRow="107" color="EX-dark-tan" />
    <link srcID="2405" trgID="2711" rel="pRp" directed="false" shadow="true" shadowCol="7863" srcRow="98" trgRow="107" color="EX-pale-blue-magenta" />
    <link srcID="2711" trgID="2323" rel="pRp" directed="false" shadow="false" column="4729" shadowCol="7864" srcRow="107" trgRow="128" color="EX-pale-yellow orange" />
    <link srcID="2711" trgID="2426" rel="pRp" directed="false" shadow="false" column="4730" shadowCol="7865" srcRow="107" trgRow="253" color="EX-medium-magenta" />
    <link srcID="2398" trgID="2325" rel="P" directed="false" shadow="true" shadowCol="7866" srcRow="0" trgRow="108" color="EX-pale-red" />
    <link srcID="2325" trgID="2655" rel="P" directed="false" shadow="true" shadowCol="7867" srcRow="108" trgRow="2" color="EX-pale-cyan" />
    <link srcID="2325" trgID="2667" rel="P" directed="false" shadow="true" shadowCol="7868" srcRow="108" trgRow="4" color="EX-pale-yellow-green" />
    <link srcID="2318" trgID="2325" rel="P" directed="false" shadow="true" shadowCol="7869" srcRow="6" trgRow="108" color="EX-pale-purple" />
    <link srcID="2693" trgID="2325" rel="P" directed="false" shadow="true" shadowCol="7870" srcRow="8" trgRow="108" color="EX-pale-magenta" />
    <link srcID="2399" trgID="2325" rel="P" directed="false" shadow="true" shadowCol="7871" srcRow="11" trgRow="108" color="EX-pale-red-orange" />
    <link srcID="2325" trgID="2808" rel="P" directed="false" shadow="true" shadowCol="7872" srcRow="108" trgRow="12" color="EX-blue" />
    <link srcID="2742" trgID="2325" rel="P" directed="false" shadow="true" shadowCol="7873" srcRow="15" trgRow="108" color="EX-orange" />
    <link srcID="2411" trgID="2325" rel="P" directed="false" shadow="true" shadowCol="7874" srcRow="16" trgRow="108" color="EX-dark-cyan" />
    <link srcID="2325" trgID="2331" rel="P" directed="false" shadow="true" shadowCol="7875" srcRow="108" trgRow="22" color="EX-red" />
    <link srcID="2325" trgID="2329" rel="P" directed="false" shadow="true" shadowCol="7876" srcRow="108" trgRow="23" color="EX-dark-orange" />
    <link srcID="2325" trgID="2765" rel="P" directed="false" shadow="true" shadowCol="7877" srcRow="108" trgRow="26" color="EX-dark-gray-purple" />
    <link srcID="2325" trgID="2419" rel="P" directed="false" shadow="true" shadowCol="7878" srcRow="108" trgRow="27" color="EX-cyan" />
    <link srcID="2325" trgID="2688" rel="P" directed="false" shadow="true" shadowCol="7879" srcRow="108" trgRow="28" color="EX-yellow-orange" />
    <link srcID="2325" trgID="2762" rel="P" directed="false" shadow="true" shadowCol="7880" srcRow="108" trgRow="46" color="EX-pure-blue" />
    <link srcID="2325" trgID="2756" rel="P" directed="false" shadow="true" shadowCol="7881" srcRow="108" trgRow="54" color="EX-dark-yellow-green" />
    <link srcID="2325" trgID="2941" rel="P" directed="false" shadow="true" shadowCol="7882" srcRow="108" trgRow="63" color="EX-dark-magenta" />
    <link srcID="2415" trgID="2325" rel="P" directed="false" shadow="true" shadowCol="7883" srcRow="67" trgRow="108" color="EX-dark-green" />
    <link srcID="2414" trgID="2325" rel="P" directed="false" shadow="true" shadowCol="7884" srcRow="75" trgRow="108" color="EX-blue-magenta" />
    <link srcID="2409" trgID="2325" rel="P" directed="false" shadow="true" shadowCol="7885" srcRow="78" trgRow="108" color="EX-yellow-green" />
    <link srcID="2670" trgID="2325" rel="P" directed="false" shadow="true" shadowCol="7886" srcRow="81" trgRow="108" color="EX-magenta" />
    <link srcID="2404" trgID="2325" rel="P" directed="false" shadow="true" shadowCol="7887" srcRow="88" trgRow="108" color="EX-green" />
    <link srcID="2421" trgID="2325" rel="P" directed="false" shadow="true" shadowCol="7888" srcRow="90" trgRow="108" color="EX-yellow" />
    <link srcID="3001" trgID="2325" rel="P" directed="false" shadow="true" shadowCol="7889" srcRow="94" trgRow="108" color="EX-purple" />
    <link srcID="2420" trgID="2325" rel="P" directed="false" shadow="true" shadowCol="7890" srcRow="97" trgRow="108" color="EX-dark-purple" />
    <link srcID="2325" trgID="2697" rel="P" directed="false" shadow="true" shadowCol="7891" srcRow="108" trgRow="100" color="EX-dark-red" />
    <link srcID="2648" trgID="2325" rel="P" directed="false" shadow="true" shadowCol="7892" srcRow="102" trgRow="108" color="EX-pale-green" />
    <link srcID="2325" trgID="2682" rel="P" directed="false" shadow="false" column="4731" shadowCol="7893" srcRow="108" trgRow="109" color="EX-pale-blue" />
    <link srcID="2325" trgID="2275" rel="P" directed="false" shadow="false" column="4732" shadowCol="7894" srcRow="108" trgRow="207" color="EX-dark-tan" />
    <link srcID="2325" trgID="2956" rel="pRp" directed="false" shadow="true" shadowCol="7895" srcRow="108" trgRow="3" color="EX-pale-blue-magenta" />
    <link srcID="2888" trgID="2325" rel="pRp" directed="false" shadow="true" shadowCol="7896" srcRow="9" trgRow="108" color="EX-pale-yellow orange" />
    <link srcID="2857" trgID="2325" rel="pRp" directed="false" shadow="true" shadowCol="7897" srcRow="14" trgRow="108" color="EX-medium-magenta" />
    <link srcID="2700" trgID="2325" rel="pRp" directed="false" shadow="true" shadowCol="7898" srcRow="61" trgRow="108" color="EX-pale-red" />
    <link srcID="2325" trgID="2413" rel="pRp" directed="false" shadow="true" shadowCol="7899" srcRow="108" trgRow="84" color="EX-pale-cyan" />
    <link srcID="2325" trgID="2727" rel="pRp" directed="false" shadow="true" shadowCol="7900" srcRow="108" trgRow="95" color="EX-pale-yellow-green" />
    <link srcID="2678" trgID="2325" rel="pRp" directed="false" shadow="true" shadowCol="7901" srcRow="103" trgRow="108" color="EX-pale-purple" />
    <link srcID="2398" trgID="2682" rel="P" directed="false" shadow="true" shadowCol="7902" srcRow="0" trgRow="109" color="EX-pale-magenta" />
    <link srcID="2655" trgID="2682" rel="P" directed="false" shadow="true" shadowCol="7903" srcRow="2" trgRow="109" color="EX-pale-red-orange" />
    <link srcID="2667" trgID="2682" rel="P" directed="false" shadow="true" shadowCol="7904" srcRow="4" trgRow="109" color="EX-blue" />
    <link srcID="2411" trgID="2682" rel="P" directed="false" shadow="true" shadowCol="7905" srcRow="16" trgRow="109" color="EX-orange" />
    <link srcID="2329" trgID="2682" rel="P" directed="false" shadow="true" shadowCol="7906" srcRow="23" trgRow="109" color="EX-dark-cyan" />
    <link srcID="2408" trgID="2682" rel="P" directed="false" shadow="true" shadowCol="7907" srcRow="52" trgRow="109" color="EX-red" />
    <link srcID="2700" trgID="2682" rel="P" directed="false" shadow="true" shadowCol="7908" srcRow="61" trgRow="109" color="EX-dark-orange" />
    <link srcID="2682" trgID="2941" rel="P" directed="false" shadow="true" shadowCol="7909" srcRow="109" trgRow="63" color="EX-dark-gray-purple" />
    <link srcID="2415" trgID="2682" rel="P" directed="false" shadow="true" shadowCol="7910" srcRow="67" trgRow="109" color="EX-cyan" />
    <link srcID="2407" trgID="2682" rel="P" directed="false" shadow="true" shadowCol="7911" srcRow="72" trgRow="109" color="EX-yellow-orange" />
    <link srcID="2414" trgID="2682" rel="P" directed="false" shadow="true" shadowCol="7912" srcRow="75" trgRow="109" color="EX-pure-blue" />
    <link srcID="2409" trgID="2682" rel="P" directed="false" shadow="true" shadowCol="7913" srcRow="78" trgRow="109" color="EX-dark-yellow-green" />
    <link srcID="2670" trgID="2682" rel="P" directed="false" shadow="true" shadowCol="7914" srcRow="81" trgRow="109" color="EX-dark-magenta" />
    <link srcID="2417" trgID="2682" rel="P" directed="false" shadow="true" shadowCol="7915" srcRow="85" trgRow="109" color="EX-dark-green" />
    <link srcID="2403" trgID="2682" rel="P" directed="false" shadow="true" shadowCol="7916" srcRow="86" trgRow="109" color="EX-blue-magenta" />
    <link srcID="2404" trgID="2682" rel="P" directed="false" shadow="true" shadowCol="7917" srcRow="88" trgRow="109" color="EX-yellow-green" />
    <link srcID="2410" trgID="2682" rel="P" directed="false" shadow="true" shadowCol="7918" srcRow="89" trgRow="109" color="EX-magenta" />
    <link srcID="2421" trgID="2682" rel="P" directed="false" shadow="true" shadowCol="7919" srcRow="90" trgRow="109" color="EX-green" />
    <link srcID="2397" trgID="2682" rel="P" directed="false" shadow="true" shadowCol="7920" srcRow="92" trgRow="109" color="EX-yellow" />
    <link srcID="2697" trgID="2682" rel="P" directed="false" shadow="true" shadowCol="7921" srcRow="100" trgRow="109" color="EX-purple" />
    <link srcID="2648" trgID="2682" rel="P" directed="false" shadow="true" shadowCol="7922" srcRow="102" trgRow="109" color="EX-dark-purple" />
    <link srcID="2678" trgID="2682" rel="P" directed="false" shadow="true" shadowCol="7923" srcRow="103" trgRow="109" color="EX-dark-red" />
    <link srcID="2685" trgID="2682" rel="P" directed="false" shadow="true" shadowCol="7924" srcRow="104" trgRow="109" color="EX-pale-green" />
    <link srcID="2663" trgID="2682" rel="P" directed="false" shadow="true" shadowCol="7925" srcRow="106" trgRow="109" color="EX-pale-blue" />
    <link srcID="2325" trgID="2682" rel="P" directed="false" shadow="true" shadowCol="7926" srcRow="108" trgRow="109" color="EX-dark-tan" />
    <link srcID="2682" trgID="2706" rel="P" directed="false" shadow="false" column="4733" shadowCol="7927" srcRow="109" trgRow="115" color="EX-pale-blue-magenta" />
    <link srcID="2682" trgID="2704" rel="P" directed="false" shadow="false" column="4734" shadowCol="7928" srcRow="109" trgRow="117" color="EX-pale-yellow orange" />
    <link srcID="2939" trgID="2682" rel="P" directed="false" shadow="false" column="4735" shadowCol="7929" srcRow="142" trgRow="109" color="EX-medium-magenta" />
    <link srcID="2750" trgID="2682" rel="P" directed="false" shadow="false" column="4736" shadowCol="7930" srcRow="260" trgRow="109" color="EX-pale-red" />
    <link srcID="2331" trgID="2682" rel="pRp" directed="false" shadow="true" shadowCol="7931" srcRow="22" trgRow="109" color="EX-pale-cyan" />
    <link srcID="2682" trgID="2419" rel="pRp" directed="false" shadow="true" shadowCol="7932" srcRow="109" trgRow="27" color="EX-pale-yellow-green" />
    <link srcID="2412" trgID="2682" rel="pRp" directed="false" shadow="true" shadowCol="7933" srcRow="35" trgRow="109" color="EX-pale-purple" />
    <link srcID="2658" trgID="2682" rel="pRp" directed="false" shadow="true" shadowCol="7934" srcRow="91" trgRow="109" color="EX-pale-magenta" />
    <link srcID="3001" trgID="2682" rel="pRp" directed="false" shadow="true" shadowCol="7935" srcRow="94" trgRow="109" color="EX-pale-red-orange" />
    <link srcID="2682" trgID="2727" rel="pRp" directed="false" shadow="true" shadowCol="7936" srcRow="109" trgRow="95" color="EX-blue" />
    <link srcID="2682" trgID="2701" rel="pRp" directed="false" shadow="false" column="4737" shadowCol="7937" srcRow="109" trgRow="222" color="EX-orange" />
    <link srcID="2953" trgID="2636" rel="P" directed="false" shadow="true" shadowCol="7938" srcRow="1" trgRow="110" color="EX-dark-cyan" />
    <link srcID="2956" trgID="2636" rel="P" directed="false" shadow="true" shadowCol="7939" srcRow="3" trgRow="110" color="EX-red" />
    <link srcID="2733" trgID="2636" rel="P" directed="false" shadow="true" shadowCol="7940" srcRow="5" trgRow="110" color="EX-dark-orange" />
    <link srcID="2318" trgID="2636" rel="P" directed="false" shadow="true" shadowCol="7941" srcRow="6" trgRow="110" color="EX-dark-gray-purple" />
    <link srcID="2888" trgID="2636" rel="P" directed="false" shadow="true" shadowCol="7942" srcRow="9" trgRow="110" color="EX-cyan" />
    <link srcID="2725" trgID="2636" rel="P" directed="false" shadow="true" shadowCol="7943" srcRow="10" trgRow="110" color="EX-yellow-orange" />
    <link srcID="2742" trgID="2636" rel="P" directed="false" shadow="true" shadowCol="7944" srcRow="15" trgRow="110" color="EX-pure-blue" />
    <link srcID="2746" trgID="2636" rel="P" directed="false" shadow="true" shadowCol="7945" srcRow="17" trgRow="110" color="EX-dark-yellow-green" />
    <link srcID="2955" trgID="2636" rel="P" directed="false" shadow="true" shadowCol="7946" srcRow="19" trgRow="110" color="EX-dark-magenta" />
    <link srcID="2889" trgID="2636" rel="P" directed="false" shadow="true" shadowCol="7947" srcRow="24" trgRow="110" color="EX-dark-green" />
    <link srcID="2690" trgID="2636" rel="P" directed="false" shadow="true" shadowCol="7948" srcRow="25" trgRow="110" color="EX-blue-magenta" />
    <link srcID="2243" trgID="2636" rel="P" directed="false" shadow="true" shadowCol="7949" srcRow="31" trgRow="110" color="EX-yellow-green" />
    <link srcID="2611" trgID="2636" rel="P" directed="false" shadow="true" shadowCol="7950" srcRow="33" trgRow="110" color="EX-magenta" />
    <link srcID="2238" trgID="2636" rel="P" directed="false" shadow="true" shadowCol="7951" srcRow="36" trgRow="110" color="EX-green" />
    <link srcID="2126" trgID="2636" rel="P" directed="false" shadow="true" shadowCol="7952" srcRow="40" trgRow="110" color="EX-yellow" />
    <link srcID="2739" trgID="2636" rel="P" directed="false" shadow="true" shadowCol="7953" srcRow="47" trgRow="110" color="EX-purple" />
    <link srcID="2636" trgID="2613" rel="P" directed="false" shadow="true" shadowCol="7954" srcRow="110" trgRow="65" color="EX-dark-purple" />
    <link srcID="2636" trgID="2615" rel="P" directed="false" shadow="true" shadowCol="7955" srcRow="110" trgRow="69" color="EX-dark-red" />
    <link srcID="2636" trgID="2085" rel="P" directed="false" shadow="false" column="4738" shadowCol="7956" srcRow="110" trgRow="185" color="EX-pale-green" />
    <link srcID="2636" trgID="2123" rel="P" directed="false" shadow="false" column="4739" shadowCol="7957" srcRow="110" trgRow="220" color="EX-pale-blue" />
    <link srcID="2398" trgID="2636" rel="pRp" directed="false" shadow="true" shadowCol="7958" srcRow="0" trgRow="110" color="EX-dark-tan" />
    <link srcID="2655" trgID="2636" rel="pRp" directed="false" shadow="true" shadowCol="7959" srcRow="2" trgRow="110" color="EX-pale-blue-magenta" />
    <link srcID="2808" trgID="2636" rel="pRp" directed="false" shadow="true" shadowCol="7960" srcRow="12" trgRow="110" color="EX-pale-yellow orange" />
    <link srcID="2735" trgID="2636" rel="pRp" directed="false" shadow="true" shadowCol="7961" srcRow="13" trgRow="110" color="EX-medium-magenta" />
    <link srcID="2237" trgID="2636" rel="pRp" directed="false" shadow="true" shadowCol="7962" srcRow="18" trgRow="110" color="EX-pale-red" />
    <link srcID="2773" trgID="2636" rel="pRp" directed="false" shadow="true" shadowCol="7963" srcRow="20" trgRow="110" color="EX-pale-cyan" />
    <link srcID="2675" trgID="2636" rel="pRp" directed="false" shadow="true" shadowCol="7964" srcRow="21" trgRow="110" color="EX-pale-yellow-green" />
    <link srcID="2331" trgID="2636" rel="pRp" directed="false" shadow="true" shadowCol="7965" srcRow="22" trgRow="110" color="EX-pale-purple" />
    <link srcID="2789" trgID="2636" rel="pRp" directed="false" shadow="true" shadowCol="7966" srcRow="32" trgRow="110" color="EX-pale-magenta" />
    <link srcID="2242" trgID="2636" rel="pRp" directed="false" shadow="true" shadowCol="7967" srcRow="39" trgRow="110" color="EX-pale-red-orange" />
    <link srcID="2936" trgID="2636" rel="pRp" directed="false" shadow="true" shadowCol="7968" srcRow="41" trgRow="110" color="EX-blue" />
    <link srcID="2609" trgID="2636" rel="pRp" directed="false" shadow="true" shadowCol="7969" srcRow="48" trgRow="110" color="EX-orange" />
    <link srcID="2500" trgID="2636" rel="pRp" directed="false" shadow="true" shadowCol="7970" srcRow="59" trgRow="110" color="EX-dark-cyan" />
    <link srcID="2587" trgID="2636" rel="pRp" directed="false" shadow="true" shadowCol="7971" srcRow="70" trgRow="110" color="EX-red" />
    <link srcID="2622" trgID="2636" rel="pRp" directed="false" shadow="true" shadowCol="7972" srcRow="74" trgRow="110" color="EX-dark-orange" />
    <link srcID="2636" trgID="2527" rel="pRp" directed="false" shadow="false" column="4740" shadowCol="7973" srcRow="110" trgRow="182" color="EX-dark-gray-purple" />
    <link srcID="2398" trgID="2652" rel="P" directed="false" shadow="true" shadowCol="7974" srcRow="0" trgRow="111" color="EX-cyan" />
    <link srcID="2652" trgID="2655" rel="P" directed="false" shadow="true" shadowCol="7975" srcRow="111" trgRow="2" color="EX-yellow-orange" />
    <link srcID="2411" trgID="2652" rel="P" directed="false" shadow="true" shadowCol="7976" srcRow="16" trgRow="111" color="EX-pure-blue" />
    <link srcID="2652" trgID="2419" rel="P" directed="false" shadow="true" shadowCol="7977" srcRow="111" trgRow="27" color="EX-dark-yellow-green" />
    <link srcID="2408" trgID="2652" rel="P" directed="false" shadow="true" shadowCol="7978" srcRow="52" trgRow="111" color="EX-dark-magenta" />
    <link srcID="2700" trgID="2652" rel="P" directed="false" shadow="true" shadowCol="7979" srcRow="61" trgRow="111" color="EX-dark-green" />
    <link srcID="2415" trgID="2652" rel="P" directed="false" shadow="true" shadowCol="7980" srcRow="67" trgRow="111" color="EX-blue-magenta" />
    <link srcID="2407" trgID="2652" rel="P" directed="false" shadow="true" shadowCol="7981" srcRow="72" trgRow="111" color="EX-yellow-green" />
    <link srcID="2414" trgID="2652" rel="P" directed="false" shadow="true" shadowCol="7982" srcRow="75" trgRow="111" color="EX-magenta" />
    <link srcID="2409" trgID="2652" rel="P" directed="false" shadow="true" shadowCol="7983" srcRow="78" trgRow="111" color="EX-green" />
    <link srcID="2670" trgID="2652" rel="P" directed="false" shadow="true" shadowCol="7984" srcRow="81" trgRow="111" color="EX-yellow" />
    <link srcID="2652" trgID="2413" rel="P" directed="false" shadow="true" shadowCol="7985" srcRow="111" trgRow="84" color="EX-purple" />
    <link srcID="2417" trgID="2652" rel="P" directed="false" shadow="true" shadowCol="7986" srcRow="85" trgRow="111" color="EX-dark-purple" />
    <link srcID="2403" trgID="2652" rel="P" directed="false" shadow="true" shadowCol="7987" srcRow="86" trgRow="111" color="EX-dark-red" />
    <link srcID="2404" trgID="2652" rel="P" directed="false" shadow="true" shadowCol="7988" srcRow="88" trgRow="111" color="EX-pale-green" />
    <link srcID="2410" trgID="2652" rel="P" directed="false" shadow="true" shadowCol="7989" srcRow="89" trgRow="111" color="EX-pale-blue" />
    <link srcID="2421" trgID="2652" rel="P" directed="false" shadow="true" shadowCol="7990" srcRow="90" trgRow="111" color="EX-dark-tan" />
    <link srcID="2652" trgID="2658" rel="P" directed="false" shadow="true" shadowCol="7991" srcRow="111" trgRow="91" color="EX-pale-blue-magenta" />
    <link srcID="2397" trgID="2652" rel="P" directed="false" shadow="true" shadowCol="7992" srcRow="92" trgRow="111" color="EX-pale-yellow orange" />
    <link srcID="2402" trgID="2652" rel="P" directed="false" shadow="true" shadowCol="7993" srcRow="93" trgRow="111" color="EX-medium-magenta" />
    <link srcID="2420" trgID="2652" rel="P" directed="false" shadow="true" shadowCol="7994" srcRow="97" trgRow="111" color="EX-pale-red" />
    <link srcID="2405" trgID="2652" rel="P" directed="false" shadow="true" shadowCol="7995" srcRow="98" trgRow="111" color="EX-pale-cyan" />
    <link srcID="2648" trgID="2652" rel="P" directed="false" shadow="true" shadowCol="7996" srcRow="102" trgRow="111" color="EX-pale-yellow-green" />
    <link srcID="2678" trgID="2652" rel="P" directed="false" shadow="true" shadowCol="7997" srcRow="103" trgRow="111" color="EX-pale-purple" />
    <link srcID="2685" trgID="2652" rel="P" directed="false" shadow="true" shadowCol="7998" srcRow="104" trgRow="111" color="EX-pale-magenta" />
    <link srcID="2663" trgID="2652" rel="P" directed="false" shadow="true" shadowCol="7999" srcRow="106" trgRow="111" color="EX-pale-red-orange" />
    <link srcID="2652" trgID="2711" rel="P" directed="false" shadow="true" shadowCol="8000" srcRow="111" trgRow="107" color="EX-blue" />
    <link srcID="2652" trgID="2709" rel="P" directed="false" shadow="false" column="4741" shadowCol="8001" srcRow="111" trgRow="116" color="EX-orange" />
    <link srcID="2652" trgID="2704" rel="P" directed="false" shadow="false" column="4742" shadowCol="8002" srcRow="111" trgRow="117" color="EX-dark-cyan" />
    <link srcID="2652" trgID="2323" rel="P" directed="false" shadow="false" column="4743" shadowCol="8003" srcRow="111" trgRow="128" color="EX-red" />
    <link srcID="2652" trgID="2701" rel="P" directed="false" shadow="false" column="4744" shadowCol="8004" srcRow="111" trgRow="222" color="EX-dark-orange" />
    <link srcID="2652" trgID="2667" rel="pRp" directed="false" shadow="true" shadowCol="8005" srcRow="111" trgRow="4" color="EX-dark-gray-purple" />
    <link srcID="2329" trgID="2652" rel="pRp" directed="false" shadow="true" shadowCol="8006" srcRow="23" trgRow="111" color="EX-cyan" />
    <link srcID="2652" trgID="2671" rel="pRp" directed="false" shadow="true" shadowCol="8007" srcRow="111" trgRow="82" color="EX-yellow-orange" />
    <link srcID="2652" trgID="2727" rel="pRp" directed="false" shadow="true" shadowCol="8008" srcRow="111" trgRow="95" color="EX-pure-blue" />
    <link srcID="2652" trgID="2669" rel="pRp" directed="false" shadow="false" column="4745" shadowCol="8009" srcRow="111" trgRow="125" color="EX-dark-yellow-green" />
    <link srcID="2398" trgID="2617" rel="P" directed="false" shadow="true" shadowCol="8010" srcRow="0" trgRow="112" color="EX-dark-magenta" />
    <link srcID="2655" trgID="2617" rel="P" directed="false" shadow="true" shadowCol="8011" srcRow="2" trgRow="112" color="EX-dark-green" />
    <link srcID="2725" trgID="2617" rel="P" directed="false" shadow="true" shadowCol="8012" srcRow="10" trgRow="112" color="EX-blue-magenta" />
    <link srcID="2735" trgID="2617" rel="P" directed="false" shadow="true" shadowCol="8013" srcRow="13" trgRow="112" color="EX-yellow-green" />
    <link srcID="2742" trgID="2617" rel="P" directed="false" shadow="true" shadowCol="8014" srcRow="15" trgRow="112" color="EX-magenta" />
    <link srcID="2331" trgID="2617" rel="P" directed="false" shadow="true" shadowCol="8015" srcRow="22" trgRow="112" color="EX-green" />
    <link srcID="2789" trgID="2617" rel="P" directed="false" shadow="true" shadowCol="8016" srcRow="32" trgRow="112" color="EX-yellow" />
    <link srcID="2611" trgID="2617" rel="P" directed="false" shadow="true" shadowCol="8017" srcRow="33" trgRow="112" color="EX-purple" />
    <link srcID="2238" trgID="2617" rel="P" directed="false" shadow="true" shadowCol="8018" srcRow="36" trgRow="112" color="EX-dark-purple" />
    <link srcID="2501" trgID="2617" rel="P" directed="false" shadow="true" shadowCol="8019" srcRow="37" trgRow="112" color="EX-dark-red" />
    <link srcID="2418" trgID="2617" rel="P" directed="false" shadow="true" shadowCol="8020" srcRow="42" trgRow="112" color="EX-pale-green" />
    <link srcID="2416" trgID="2617" rel="P" directed="false" shadow="true" shadowCol="8021" srcRow="51" trgRow="112" color="EX-pale-blue" />
    <link srcID="2598" trgID="2617" rel="P" directed="false" shadow="true" shadowCol="8022" srcRow="57" trgRow="112" color="EX-dark-tan" />
    <link srcID="2619" trgID="2617" rel="P" directed="false" shadow="true" shadowCol="8023" srcRow="76" trgRow="112" color="EX-pale-blue-magenta" />
    <link srcID="2694" trgID="2617" rel="P" directed="false" shadow="true" shadowCol="8024" srcRow="105" trgRow="112" color="EX-pale-yellow orange" />
    <link srcID="2617" trgID="2333" rel="P" directed="false" shadow="false" column="4746" shadowCol="8025" srcRow="112" trgRow="114" color="EX-medium-magenta" />
    <link srcID="2318" trgID="2617" rel="pRp" directed="false" shadow="true" shadowCol="8026" srcRow="6" trgRow="112" color="EX-pale-red" />
    <link srcID="2693" trgID="2617" rel="pRp" directed="false" shadow="true" shadowCol="8027" srcRow="8" trgRow="112" color="EX-pale-cyan" />
    <link srcID="2857" trgID="2617" rel="pRp" directed="false" shadow="true" shadowCol="8028" srcRow="14" trgRow="112" color="EX-pale-yellow-green" />
    <link srcID="2746" trgID="2617" rel="pRp" directed="false" shadow="true" shadowCol="8029" srcRow="17" trgRow="112" color="EX-pale-purple" />
    <link srcID="2237" trgID="2617" rel="pRp" directed="false" shadow="true" shadowCol="8030" srcRow="18" trgRow="112" color="EX-pale-magenta" />
    <link srcID="2773" trgID="2617" rel="pRp" directed="false" shadow="true" shadowCol="8031" srcRow="20" trgRow="112" color="EX-pale-red-orange" />
    <link srcID="2688" trgID="2617" rel="pRp" directed="false" shadow="true" shadowCol="8032" srcRow="28" trgRow="112" color="EX-blue" />
    <link srcID="2662" trgID="2617" rel="pRp" directed="false" shadow="true" shadowCol="8033" srcRow="29" trgRow="112" color="EX-orange" />
    <link srcID="2582" trgID="2617" rel="pRp" directed="false" shadow="true" shadowCol="8034" srcRow="43" trgRow="112" color="EX-dark-cyan" />
    <link srcID="2624" trgID="2617" rel="pRp" directed="false" shadow="true" shadowCol="8035" srcRow="44" trgRow="112" color="EX-red" />
    <link srcID="2762" trgID="2617" rel="pRp" directed="false" shadow="true" shadowCol="8036" srcRow="46" trgRow="112" color="EX-dark-orange" />
    <link srcID="2752" trgID="2617" rel="pRp" directed="false" shadow="true" shadowCol="8037" srcRow="71" trgRow="112" color="EX-dark-gray-purple" />
    <link srcID="2576" trgID="2617" rel="pRp" directed="false" shadow="true" shadowCol="8038" srcRow="73" trgRow="112" color="EX-cyan" />
    <link srcID="2617" trgID="2569" rel="pRp" directed="false" shadow="false" column="4747" shadowCol="8039" srcRow="112" trgRow="129" color="EX-yellow-orange" />
    <link srcID="2617" trgID="2737" rel="pRp" directed="false" shadow="false" column="4748" shadowCol="8040" srcRow="112" trgRow="133" color="EX-pure-blue" />
    <link srcID="2617" trgID="2019" rel="pRp" directed="false" shadow="false" column="4749" shadowCol="8041" srcRow="112" trgRow="134" color="EX-dark-yellow-green" />
    <link srcID="2617" trgID="2347" rel="pRp" directed="false" shadow="false" column="4750" shadowCol="8042" srcRow="112" trgRow="141" color="EX-dark-magenta" />
    <link srcID="2398" trgID="2400" rel="P" directed="false" shadow="true" shadowCol="8043" srcRow="0" trgRow="113" color="EX-dark-green" />
    <link srcID="2400" trgID="2667" rel="P" directed="false" shadow="true" shadowCol="8044" srcRow="113" trgRow="4" color="EX-blue-magenta" />
    <link srcID="2400" trgID="2746" rel="P" directed="false" shadow="true" shadowCol="8045" srcRow="113" trgRow="17" color="EX-yellow-green" />
    <link srcID="2400" trgID="2662" rel="P" directed="false" shadow="true" shadowCol="8046" srcRow="113" trgRow="29" color="EX-magenta" />
    <link srcID="2400" trgID="2412" rel="P" directed="false" shadow="true" shadowCol="8047" srcRow="113" trgRow="35" color="EX-green" />
    <link srcID="2400" trgID="2416" rel="P" directed="false" shadow="true" shadowCol="8048" srcRow="113" trgRow="51" color="EX-yellow" />
    <link srcID="2408" trgID="2400" rel="P" directed="false" shadow="true" shadowCol="8049" srcRow="52" trgRow="113" color="EX-purple" />
    <link srcID="2415" trgID="2400" rel="P" directed="false" shadow="true" shadowCol="8050" srcRow="67" trgRow="113" color="EX-dark-purple" />
    <link srcID="2407" trgID="2400" rel="P" directed="false" shadow="true" shadowCol="8051" srcRow="72" trgRow="113" color="EX-dark-red" />
    <link srcID="2414" trgID="2400" rel="P" directed="false" shadow="true" shadowCol="8052" srcRow="75" trgRow="113" color="EX-pale-green" />
    <link srcID="2400" trgID="2671" rel="P" directed="false" shadow="true" shadowCol="8053" srcRow="113" trgRow="82" color="EX-pale-blue" />
    <link srcID="2400" trgID="2413" rel="P" directed="false" shadow="true" shadowCol="8054" srcRow="113" trgRow="84" color="EX-dark-tan" />
    <link srcID="2417" trgID="2400" rel="P" directed="false" shadow="true" shadowCol="8055" srcRow="85" trgRow="113" color="EX-pale-blue-magenta" />
    <link srcID="2410" trgID="2400" rel="P" directed="false" shadow="true" shadowCol="8056" srcRow="89" trgRow="113" color="EX-pale-yellow orange" />
    <link srcID="2400" trgID="2658" rel="P" directed="false" shadow="true" shadowCol="8057" srcRow="113" trgRow="91" color="EX-medium-magenta" />
    <link srcID="2397" trgID="2400" rel="P" directed="false" shadow="true" shadowCol="8058" srcRow="92" trgRow="113" color="EX-pale-red" />
    <link srcID="2400" trgID="2402" rel="P" directed="false" shadow="true" shadowCol="8059" srcRow="113" trgRow="93" color="EX-pale-cyan" />
    <link srcID="2405" trgID="2400" rel="P" directed="false" shadow="true" shadowCol="8060" srcRow="98" trgRow="113" color="EX-pale-yellow-green" />
    <link srcID="2400" trgID="2401" rel="P" directed="false" shadow="false" column="4751" shadowCol="8061" srcRow="113" trgRow="121" color="EX-pale-purple" />
    <link srcID="2400" trgID="2699" rel="P" directed="false" shadow="false" column="4752" shadowCol="8062" srcRow="113" trgRow="123" color="EX-pale-magenta" />
    <link srcID="2400" trgID="2668" rel="P" directed="false" shadow="false" column="4753" shadowCol="8063" srcRow="113" trgRow="130" color="EX-pale-red-orange" />
    <link srcID="2406" trgID="2400" rel="P" directed="false" shadow="false" column="4754" shadowCol="8064" srcRow="131" trgRow="113" color="EX-blue" />
    <link srcID="2400" trgID="2717" rel="P" directed="false" shadow="false" column="4755" shadowCol="8065" srcRow="113" trgRow="135" color="EX-orange" />
    <link srcID="2400" trgID="2035" rel="P" directed="false" shadow="false" column="4756" shadowCol="8066" srcRow="113" trgRow="139" color="EX-dark-cyan" />
    <link srcID="2400" trgID="2691" rel="P" directed="false" shadow="false" column="4757" shadowCol="8067" srcRow="113" trgRow="193" color="EX-red" />
    <link srcID="2400" trgID="2075" rel="P" directed="false" shadow="false" column="4758" shadowCol="8068" srcRow="113" trgRow="318" color="EX-dark-orange" />
    <link srcID="2400" trgID="2733" rel="pRp" directed="false" shadow="true" shadowCol="8069" srcRow="113" trgRow="5" color="EX-dark-gray-purple" />
    <link srcID="2411" trgID="2400" rel="pRp" directed="false" shadow="true" shadowCol="8070" srcRow="16" trgRow="113" color="EX-cyan" />
    <link srcID="2400" trgID="2419" rel="pRp" directed="false" shadow="true" shadowCol="8071" srcRow="113" trgRow="27" color="EX-yellow-orange" />
    <link srcID="2400" trgID="2669" rel="pRp" directed="false" shadow="false" column="4759" shadowCol="8072" srcRow="113" trgRow="125" color="EX-pure-blue" />
    <link srcID="2398" trgID="2333" rel="P" directed="false" shadow="true" shadowCol="8073" srcRow="0" trgRow="114" color="EX-dark-yellow-green" />
    <link srcID="2655" trgID="2333" rel="P" directed="false" shadow="true" shadowCol="8074" srcRow="2" trgRow="114" color="EX-dark-magenta" />
    <link srcID="2667" trgID="2333" rel="P" directed="false" shadow="true" shadowCol="8075" srcRow="4" trgRow="114" color="EX-dark-green" />
    <link srcID="2954" trgID="2333" rel="P" directed="false" shadow="true" shadowCol="8076" srcRow="7" trgRow="114" color="EX-blue-magenta" />
    <link srcID="2693" trgID="2333" rel="P" directed="false" shadow="true" shadowCol="8077" srcRow="8" trgRow="114" color="EX-yellow-green" />
    <link srcID="2399" trgID="2333" rel="P" directed="false" shadow="true" shadowCol="8078" srcRow="11" trgRow="114" color="EX-magenta" />
    <link srcID="2742" trgID="2333" rel="P" directed="false" shadow="true" shadowCol="8079" srcRow="15" trgRow="114" color="EX-green" />
    <link srcID="2411" trgID="2333" rel="P" directed="false" shadow="true" shadowCol="8080" srcRow="16" trgRow="114" color="EX-yellow" />
    <link srcID="2773" trgID="2333" rel="P" directed="false" shadow="true" shadowCol="8081" srcRow="20" trgRow="114" color="EX-purple" />
    <link srcID="2331" trgID="2333" rel="P" directed="false" shadow="true" shadowCol="8082" srcRow="22" trgRow="114" color="EX-dark-purple" />
    <link srcID="2329" trgID="2333" rel="P" directed="false" shadow="true" shadowCol="8083" srcRow="23" trgRow="114" color="EX-dark-red" />
    <link srcID="2688" trgID="2333" rel="P" directed="false" shadow="true" shadowCol="8084" srcRow="28" trgRow="114" color="EX-pale-green" />
    <link srcID="2789" trgID="2333" rel="P" directed="false" shadow="true" shadowCol="8085" srcRow="32" trgRow="114" color="EX-pale-blue" />
    <link srcID="2777" trgID="2333" rel="P" directed="false" shadow="true" shadowCol="8086" srcRow="34" trgRow="114" color="EX-dark-tan" />
    <link srcID="2501" trgID="2333" rel="P" directed="false" shadow="true" shadowCol="8087" srcRow="37" trgRow="114" color="EX-pale-blue-magenta" />
    <link srcID="2418" trgID="2333" rel="P" directed="false" shadow="true" shadowCol="8088" srcRow="42" trgRow="114" color="EX-pale-yellow orange" />
    <link srcID="2756" trgID="2333" rel="P" directed="false" shadow="true" shadowCol="8089" srcRow="54" trgRow="114" color="EX-medium-magenta" />
    <link srcID="2334" trgID="2333" rel="P" directed="false" shadow="true" shadowCol="8090" srcRow="60" trgRow="114" color="EX-pale-red" />
    <link srcID="2421" trgID="2333" rel="P" directed="false" shadow="true" shadowCol="8091" srcRow="90" trgRow="114" color="EX-pale-cyan" />
    <link srcID="2617" trgID="2333" rel="P" directed="false" shadow="true" shadowCol="8092" srcRow="112" trgRow="114" color="EX-pale-yellow-green" />
    <link srcID="2318" trgID="2333" rel="pRp" directed="false" shadow="true" shadowCol="8093" srcRow="6" trgRow="114" color="EX-pale-purple" />
    <link srcID="2808" trgID="2333" rel="pRp" directed="false" shadow="true" shadowCol="8094" srcRow="12" trgRow="114" color="EX-pale-magenta" />
    <link srcID="2746" trgID="2333" rel="pRp" directed="false" shadow="true" shadowCol="8095" srcRow="17" trgRow="114" color="EX-pale-red-orange" />
    <link srcID="2762" trgID="2333" rel="pRp" directed="false" shadow="true" shadowCol="8096" srcRow="46" trgRow="114" color="EX-blue" />
    <link srcID="2585" trgID="2333" rel="pRp" directed="false" shadow="true" shadowCol="8097" srcRow="50" trgRow="114" color="EX-orange" />
    <link srcID="2416" trgID="2333" rel="pRp" directed="false" shadow="true" shadowCol="8098" srcRow="51" trgRow="114" color="EX-dark-cyan" />
    <link srcID="2408" trgID="2333" rel="pRp" directed="false" shadow="true" shadowCol="8099" srcRow="52" trgRow="114" color="EX-red" />
    <link srcID="2627" trgID="2333" rel="pRp" directed="false" shadow="true" shadowCol="8100" srcRow="53" trgRow="114" color="EX-dark-orange" />
    <link srcID="2613" trgID="2333" rel="pRp" directed="false" shadow="true" shadowCol="8101" srcRow="65" trgRow="114" color="EX-dark-gray-purple" />
    <link srcID="2576" trgID="2333" rel="pRp" directed="false" shadow="true" shadowCol="8102" srcRow="73" trgRow="114" color="EX-cyan" />
    <link srcID="2398" trgID="2706" rel="P" directed="false" shadow="true" shadowCol="8103" srcRow="0" trgRow="115" color="EX-yellow-orange" />
    <link srcID="2655" trgID="2706" rel="P" directed="false" shadow="true" shadowCol="8104" srcRow="2" trgRow="115" color="EX-pure-blue" />
    <link srcID="2735" trgID="2706" rel="P" directed="false" shadow="true" shadowCol="8105" srcRow="13" trgRow="115" color="EX-dark-yellow-green" />
    <link srcID="2411" trgID="2706" rel="P" directed="false" shadow="true" shadowCol="8106" srcRow="16" trgRow="115" color="EX-dark-magenta" />
    <link srcID="2408" trgID="2706" rel="P" directed="false" shadow="true" shadowCol="8107" srcRow="52" trgRow="115" color="EX-dark-green" />
    <link srcID="2700" trgID="2706" rel="P" directed="false" shadow="true" shadowCol="8108" srcRow="61" trgRow="115" color="EX-blue-magenta" />
    <link srcID="2941" trgID="2706" rel="P" directed="false" shadow="true" shadowCol="8109" srcRow="63" trgRow="115" color="EX-yellow-green" />
    <link srcID="2415" trgID="2706" rel="P" directed="false" shadow="true" shadowCol="8110" srcRow="67" trgRow="115" color="EX-magenta" />
    <link srcID="2407" trgID="2706" rel="P" directed="false" shadow="true" shadowCol="8111" srcRow="72" trgRow="115" color="EX-green" />
    <link srcID="2414" trgID="2706" rel="P" directed="false" shadow="true" shadowCol="8112" srcRow="75" trgRow="115" color="EX-yellow" />
    <link srcID="2409" trgID="2706" rel="P" directed="false" shadow="true" shadowCol="8113" srcRow="78" trgRow="115" color="EX-purple" />
    <link srcID="2670" trgID="2706" rel="P" directed="false" shadow="true" shadowCol="8114" srcRow="81" trgRow="115" color="EX-dark-purple" />
    <link srcID="2671" trgID="2706" rel="P" directed="false" shadow="true" shadowCol="8115" srcRow="82" trgRow="115" color="EX-dark-red" />
    <link srcID="2417" trgID="2706" rel="P" directed="false" shadow="true" shadowCol="8116" srcRow="85" trgRow="115" color="EX-pale-green" />
    <link srcID="2403" trgID="2706" rel="P" directed="false" shadow="true" shadowCol="8117" srcRow="86" trgRow="115" color="EX-pale-blue" />
    <link srcID="2404" trgID="2706" rel="P" directed="false" shadow="true" shadowCol="8118" srcRow="88" trgRow="115" color="EX-dark-tan" />
    <link srcID="2410" trgID="2706" rel="P" directed="false" shadow="true" shadowCol="8119" srcRow="89" trgRow="115" color="EX-pale-blue-magenta" />
    <link srcID="2421" trgID="2706" rel="P" directed="false" shadow="true" shadowCol="8120" srcRow="90" trgRow="115" color="EX-pale-yellow orange" />
    <link srcID="2678" trgID="2706" rel="P" directed="false" shadow="true" shadowCol="8121" srcRow="103" trgRow="115" color="EX-medium-magenta" />
    <link srcID="2663" trgID="2706" rel="P" directed="false" shadow="true" shadowCol="8122" srcRow="106" trgRow="115" color="EX-pale-red" />
    <link srcID="2711" trgID="2706" rel="P" directed="false" shadow="true" shadowCol="8123" srcRow="107" trgRow="115" color="EX-pale-cyan" />
    <link srcID="2682" trgID="2706" rel="P" directed="false" shadow="true" shadowCol="8124" srcRow="109" trgRow="115" color="EX-pale-yellow-green" />
    <link srcID="2667" trgID="2706" rel="pRp" directed="false" shadow="true" shadowCol="8125" srcRow="4" trgRow="115" color="EX-pale-purple" />
    <link srcID="2725" trgID="2706" rel="pRp" directed="false" shadow="true" shadowCol="8126" srcRow="10" trgRow="115" color="EX-pale-magenta" />
    <link srcID="2419" trgID="2706" rel="pRp" directed="false" shadow="true" shadowCol="8127" srcRow="27" trgRow="115" color="EX-pale-red-orange" />
    <link srcID="2418" trgID="2706" rel="pRp" directed="false" shadow="true" shadowCol="8128" srcRow="42" trgRow="115" color="EX-blue" />
    <link srcID="2697" trgID="2706" rel="pRp" directed="false" shadow="true" shadowCol="8129" srcRow="100" trgRow="115" color="EX-orange" />
    <link srcID="2669" trgID="2706" rel="pRp" directed="false" shadow="false" column="4760" shadowCol="8130" srcRow="125" trgRow="115" color="EX-dark-cyan" />
    <link srcID="2552" trgID="2706" rel="pRp" directed="false" shadow="false" column="4761" shadowCol="8131" srcRow="319" trgRow="115" color="EX-red" />
    <link srcID="2398" trgID="2709" rel="P" directed="false" shadow="true" shadowCol="8132" srcRow="0" trgRow="116" color="EX-dark-orange" />
    <link srcID="2655" trgID="2709" rel="P" directed="false" shadow="true" shadowCol="8133" srcRow="2" trgRow="116" color="EX-dark-gray-purple" />
    <link srcID="2318" trgID="2709" rel="P" directed="false" shadow="true" shadowCol="8134" srcRow="6" trgRow="116" color="EX-cyan" />
    <link srcID="2411" trgID="2709" rel="P" directed="false" shadow="true" shadowCol="8135" srcRow="16" trgRow="116" color="EX-yellow-orange" />
    <link srcID="2329" trgID="2709" rel="P" directed="false" shadow="true" shadowCol="8136" srcRow="23" trgRow="116" color="EX-pure-blue" />
    <link srcID="2709" trgID="2419" rel="P" directed="false" shadow="true" shadowCol="8137" srcRow="116" trgRow="27" color="EX-dark-yellow-green" />
    <link srcID="2408" trgID="2709" rel="P" directed="false" shadow="true" shadowCol="8138" srcRow="52" trgRow="116" color="EX-dark-magenta" />
    <link srcID="2700" trgID="2709" rel="P" directed="false" shadow="true" shadowCol="8139" srcRow="61" trgRow="116" color="EX-dark-green" />
    <link srcID="2407" trgID="2709" rel="P" directed="false" shadow="true" shadowCol="8140" srcRow="72" trgRow="116" color="EX-blue-magenta" />
    <link srcID="2414" trgID="2709" rel="P" directed="false" shadow="true" shadowCol="8141" srcRow="75" trgRow="116" color="EX-yellow-green" />
    <link srcID="2409" trgID="2709" rel="P" directed="false" shadow="true" shadowCol="8142" srcRow="78" trgRow="116" color="EX-magenta" />
    <link srcID="2670" trgID="2709" rel="P" directed="false" shadow="true" shadowCol="8143" srcRow="81" trgRow="116" color="EX-green" />
    <link srcID="2417" trgID="2709" rel="P" directed="false" shadow="true" shadowCol="8144" srcRow="85" trgRow="116" color="EX-yellow" />
    <link srcID="2410" trgID="2709" rel="P" directed="false" shadow="true" shadowCol="8145" srcRow="89" trgRow="116" color="EX-purple" />
    <link srcID="2421" trgID="2709" rel="P" directed="false" shadow="true" shadowCol="8146" srcRow="90" trgRow="116" color="EX-dark-purple" />
    <link srcID="2420" trgID="2709" rel="P" directed="false" shadow="true" shadowCol="8147" srcRow="97" trgRow="116" color="EX-dark-red" />
    <link srcID="2678" trgID="2709" rel="P" directed="false" shadow="true" shadowCol="8148" srcRow="103" trgRow="116" color="EX-pale-green" />
    <link srcID="2685" trgID="2709" rel="P" directed="false" shadow="true" shadowCol="8149" srcRow="104" trgRow="116" color="EX-pale-blue" />
    <link srcID="2652" trgID="2709" rel="P" directed="false" shadow="true" shadowCol="8150" srcRow="111" trgRow="116" color="EX-dark-tan" />
    <link srcID="2709" trgID="2704" rel="P" directed="false" shadow="false" column="4762" shadowCol="8151" srcRow="116" trgRow="117" color="EX-pale-blue-magenta" />
    <link srcID="2709" trgID="2426" rel="P" directed="false" shadow="false" column="4763" shadowCol="8152" srcRow="116" trgRow="253" color="EX-pale-yellow orange" />
    <link srcID="2709" trgID="2440" rel="P" directed="false" shadow="false" column="4764" shadowCol="8153" srcRow="116" trgRow="320" color="EX-medium-magenta" />
    <link srcID="2709" trgID="2439" rel="P" directed="false" shadow="false" column="4765" shadowCol="8154" srcRow="116" trgRow="321" color="EX-pale-red" />
    <link srcID="2725" trgID="2709" rel="pRp" directed="false" shadow="true" shadowCol="8155" srcRow="10" trgRow="116" color="EX-pale-cyan" />
    <link srcID="2709" trgID="2688" rel="pRp" directed="false" shadow="true" shadowCol="8156" srcRow="116" trgRow="28" color="EX-pale-yellow-green" />
    <link srcID="2415" trgID="2709" rel="pRp" directed="false" shadow="true" shadowCol="8157" srcRow="67" trgRow="116" color="EX-pale-purple" />
    <link srcID="2404" trgID="2709" rel="pRp" directed="false" shadow="true" shadowCol="8158" srcRow="88" trgRow="116" color="EX-pale-magenta" />
    <link srcID="2405" trgID="2709" rel="pRp" directed="false" shadow="true" shadowCol="8159" srcRow="98" trgRow="116" color="EX-pale-red-orange" />
    <link srcID="2709" trgID="2701" rel="pRp" directed="false" shadow="false" column="4766" shadowCol="8160" srcRow="116" trgRow="222" color="EX-blue" />
    <link srcID="2398" trgID="2704" rel="P" directed="false" shadow="true" shadowCol="8161" srcRow="0" trgRow="117" color="EX-orange" />
    <link srcID="2318" trgID="2704" rel="P" directed="false" shadow="true" shadowCol="8162" srcRow="6" trgRow="117" color="EX-dark-cyan" />
    <link srcID="2411" trgID="2704" rel="P" directed="false" shadow="true" shadowCol="8163" srcRow="16" trgRow="117" color="EX-red" />
    <link srcID="2408" trgID="2704" rel="P" directed="false" shadow="true" shadowCol="8164" srcRow="52" trgRow="117" color="EX-dark-orange" />
    <link srcID="2700" trgID="2704" rel="P" directed="false" shadow="true" shadowCol="8165" srcRow="61" trgRow="117" color="EX-dark-gray-purple" />
    <link srcID="2415" trgID="2704" rel="P" directed="false" shadow="true" shadowCol="8166" srcRow="67" trgRow="117" color="EX-cyan" />
    <link srcID="2407" trgID="2704" rel="P" directed="false" shadow="true" shadowCol="8167" srcRow="72" trgRow="117" color="EX-yellow-orange" />
    <link srcID="2414" trgID="2704" rel="P" directed="false" shadow="true" shadowCol="8168" srcRow="75" trgRow="117" color="EX-pure-blue" />
    <link srcID="2409" trgID="2704" rel="P" directed="false" shadow="true" shadowCol="8169" srcRow="78" trgRow="117" color="EX-dark-yellow-green" />
    <link srcID="2670" trgID="2704" rel="P" directed="false" shadow="true" shadowCol="8170" srcRow="81" trgRow="117" color="EX-dark-magenta" />
    <link srcID="2417" trgID="2704" rel="P" directed="false" shadow="true" shadowCol="8171" srcRow="85" trgRow="117" color="EX-dark-green" />
    <link srcID="2403" trgID="2704" rel="P" directed="false" shadow="true" shadowCol="8172" srcRow="86" trgRow="117" color="EX-blue-magenta" />
    <link srcID="2404" trgID="2704" rel="P" directed="false" shadow="true" shadowCol="8173" srcRow="88" trgRow="117" color="EX-yellow-green" />
    <link srcID="2410" trgID="2704" rel="P" directed="false" shadow="true" shadowCol="8174" srcRow="89" trgRow="117" color="EX-magenta" />
    <link srcID="2421" trgID="2704" rel="P" directed="false" shadow="true" shadowCol="8175" srcRow="90" trgRow="117" color="EX-green" />
    <link srcID="2420" trgID="2704" rel="P" directed="false" shadow="true" shadowCol="8176" srcRow="97" trgRow="117" color="EX-yellow" />
    <link srcID="2405" trgID="2704" rel="P" directed="false" shadow="true" shadowCol="8177" srcRow="98" trgRow="117" color="EX-purple" />
    <link srcID="2648" trgID="2704" rel="P" directed="false" shadow="true" shadowCol="8178" srcRow="102" trgRow="117" color="EX-dark-purple" />
    <link srcID="2678" trgID="2704" rel="P" directed="false" shadow="true" shadowCol="8179" srcRow="103" trgRow="117" color="EX-dark-red" />
    <link srcID="2685" trgID="2704" rel="P" directed="false" shadow="true" shadowCol="8180" srcRow="104" trgRow="117" color="EX-pale-green" />
    <link srcID="2663" trgID="2704" rel="P" directed="false" shadow="true" shadowCol="8181" srcRow="106" trgRow="117" color="EX-pale-blue" />
    <link srcID="2682" trgID="2704" rel="P" directed="false" shadow="true" shadowCol="8182" srcRow="109" trgRow="117" color="EX-dark-tan" />
    <link srcID="2652" trgID="2704" rel="P" directed="false" shadow="true" shadowCol="8183" srcRow="111" trgRow="117" color="EX-pale-blue-magenta" />
    <link srcID="2709" trgID="2704" rel="P" directed="false" shadow="true" shadowCol="8184" srcRow="116" trgRow="117" color="EX-pale-yellow orange" />
    <link srcID="2701" trgID="2704" rel="P" directed="false" shadow="false" column="4767" shadowCol="8185" srcRow="222" trgRow="117" color="EX-medium-magenta" />
    <link srcID="2667" trgID="2704" rel="pRp" directed="false" shadow="true" shadowCol="8186" srcRow="4" trgRow="117" color="EX-pale-red" />
    <link srcID="2413" trgID="2704" rel="pRp" directed="false" shadow="true" shadowCol="8187" srcRow="84" trgRow="117" color="EX-pale-cyan" />
    <link srcID="2398" trgID="2729" rel="P" directed="false" shadow="true" shadowCol="8188" srcRow="0" trgRow="118" color="EX-pale-yellow-green" />
    <link srcID="2655" trgID="2729" rel="P" directed="false" shadow="true" shadowCol="8189" srcRow="2" trgRow="118" color="EX-pale-purple" />
    <link srcID="2733" trgID="2729" rel="P" directed="false" shadow="true" shadowCol="8190" srcRow="5" trgRow="118" color="EX-pale-magenta" />
    <link srcID="2746" trgID="2729" rel="P" directed="false" shadow="true" shadowCol="8191" srcRow="17" trgRow="118" color="EX-pale-red-orange" />
    <link srcID="2611" trgID="2729" rel="P" directed="false" shadow="true" shadowCol="8192" srcRow="33" trgRow="118" color="EX-blue" />
    <link srcID="2739" trgID="2729" rel="P" directed="false" shadow="true" shadowCol="8193" srcRow="47" trgRow="118" color="EX-orange" />
    <link srcID="2609" trgID="2729" rel="P" directed="false" shadow="true" shadowCol="8194" srcRow="48" trgRow="118" color="EX-dark-cyan" />
    <link srcID="2598" trgID="2729" rel="P" directed="false" shadow="true" shadowCol="8195" srcRow="57" trgRow="118" color="EX-red" />
    <link srcID="2594" trgID="2729" rel="P" directed="false" shadow="true" shadowCol="8196" srcRow="68" trgRow="118" color="EX-dark-orange" />
    <link srcID="2407" trgID="2729" rel="P" directed="false" shadow="true" shadowCol="8197" srcRow="72" trgRow="118" color="EX-dark-gray-purple" />
    <link srcID="2413" trgID="2729" rel="P" directed="false" shadow="true" shadowCol="8198" srcRow="84" trgRow="118" color="EX-cyan" />
    <link srcID="2667" trgID="2729" rel="pRp" directed="false" shadow="true" shadowCol="8199" srcRow="4" trgRow="118" color="EX-yellow-orange" />
    <link srcID="2318" trgID="2729" rel="pRp" directed="false" shadow="true" shadowCol="8200" srcRow="6" trgRow="118" color="EX-pure-blue" />
    <link srcID="2399" trgID="2729" rel="pRp" directed="false" shadow="true" shadowCol="8201" srcRow="11" trgRow="118" color="EX-dark-yellow-green" />
    <link srcID="2237" trgID="2729" rel="pRp" directed="false" shadow="true" shadowCol="8202" srcRow="18" trgRow="118" color="EX-dark-magenta" />
    <link srcID="2955" trgID="2729" rel="pRp" directed="false" shadow="true" shadowCol="8203" srcRow="19" trgRow="118" color="EX-dark-green" />
    <link srcID="2331" trgID="2729" rel="pRp" directed="false" shadow="true" shadowCol="8204" srcRow="22" trgRow="118" color="EX-blue-magenta" />
    <link srcID="2662" trgID="2729" rel="pRp" directed="false" shadow="true" shadowCol="8205" srcRow="29" trgRow="118" color="EX-yellow-green" />
    <link srcID="2623" trgID="2729" rel="pRp" directed="false" shadow="true" shadowCol="8206" srcRow="30" trgRow="118" color="EX-magenta" />
    <link srcID="2777" trgID="2729" rel="pRp" directed="false" shadow="true" shadowCol="8207" srcRow="34" trgRow="118" color="EX-green" />
    <link srcID="2408" trgID="2729" rel="pRp" directed="false" shadow="true" shadowCol="8208" srcRow="52" trgRow="118" color="EX-yellow" />
    <link srcID="2414" trgID="2729" rel="pRp" directed="false" shadow="true" shadowCol="8209" srcRow="75" trgRow="118" color="EX-purple" />
    <link srcID="2671" trgID="2729" rel="pRp" directed="false" shadow="true" shadowCol="8210" srcRow="82" trgRow="118" color="EX-dark-purple" />
    <link srcID="2405" trgID="2729" rel="pRp" directed="false" shadow="true" shadowCol="8211" srcRow="98" trgRow="118" color="EX-dark-red" />
    <link srcID="2401" trgID="2729" rel="pRp" directed="false" shadow="false" column="4768" shadowCol="8212" srcRow="121" trgRow="118" color="EX-pale-green" />
    <link srcID="2406" trgID="2729" rel="pRp" directed="false" shadow="false" column="4769" shadowCol="8213" srcRow="131" trgRow="118" color="EX-pale-blue" />
    <link srcID="2715" trgID="2729" rel="pRp" directed="false" shadow="false" column="4770" shadowCol="8214" srcRow="287" trgRow="118" color="EX-dark-tan" />
    <link srcID="2120" trgID="2398" rel="P" directed="false" shadow="true" shadowCol="8215" srcRow="119" trgRow="0" color="EX-pale-blue-magenta" />
    <link srcID="2120" trgID="2954" rel="P" directed="false" shadow="true" shadowCol="8216" srcRow="119" trgRow="7" color="EX-pale-yellow orange" />
    <link srcID="2120" trgID="2735" rel="P" directed="false" shadow="true" shadowCol="8217" srcRow="119" trgRow="13" color="EX-medium-magenta" />
    <link srcID="2120" trgID="2329" rel="P" directed="false" shadow="true" shadowCol="8218" srcRow="119" trgRow="23" color="EX-pale-red" />
    <link srcID="2120" trgID="2889" rel="P" directed="false" shadow="true" shadowCol="8219" srcRow="119" trgRow="24" color="EX-pale-cyan" />
    <link srcID="2120" trgID="2688" rel="P" directed="false" shadow="true" shadowCol="8220" srcRow="119" trgRow="28" color="EX-pale-yellow-green" />
    <link srcID="2120" trgID="2342" rel="P" directed="false" shadow="true" shadowCol="8221" srcRow="119" trgRow="38" color="EX-pale-purple" />
    <link srcID="2120" trgID="2338" rel="P" directed="false" shadow="true" shadowCol="8222" srcRow="119" trgRow="55" color="EX-pale-magenta" />
    <link srcID="2120" trgID="2121" rel="P" directed="false" shadow="false" column="4771" shadowCol="8223" srcRow="119" trgRow="127" color="EX-pale-red-orange" />
    <link srcID="2120" trgID="2884" rel="P" directed="false" shadow="false" column="4772" shadowCol="8224" srcRow="119" trgRow="155" color="EX-blue" />
    <link srcID="2758" trgID="2120" rel="P" directed="false" shadow="false" column="4773" shadowCol="8225" srcRow="171" trgRow="119" color="EX-orange" />
    <link srcID="2120" trgID="2695" rel="P" directed="false" shadow="false" column="4774" shadowCol="8226" srcRow="119" trgRow="172" color="EX-dark-cyan" />
    <link srcID="2120" trgID="2710" rel="P" directed="false" shadow="false" column="4775" shadowCol="8227" srcRow="119" trgRow="214" color="EX-red" />
    <link srcID="2120" trgID="2124" rel="P" directed="false" shadow="false" column="4776" shadowCol="8228" srcRow="119" trgRow="252" color="EX-dark-orange" />
    <link srcID="2120" trgID="2129" rel="P" directed="false" shadow="false" column="4777" shadowCol="8229" srcRow="119" trgRow="322" color="EX-dark-gray-purple" />
    <link srcID="2120" trgID="2655" rel="pRp" directed="false" shadow="true" shadowCol="8230" srcRow="119" trgRow="2" color="EX-cyan" />
    <link srcID="2120" trgID="2667" rel="pRp" directed="false" shadow="true" shadowCol="8231" srcRow="119" trgRow="4" color="EX-yellow-orange" />
    <link srcID="2120" trgID="2399" rel="pRp" directed="false" shadow="true" shadowCol="8232" srcRow="119" trgRow="11" color="EX-pure-blue" />
    <link srcID="2411" trgID="2120" rel="pRp" directed="false" shadow="true" shadowCol="8233" srcRow="16" trgRow="119" color="EX-dark-yellow-green" />
    <link srcID="2120" trgID="2675" rel="pRp" directed="false" shadow="true" shadowCol="8234" srcRow="119" trgRow="21" color="EX-dark-magenta" />
    <link srcID="2120" trgID="2765" rel="pRp" directed="false" shadow="true" shadowCol="8235" srcRow="119" trgRow="26" color="EX-dark-green" />
    <link srcID="2120" trgID="2126" rel="pRp" directed="false" shadow="true" shadowCol="8236" srcRow="119" trgRow="40" color="EX-blue-magenta" />
    <link srcID="2120" trgID="2762" rel="pRp" directed="false" shadow="true" shadowCol="8237" srcRow="119" trgRow="46" color="EX-yellow-green" />
    <link srcID="2120" trgID="2613" rel="pRp" directed="false" shadow="true" shadowCol="8238" srcRow="119" trgRow="65" color="EX-magenta" />
    <link srcID="2120" trgID="3001" rel="pRp" directed="false" shadow="true" shadowCol="8239" srcRow="119" trgRow="94" color="EX-green" />
    <link srcID="2120" trgID="2705" rel="pRp" directed="false" shadow="false" column="4778" shadowCol="8240" srcRow="119" trgRow="274" color="EX-yellow" />
    <link srcID="2398" trgID="2772" rel="P" directed="false" shadow="true" shadowCol="8241" srcRow="0" trgRow="120" color="EX-purple" />
    <link srcID="2954" trgID="2772" rel="P" directed="false" shadow="true" shadowCol="8242" srcRow="7" trgRow="120" color="EX-dark-purple" />
    <link srcID="2857" trgID="2772" rel="P" directed="false" shadow="true" shadowCol="8243" srcRow="14" trgRow="120" color="EX-dark-red" />
    <link srcID="2411" trgID="2772" rel="P" directed="false" shadow="true" shadowCol="8244" srcRow="16" trgRow="120" color="EX-pale-green" />
    <link srcID="2690" trgID="2772" rel="P" directed="false" shadow="true" shadowCol="8245" srcRow="25" trgRow="120" color="EX-pale-blue" />
    <link srcID="2765" trgID="2772" rel="P" directed="false" shadow="true" shadowCol="8246" srcRow="26" trgRow="120" color="EX-dark-tan" />
    <link srcID="2700" trgID="2772" rel="P" directed="false" shadow="true" shadowCol="8247" srcRow="61" trgRow="120" color="EX-pale-blue-magenta" />
    <link srcID="2772" trgID="2941" rel="P" directed="false" shadow="true" shadowCol="8248" srcRow="120" trgRow="63" color="EX-pale-yellow orange" />
    <link srcID="2882" trgID="2772" rel="P" directed="false" shadow="true" shadowCol="8249" srcRow="80" trgRow="120" color="EX-medium-magenta" />
    <link srcID="3001" trgID="2772" rel="P" directed="false" shadow="true" shadowCol="8250" srcRow="94" trgRow="120" color="EX-pale-red" />
    <link srcID="2884" trgID="2772" rel="P" directed="false" shadow="false" column="4779" shadowCol="8251" srcRow="155" trgRow="120" color="EX-pale-cyan" />
    <link srcID="2772" trgID="2780" rel="P" directed="false" shadow="false" column="4780" shadowCol="8252" srcRow="120" trgRow="165" color="EX-pale-yellow-green" />
    <link srcID="2772" trgID="2695" rel="P" directed="false" shadow="false" column="4781" shadowCol="8253" srcRow="120" trgRow="172" color="EX-pale-purple" />
    <link srcID="2772" trgID="2782" rel="P" directed="false" shadow="false" column="4782" shadowCol="8254" srcRow="120" trgRow="183" color="EX-pale-magenta" />
    <link srcID="2022" trgID="2772" rel="P" directed="false" shadow="false" column="4783" shadowCol="8255" srcRow="217" trgRow="120" color="EX-pale-red-orange" />
    <link srcID="2708" trgID="2772" rel="P" directed="false" shadow="false" column="4784" shadowCol="8256" srcRow="277" trgRow="120" color="EX-blue" />
    <link srcID="2772" trgID="2441" rel="P" directed="false" shadow="false" column="4785" shadowCol="8257" srcRow="120" trgRow="323" color="EX-orange" />
    <link srcID="2772" trgID="2442" rel="P" directed="false" shadow="false" column="4786" shadowCol="8258" srcRow="120" trgRow="324" color="EX-dark-cyan" />
    <link srcID="2772" trgID="2443" rel="P" directed="false" shadow="false" column="4787" shadowCol="8259" srcRow="120" trgRow="325" color="EX-red" />
    <link srcID="2667" trgID="2772" rel="pRp" directed="false" shadow="true" shadowCol="8260" srcRow="4" trgRow="120" color="EX-dark-orange" />
    <link srcID="2772" trgID="2419" rel="pRp" directed="false" shadow="true" shadowCol="8261" srcRow="120" trgRow="27" color="EX-dark-gray-purple" />
    <link srcID="2772" trgID="2777" rel="pRp" directed="false" shadow="true" shadowCol="8262" srcRow="120" trgRow="34" color="EX-cyan" />
    <link srcID="2362" trgID="2772" rel="pRp" directed="false" shadow="true" shadowCol="8263" srcRow="99" trgRow="120" color="EX-yellow-orange" />
    <link srcID="2772" trgID="2707" rel="pRp" directed="false" shadow="false" column="4788" shadowCol="8264" srcRow="120" trgRow="175" color="EX-pure-blue" />
    <link srcID="2772" trgID="2705" rel="pRp" directed="false" shadow="false" column="4789" shadowCol="8265" srcRow="120" trgRow="274" color="EX-dark-yellow-green" />
    <link srcID="2398" trgID="2401" rel="P" directed="false" shadow="true" shadowCol="8266" srcRow="0" trgRow="121" color="EX-dark-magenta" />
    <link srcID="2401" trgID="2655" rel="P" directed="false" shadow="true" shadowCol="8267" srcRow="121" trgRow="2" color="EX-dark-green" />
    <link srcID="2401" trgID="2419" rel="P" directed="false" shadow="true" shadowCol="8268" srcRow="121" trgRow="27" color="EX-blue-magenta" />
    <link srcID="2401" trgID="2416" rel="P" directed="false" shadow="true" shadowCol="8269" srcRow="121" trgRow="51" color="EX-yellow-green" />
    <link srcID="2408" trgID="2401" rel="P" directed="false" shadow="true" shadowCol="8270" srcRow="52" trgRow="121" color="EX-magenta" />
    <link srcID="2415" trgID="2401" rel="P" directed="false" shadow="true" shadowCol="8271" srcRow="67" trgRow="121" color="EX-green" />
    <link srcID="2407" trgID="2401" rel="P" directed="false" shadow="true" shadowCol="8272" srcRow="72" trgRow="121" color="EX-yellow" />
    <link srcID="2401" trgID="2671" rel="P" directed="false" shadow="true" shadowCol="8273" srcRow="121" trgRow="82" color="EX-purple" />
    <link srcID="2401" trgID="2413" rel="P" directed="false" shadow="true" shadowCol="8274" srcRow="121" trgRow="84" color="EX-dark-purple" />
    <link srcID="2397" trgID="2401" rel="P" directed="false" shadow="true" shadowCol="8275" srcRow="92" trgRow="121" color="EX-dark-red" />
    <link srcID="2401" trgID="2402" rel="P" directed="false" shadow="true" shadowCol="8276" srcRow="121" trgRow="93" color="EX-pale-green" />
    <link srcID="2401" trgID="2727" rel="P" directed="false" shadow="true" shadowCol="8277" srcRow="121" trgRow="95" color="EX-pale-blue" />
    <link srcID="2405" trgID="2401" rel="P" directed="false" shadow="true" shadowCol="8278" srcRow="98" trgRow="121" color="EX-dark-tan" />
    <link srcID="2400" trgID="2401" rel="P" directed="false" shadow="true" shadowCol="8279" srcRow="113" trgRow="121" color="EX-pale-blue-magenta" />
    <link srcID="2401" trgID="2699" rel="P" directed="false" shadow="false" column="4790" shadowCol="8280" srcRow="121" trgRow="123" color="EX-pale-yellow orange" />
    <link srcID="2401" trgID="2731" rel="P" directed="false" shadow="false" column="4791" shadowCol="8281" srcRow="121" trgRow="124" color="EX-medium-magenta" />
    <link srcID="2401" trgID="2668" rel="P" directed="false" shadow="false" column="4792" shadowCol="8282" srcRow="121" trgRow="130" color="EX-pale-red" />
    <link srcID="2406" trgID="2401" rel="P" directed="false" shadow="false" column="4793" shadowCol="8283" srcRow="131" trgRow="121" color="EX-pale-cyan" />
    <link srcID="2401" trgID="2717" rel="P" directed="false" shadow="false" column="4794" shadowCol="8284" srcRow="121" trgRow="135" color="EX-pale-yellow-green" />
    <link srcID="2401" trgID="2691" rel="P" directed="false" shadow="false" column="4795" shadowCol="8285" srcRow="121" trgRow="193" color="EX-pale-purple" />
    <link srcID="2401" trgID="2745" rel="P" directed="false" shadow="false" column="4796" shadowCol="8286" srcRow="121" trgRow="198" color="EX-pale-magenta" />
    <link srcID="2715" trgID="2401" rel="P" directed="false" shadow="false" column="4797" shadowCol="8287" srcRow="287" trgRow="121" color="EX-pale-red-orange" />
    <link srcID="2411" trgID="2401" rel="pRp" directed="false" shadow="true" shadowCol="8288" srcRow="16" trgRow="121" color="EX-blue" />
    <link srcID="2414" trgID="2401" rel="pRp" directed="false" shadow="true" shadowCol="8289" srcRow="75" trgRow="121" color="EX-orange" />
    <link srcID="2401" trgID="2729" rel="pRp" directed="false" shadow="true" shadowCol="8290" srcRow="121" trgRow="118" color="EX-dark-cyan" />
    <link srcID="2398" trgID="2635" rel="P" directed="false" shadow="true" shadowCol="8291" srcRow="0" trgRow="122" color="EX-red" />
    <link srcID="2655" trgID="2635" rel="P" directed="false" shadow="true" shadowCol="8292" srcRow="2" trgRow="122" color="EX-dark-orange" />
    <link srcID="2667" trgID="2635" rel="P" directed="false" shadow="true" shadowCol="8293" srcRow="4" trgRow="122" color="EX-dark-gray-purple" />
    <link srcID="2733" trgID="2635" rel="P" directed="false" shadow="true" shadowCol="8294" srcRow="5" trgRow="122" color="EX-cyan" />
    <link srcID="2725" trgID="2635" rel="P" directed="false" shadow="true" shadowCol="8295" srcRow="10" trgRow="122" color="EX-yellow-orange" />
    <link srcID="2742" trgID="2635" rel="P" directed="false" shadow="true" shadowCol="8296" srcRow="15" trgRow="122" color="EX-pure-blue" />
    <link srcID="2777" trgID="2635" rel="P" directed="false" shadow="true" shadowCol="8297" srcRow="34" trgRow="122" color="EX-dark-yellow-green" />
    <link srcID="2242" trgID="2635" rel="P" directed="false" shadow="true" shadowCol="8298" srcRow="39" trgRow="122" color="EX-dark-magenta" />
    <link srcID="2605" trgID="2635" rel="P" directed="false" shadow="true" shadowCol="8299" srcRow="77" trgRow="122" color="EX-dark-green" />
    <link srcID="2573" trgID="2635" rel="P" directed="false" shadow="false" column="4798" shadowCol="8300" srcRow="326" trgRow="122" color="EX-blue-magenta" />
    <link srcID="2953" trgID="2635" rel="pRp" directed="false" shadow="true" shadowCol="8301" srcRow="1" trgRow="122" color="EX-yellow-green" />
    <link srcID="2956" trgID="2635" rel="pRp" directed="false" shadow="true" shadowCol="8302" srcRow="3" trgRow="122" color="EX-magenta" />
    <link srcID="2318" trgID="2635" rel="pRp" directed="false" shadow="true" shadowCol="8303" srcRow="6" trgRow="122" color="EX-green" />
    <link srcID="2693" trgID="2635" rel="pRp" directed="false" shadow="true" shadowCol="8304" srcRow="8" trgRow="122" color="EX-yellow" />
    <link srcID="2399" trgID="2635" rel="pRp" directed="false" shadow="true" shadowCol="8305" srcRow="11" trgRow="122" color="EX-purple" />
    <link srcID="2773" trgID="2635" rel="pRp" directed="false" shadow="true" shadowCol="8306" srcRow="20" trgRow="122" color="EX-dark-purple" />
    <link srcID="2765" trgID="2635" rel="pRp" directed="false" shadow="true" shadowCol="8307" srcRow="26" trgRow="122" color="EX-dark-red" />
    <link srcID="2688" trgID="2635" rel="pRp" directed="false" shadow="true" shadowCol="8308" srcRow="28" trgRow="122" color="EX-pale-green" />
    <link srcID="2501" trgID="2635" rel="pRp" directed="false" shadow="true" shadowCol="8309" srcRow="37" trgRow="122" color="EX-pale-blue" />
    <link srcID="2609" trgID="2635" rel="pRp" directed="false" shadow="true" shadowCol="8310" srcRow="48" trgRow="122" color="EX-dark-tan" />
    <link srcID="2416" trgID="2635" rel="pRp" directed="false" shadow="true" shadowCol="8311" srcRow="51" trgRow="122" color="EX-pale-blue-magenta" />
    <link srcID="2500" trgID="2635" rel="pRp" directed="false" shadow="true" shadowCol="8312" srcRow="59" trgRow="122" color="EX-pale-yellow orange" />
    <link srcID="2362" trgID="2635" rel="pRp" directed="false" shadow="true" shadowCol="8313" srcRow="99" trgRow="122" color="EX-medium-magenta" />
    <link srcID="2635" trgID="2632" rel="pRp" directed="false" shadow="false" column="4799" shadowCol="8314" srcRow="122" trgRow="137" color="EX-pale-red" />
    <link srcID="2398" trgID="2699" rel="P" directed="false" shadow="true" shadowCol="8315" srcRow="0" trgRow="123" color="EX-pale-cyan" />
    <link srcID="2411" trgID="2699" rel="P" directed="false" shadow="true" shadowCol="8316" srcRow="16" trgRow="123" color="EX-pale-yellow-green" />
    <link srcID="2408" trgID="2699" rel="P" directed="false" shadow="true" shadowCol="8317" srcRow="52" trgRow="123" color="EX-pale-purple" />
    <link srcID="2415" trgID="2699" rel="P" directed="false" shadow="true" shadowCol="8318" srcRow="67" trgRow="123" color="EX-pale-magenta" />
    <link srcID="2407" trgID="2699" rel="P" directed="false" shadow="true" shadowCol="8319" srcRow="72" trgRow="123" color="EX-pale-red-orange" />
    <link srcID="2699" trgID="2671" rel="P" directed="false" shadow="true" shadowCol="8320" srcRow="123" trgRow="82" color="EX-blue" />
    <link srcID="2699" trgID="2413" rel="P" directed="false" shadow="true" shadowCol="8321" srcRow="123" trgRow="84" color="EX-orange" />
    <link srcID="2417" trgID="2699" rel="P" directed="false" shadow="true" shadowCol="8322" srcRow="85" trgRow="123" color="EX-dark-cyan" />
    <link srcID="2658" trgID="2699" rel="P" directed="false" shadow="true" shadowCol="8323" srcRow="91" trgRow="123" color="EX-red" />
    <link srcID="2402" trgID="2699" rel="P" directed="false" shadow="true" shadowCol="8324" srcRow="93" trgRow="123" color="EX-dark-orange" />
    <link srcID="2405" trgID="2699" rel="P" directed="false" shadow="true" shadowCol="8325" srcRow="98" trgRow="123" color="EX-dark-gray-purple" />
    <link srcID="2678" trgID="2699" rel="P" directed="false" shadow="true" shadowCol="8326" srcRow="103" trgRow="123" color="EX-cyan" />
    <link srcID="2400" trgID="2699" rel="P" directed="false" shadow="true" shadowCol="8327" srcRow="113" trgRow="123" color="EX-yellow-orange" />
    <link srcID="2401" trgID="2699" rel="P" directed="false" shadow="true" shadowCol="8328" srcRow="121" trgRow="123" color="EX-pure-blue" />
    <link srcID="2699" trgID="2731" rel="P" directed="false" shadow="false" column="4800" shadowCol="8329" srcRow="123" trgRow="124" color="EX-dark-yellow-green" />
    <link srcID="2699" trgID="2668" rel="P" directed="false" shadow="false" column="4801" shadowCol="8330" srcRow="123" trgRow="130" color="EX-dark-magenta" />
    <link srcID="2717" trgID="2699" rel="P" directed="false" shadow="false" column="4802" shadowCol="8331" srcRow="135" trgRow="123" color="EX-dark-green" />
    <link srcID="2699" trgID="2745" rel="P" directed="false" shadow="false" column="4803" shadowCol="8332" srcRow="123" trgRow="198" color="EX-blue-magenta" />
    <link srcID="2655" trgID="2699" rel="pRp" directed="false" shadow="true" shadowCol="8333" srcRow="2" trgRow="123" color="EX-yellow-green" />
    <link srcID="2746" trgID="2699" rel="pRp" directed="false" shadow="true" shadowCol="8334" srcRow="17" trgRow="123" color="EX-magenta" />
    <link srcID="2699" trgID="2777" rel="pRp" directed="false" shadow="true" shadowCol="8335" srcRow="123" trgRow="34" color="EX-green" />
    <link srcID="2739" trgID="2699" rel="pRp" directed="false" shadow="true" shadowCol="8336" srcRow="47" trgRow="123" color="EX-yellow" />
    <link srcID="2414" trgID="2699" rel="pRp" directed="false" shadow="true" shadowCol="8337" srcRow="75" trgRow="123" color="EX-purple" />
    <link srcID="2403" trgID="2699" rel="pRp" directed="false" shadow="true" shadowCol="8338" srcRow="86" trgRow="123" color="EX-dark-purple" />
    <link srcID="2398" trgID="2731" rel="P" directed="false" shadow="true" shadowCol="8339" srcRow="0" trgRow="124" color="EX-dark-red" />
    <link srcID="2655" trgID="2731" rel="P" directed="false" shadow="true" shadowCol="8340" srcRow="2" trgRow="124" color="EX-pale-green" />
    <link srcID="2746" trgID="2731" rel="P" directed="false" shadow="true" shadowCol="8341" srcRow="17" trgRow="124" color="EX-pale-blue" />
    <link srcID="2662" trgID="2731" rel="P" directed="false" shadow="true" shadowCol="8342" srcRow="29" trgRow="124" color="EX-dark-tan" />
    <link srcID="2416" trgID="2731" rel="P" directed="false" shadow="true" shadowCol="8343" srcRow="51" trgRow="124" color="EX-pale-blue-magenta" />
    <link srcID="2408" trgID="2731" rel="P" directed="false" shadow="true" shadowCol="8344" srcRow="52" trgRow="124" color="EX-pale-yellow orange" />
    <link srcID="2407" trgID="2731" rel="P" directed="false" shadow="true" shadowCol="8345" srcRow="72" trgRow="124" color="EX-medium-magenta" />
    <link srcID="2401" trgID="2731" rel="P" directed="false" shadow="true" shadowCol="8346" srcRow="121" trgRow="124" color="EX-pale-red" />
    <link srcID="2699" trgID="2731" rel="P" directed="false" shadow="true" shadowCol="8347" srcRow="123" trgRow="124" color="EX-pale-cyan" />
    <link srcID="2717" trgID="2731" rel="P" directed="false" shadow="false" column="4804" shadowCol="8348" srcRow="135" trgRow="124" color="EX-pale-yellow-green" />
    <link srcID="2731" trgID="2745" rel="P" directed="false" shadow="false" column="4805" shadowCol="8349" srcRow="124" trgRow="198" color="EX-pale-purple" />
    <link srcID="2667" trgID="2731" rel="pRp" directed="false" shadow="true" shadowCol="8350" srcRow="4" trgRow="124" color="EX-pale-magenta" />
    <link srcID="2733" trgID="2731" rel="pRp" directed="false" shadow="true" shadowCol="8351" srcRow="5" trgRow="124" color="EX-pale-red-orange" />
    <link srcID="2954" trgID="2731" rel="pRp" directed="false" shadow="true" shadowCol="8352" srcRow="7" trgRow="124" color="EX-blue" />
    <link srcID="2808" trgID="2731" rel="pRp" directed="false" shadow="true" shadowCol="8353" srcRow="12" trgRow="124" color="EX-orange" />
    <link srcID="2735" trgID="2731" rel="pRp" directed="false" shadow="true" shadowCol="8354" srcRow="13" trgRow="124" color="EX-dark-cyan" />
    <link srcID="2331" trgID="2731" rel="pRp" directed="false" shadow="true" shadowCol="8355" srcRow="22" trgRow="124" color="EX-red" />
    <link srcID="2623" trgID="2731" rel="pRp" directed="false" shadow="true" shadowCol="8356" srcRow="30" trgRow="124" color="EX-dark-orange" />
    <link srcID="2756" trgID="2731" rel="pRp" directed="false" shadow="true" shadowCol="8357" srcRow="54" trgRow="124" color="EX-dark-gray-purple" />
    <link srcID="2619" trgID="2731" rel="pRp" directed="false" shadow="true" shadowCol="8358" srcRow="76" trgRow="124" color="EX-cyan" />
    <link srcID="2402" trgID="2731" rel="pRp" directed="false" shadow="true" shadowCol="8359" srcRow="93" trgRow="124" color="EX-yellow-orange" />
    <link srcID="2668" trgID="2731" rel="pRp" directed="false" shadow="false" column="4806" shadowCol="8360" srcRow="130" trgRow="124" color="EX-pure-blue" />
    <link srcID="2731" trgID="2737" rel="pRp" directed="false" shadow="false" column="4807" shadowCol="8361" srcRow="124" trgRow="133" color="EX-dark-yellow-green" />
    <link srcID="2691" trgID="2731" rel="pRp" directed="false" shadow="false" column="4808" shadowCol="8362" srcRow="193" trgRow="124" color="EX-dark-magenta" />
    <link srcID="2411" trgID="2669" rel="P" directed="false" shadow="true" shadowCol="8363" srcRow="16" trgRow="125" color="EX-dark-green" />
    <link srcID="2408" trgID="2669" rel="P" directed="false" shadow="true" shadowCol="8364" srcRow="52" trgRow="125" color="EX-blue-magenta" />
    <link srcID="2415" trgID="2669" rel="P" directed="false" shadow="true" shadowCol="8365" srcRow="67" trgRow="125" color="EX-yellow-green" />
    <link srcID="2407" trgID="2669" rel="P" directed="false" shadow="true" shadowCol="8366" srcRow="72" trgRow="125" color="EX-magenta" />
    <link srcID="2409" trgID="2669" rel="P" directed="false" shadow="true" shadowCol="8367" srcRow="78" trgRow="125" color="EX-green" />
    <link srcID="2417" trgID="2669" rel="P" directed="false" shadow="true" shadowCol="8368" srcRow="85" trgRow="125" color="EX-yellow" />
    <link srcID="2403" trgID="2669" rel="P" directed="false" shadow="true" shadowCol="8369" srcRow="86" trgRow="125" color="EX-purple" />
    <link srcID="2410" trgID="2669" rel="P" directed="false" shadow="true" shadowCol="8370" srcRow="89" trgRow="125" color="EX-dark-purple" />
    <link srcID="2658" trgID="2669" rel="P" directed="false" shadow="true" shadowCol="8371" srcRow="91" trgRow="125" color="EX-dark-red" />
    <link srcID="2663" trgID="2669" rel="P" directed="false" shadow="true" shadowCol="8372" srcRow="106" trgRow="125" color="EX-pale-green" />
    <link srcID="2711" trgID="2669" rel="P" directed="false" shadow="true" shadowCol="8373" srcRow="107" trgRow="125" color="EX-pale-blue" />
    <link srcID="2398" trgID="2669" rel="pRp" directed="false" shadow="true" shadowCol="8374" srcRow="0" trgRow="125" color="EX-dark-tan" />
    <link srcID="2667" trgID="2669" rel="pRp" directed="false" shadow="true" shadowCol="8375" srcRow="4" trgRow="125" color="EX-pale-blue-magenta" />
    <link srcID="2733" trgID="2669" rel="pRp" directed="false" shadow="true" shadowCol="8376" srcRow="5" trgRow="125" color="EX-pale-yellow orange" />
    <link srcID="2419" trgID="2669" rel="pRp" directed="false" shadow="true" shadowCol="8377" srcRow="27" trgRow="125" color="EX-medium-magenta" />
    <link srcID="2662" trgID="2669" rel="pRp" directed="false" shadow="true" shadowCol="8378" srcRow="29" trgRow="125" color="EX-pale-red" />
    <link srcID="2412" trgID="2669" rel="pRp" directed="false" shadow="true" shadowCol="8379" srcRow="35" trgRow="125" color="EX-pale-cyan" />
    <link srcID="2739" trgID="2669" rel="pRp" directed="false" shadow="true" shadowCol="8380" srcRow="47" trgRow="125" color="EX-pale-yellow-green" />
    <link srcID="2627" trgID="2669" rel="pRp" directed="false" shadow="true" shadowCol="8381" srcRow="53" trgRow="125" color="EX-pale-purple" />
    <link srcID="2671" trgID="2669" rel="pRp" directed="false" shadow="true" shadowCol="8382" srcRow="82" trgRow="125" color="EX-pale-magenta" />
    <link srcID="2405" trgID="2669" rel="pRp" directed="false" shadow="true" shadowCol="8383" srcRow="98" trgRow="125" color="EX-pale-red-orange" />
    <link srcID="2652" trgID="2669" rel="pRp" directed="false" shadow="true" shadowCol="8384" srcRow="111" trgRow="125" color="EX-blue" />
    <link srcID="2400" trgID="2669" rel="pRp" directed="false" shadow="true" shadowCol="8385" srcRow="113" trgRow="125" color="EX-orange" />
    <link srcID="2669" trgID="2706" rel="pRp" directed="false" shadow="true" shadowCol="8386" srcRow="125" trgRow="115" color="EX-dark-cyan" />
    <link srcID="2318" trgID="2643" rel="P" directed="false" shadow="true" shadowCol="8387" srcRow="6" trgRow="126" color="EX-red" />
    <link srcID="2725" trgID="2643" rel="P" directed="false" shadow="true" shadowCol="8388" srcRow="10" trgRow="126" color="EX-dark-orange" />
    <link srcID="2399" trgID="2643" rel="P" directed="false" shadow="true" shadowCol="8389" srcRow="11" trgRow="126" color="EX-dark-gray-purple" />
    <link srcID="2742" trgID="2643" rel="P" directed="false" shadow="true" shadowCol="8390" srcRow="15" trgRow="126" color="EX-cyan" />
    <link srcID="2237" trgID="2643" rel="P" directed="false" shadow="true" shadowCol="8391" srcRow="18" trgRow="126" color="EX-yellow-orange" />
    <link srcID="2412" trgID="2643" rel="P" directed="false" shadow="true" shadowCol="8392" srcRow="35" trgRow="126" color="EX-pure-blue" />
    <link srcID="2238" trgID="2643" rel="P" directed="false" shadow="true" shadowCol="8393" srcRow="36" trgRow="126" color="EX-dark-yellow-green" />
    <link srcID="2242" trgID="2643" rel="P" directed="false" shadow="true" shadowCol="8394" srcRow="39" trgRow="126" color="EX-dark-magenta" />
    <link srcID="2582" trgID="2643" rel="P" directed="false" shadow="true" shadowCol="8395" srcRow="43" trgRow="126" color="EX-dark-green" />
    <link srcID="2624" trgID="2643" rel="P" directed="false" shadow="true" shadowCol="8396" srcRow="44" trgRow="126" color="EX-blue-magenta" />
    <link srcID="2596" trgID="2643" rel="P" directed="false" shadow="true" shadowCol="8397" srcRow="45" trgRow="126" color="EX-yellow-green" />
    <link srcID="2606" trgID="2643" rel="P" directed="false" shadow="true" shadowCol="8398" srcRow="58" trgRow="126" color="EX-magenta" />
    <link srcID="2398" trgID="2643" rel="pRp" directed="false" shadow="true" shadowCol="8399" srcRow="0" trgRow="126" color="EX-green" />
    <link srcID="2953" trgID="2643" rel="pRp" directed="false" shadow="true" shadowCol="8400" srcRow="1" trgRow="126" color="EX-yellow" />
    <link srcID="2655" trgID="2643" rel="pRp" directed="false" shadow="true" shadowCol="8401" srcRow="2" trgRow="126" color="EX-purple" />
    <link srcID="2746" trgID="2643" rel="pRp" directed="false" shadow="true" shadowCol="8402" srcRow="17" trgRow="126" color="EX-dark-purple" />
    <link srcID="2331" trgID="2643" rel="pRp" directed="false" shadow="true" shadowCol="8403" srcRow="22" trgRow="126" color="EX-dark-red" />
    <link srcID="2662" trgID="2643" rel="pRp" directed="false" shadow="true" shadowCol="8404" srcRow="29" trgRow="126" color="EX-pale-green" />
    <link srcID="2623" trgID="2643" rel="pRp" directed="false" shadow="true" shadowCol="8405" srcRow="30" trgRow="126" color="EX-pale-blue" />
    <link srcID="2243" trgID="2643" rel="pRp" directed="false" shadow="true" shadowCol="8406" srcRow="31" trgRow="126" color="EX-dark-tan" />
    <link srcID="2789" trgID="2643" rel="pRp" directed="false" shadow="true" shadowCol="8407" srcRow="32" trgRow="126" color="EX-pale-blue-magenta" />
    <link srcID="2416" trgID="2643" rel="pRp" directed="false" shadow="true" shadowCol="8408" srcRow="51" trgRow="126" color="EX-pale-yellow orange" />
    <link srcID="2627" trgID="2643" rel="pRp" directed="false" shadow="true" shadowCol="8409" srcRow="53" trgRow="126" color="EX-medium-magenta" />
    <link srcID="2956" trgID="2121" rel="P" directed="false" shadow="true" shadowCol="8410" srcRow="3" trgRow="127" color="EX-pale-red" />
    <link srcID="2318" trgID="2121" rel="P" directed="false" shadow="true" shadowCol="8411" srcRow="6" trgRow="127" color="EX-pale-cyan" />
    <link srcID="2725" trgID="2121" rel="P" directed="false" shadow="true" shadowCol="8412" srcRow="10" trgRow="127" color="EX-pale-yellow-green" />
    <link srcID="2955" trgID="2121" rel="P" directed="false" shadow="true" shadowCol="8413" srcRow="19" trgRow="127" color="EX-pale-purple" />
    <link srcID="2773" trgID="2121" rel="P" directed="false" shadow="true" shadowCol="8414" srcRow="20" trgRow="127" color="EX-pale-magenta" />
    <link srcID="2329" trgID="2121" rel="P" directed="false" shadow="true" shadowCol="8415" srcRow="23" trgRow="127" color="EX-pale-red-orange" />
    <link srcID="2120" trgID="2121" rel="P" directed="false" shadow="true" shadowCol="8416" srcRow="119" trgRow="127" color="EX-blue" />
    <link srcID="2758" trgID="2121" rel="P" directed="false" shadow="false" column="4809" shadowCol="8417" srcRow="171" trgRow="127" color="EX-orange" />
    <link srcID="2124" trgID="2121" rel="P" directed="false" shadow="false" column="4810" shadowCol="8418" srcRow="252" trgRow="127" color="EX-dark-cyan" />
    <link srcID="2398" trgID="2121" rel="pRp" directed="false" shadow="true" shadowCol="8419" srcRow="0" trgRow="127" color="EX-red" />
    <link srcID="2667" trgID="2121" rel="pRp" directed="false" shadow="true" shadowCol="8420" srcRow="4" trgRow="127" color="EX-dark-orange" />
    <link srcID="2954" trgID="2121" rel="pRp" directed="false" shadow="true" shadowCol="8421" srcRow="7" trgRow="127" color="EX-dark-gray-purple" />
    <link srcID="2693" trgID="2121" rel="pRp" directed="false" shadow="true" shadowCol="8422" srcRow="8" trgRow="127" color="EX-cyan" />
    <link srcID="2411" trgID="2121" rel="pRp" directed="false" shadow="true" shadowCol="8423" srcRow="16" trgRow="127" color="EX-yellow-orange" />
    <link srcID="2675" trgID="2121" rel="pRp" directed="false" shadow="true" shadowCol="8424" srcRow="21" trgRow="127" color="EX-pure-blue" />
    <link srcID="2243" trgID="2121" rel="pRp" directed="false" shadow="true" shadowCol="8425" srcRow="31" trgRow="127" color="EX-dark-yellow-green" />
    <link srcID="2789" trgID="2121" rel="pRp" directed="false" shadow="true" shadowCol="8426" srcRow="32" trgRow="127" color="EX-dark-magenta" />
    <link srcID="2242" trgID="2121" rel="pRp" directed="false" shadow="true" shadowCol="8427" srcRow="39" trgRow="127" color="EX-dark-green" />
    <link srcID="2126" trgID="2121" rel="pRp" directed="false" shadow="true" shadowCol="8428" srcRow="40" trgRow="127" color="EX-blue-magenta" />
    <link srcID="2628" trgID="2121" rel="pRp" directed="false" shadow="true" shadowCol="8429" srcRow="66" trgRow="127" color="EX-yellow-green" />
    <link srcID="2752" trgID="2121" rel="pRp" directed="false" shadow="true" shadowCol="8430" srcRow="71" trgRow="127" color="EX-magenta" />
    <link srcID="2121" trgID="2129" rel="pRp" directed="false" shadow="false" column="4811" shadowCol="8431" srcRow="127" trgRow="322" color="EX-green" />
    <link srcID="2398" trgID="2323" rel="P" directed="false" shadow="true" shadowCol="8432" srcRow="0" trgRow="128" color="EX-yellow" />
    <link srcID="2667" trgID="2323" rel="P" directed="false" shadow="true" shadowCol="8433" srcRow="4" trgRow="128" color="EX-purple" />
    <link srcID="2411" trgID="2323" rel="P" directed="false" shadow="true" shadowCol="8434" srcRow="16" trgRow="128" color="EX-dark-purple" />
    <link srcID="2408" trgID="2323" rel="P" directed="false" shadow="true" shadowCol="8435" srcRow="52" trgRow="128" color="EX-dark-red" />
    <link srcID="2415" trgID="2323" rel="P" directed="false" shadow="true" shadowCol="8436" srcRow="67" trgRow="128" color="EX-pale-green" />
    <link srcID="2407" trgID="2323" rel="P" directed="false" shadow="true" shadowCol="8437" srcRow="72" trgRow="128" color="EX-pale-blue" />
    <link srcID="2414" trgID="2323" rel="P" directed="false" shadow="true" shadowCol="8438" srcRow="75" trgRow="128" color="EX-dark-tan" />
    <link srcID="2409" trgID="2323" rel="P" directed="false" shadow="true" shadowCol="8439" srcRow="78" trgRow="128" color="EX-pale-blue-magenta" />
    <link srcID="2417" trgID="2323" rel="P" directed="false" shadow="true" shadowCol="8440" srcRow="85" trgRow="128" color="EX-pale-yellow orange" />
    <link srcID="2403" trgID="2323" rel="P" directed="false" shadow="true" shadowCol="8441" srcRow="86" trgRow="128" color="EX-medium-magenta" />
    <link srcID="2402" trgID="2323" rel="P" directed="false" shadow="true" shadowCol="8442" srcRow="93" trgRow="128" color="EX-pale-red" />
    <link srcID="2420" trgID="2323" rel="P" directed="false" shadow="true" shadowCol="8443" srcRow="97" trgRow="128" color="EX-pale-cyan" />
    <link srcID="2652" trgID="2323" rel="P" directed="false" shadow="true" shadowCol="8444" srcRow="111" trgRow="128" color="EX-pale-yellow-green" />
    <link srcID="2735" trgID="2323" rel="pRp" directed="false" shadow="true" shadowCol="8445" srcRow="13" trgRow="128" color="EX-pale-purple" />
    <link srcID="2857" trgID="2323" rel="pRp" directed="false" shadow="true" shadowCol="8446" srcRow="14" trgRow="128" color="EX-pale-magenta" />
    <link srcID="2331" trgID="2323" rel="pRp" directed="false" shadow="true" shadowCol="8447" srcRow="22" trgRow="128" color="EX-pale-red-orange" />
    <link srcID="2419" trgID="2323" rel="pRp" directed="false" shadow="true" shadowCol="8448" srcRow="27" trgRow="128" color="EX-blue" />
    <link srcID="2739" trgID="2323" rel="pRp" directed="false" shadow="true" shadowCol="8449" srcRow="47" trgRow="128" color="EX-orange" />
    <link srcID="2670" trgID="2323" rel="pRp" directed="false" shadow="true" shadowCol="8450" srcRow="81" trgRow="128" color="EX-dark-cyan" />
    <link srcID="2413" trgID="2323" rel="pRp" directed="false" shadow="true" shadowCol="8451" srcRow="84" trgRow="128" color="EX-red" />
    <link srcID="2685" trgID="2323" rel="pRp" directed="false" shadow="true" shadowCol="8452" srcRow="104" trgRow="128" color="EX-dark-orange" />
    <link srcID="2711" trgID="2323" rel="pRp" directed="false" shadow="true" shadowCol="8453" srcRow="107" trgRow="128" color="EX-dark-gray-purple" />
    <link srcID="2398" trgID="2569" rel="P" directed="false" shadow="true" shadowCol="8454" srcRow="0" trgRow="129" color="EX-cyan" />
    <link srcID="2953" trgID="2569" rel="P" directed="false" shadow="true" shadowCol="8455" srcRow="1" trgRow="129" color="EX-yellow-orange" />
    <link srcID="2956" trgID="2569" rel="P" directed="false" shadow="true" shadowCol="8456" srcRow="3" trgRow="129" color="EX-pure-blue" />
    <link srcID="2399" trgID="2569" rel="P" directed="false" shadow="true" shadowCol="8457" srcRow="11" trgRow="129" color="EX-dark-yellow-green" />
    <link srcID="2237" trgID="2569" rel="P" directed="false" shadow="true" shadowCol="8458" srcRow="18" trgRow="129" color="EX-dark-magenta" />
    <link srcID="2955" trgID="2569" rel="P" directed="false" shadow="true" shadowCol="8459" srcRow="19" trgRow="129" color="EX-dark-green" />
    <link srcID="2773" trgID="2569" rel="P" directed="false" shadow="true" shadowCol="8460" srcRow="20" trgRow="129" color="EX-blue-magenta" />
    <link srcID="2690" trgID="2569" rel="P" directed="false" shadow="true" shadowCol="8461" srcRow="25" trgRow="129" color="EX-yellow-green" />
    <link srcID="2765" trgID="2569" rel="P" directed="false" shadow="true" shadowCol="8462" srcRow="26" trgRow="129" color="EX-magenta" />
    <link srcID="2611" trgID="2569" rel="P" directed="false" shadow="true" shadowCol="8463" srcRow="33" trgRow="129" color="EX-green" />
    <link srcID="2238" trgID="2569" rel="P" directed="false" shadow="true" shadowCol="8464" srcRow="36" trgRow="129" color="EX-yellow" />
    <link srcID="2501" trgID="2569" rel="P" directed="false" shadow="true" shadowCol="8465" srcRow="37" trgRow="129" color="EX-purple" />
    <link srcID="2126" trgID="2569" rel="P" directed="false" shadow="true" shadowCol="8466" srcRow="40" trgRow="129" color="EX-dark-purple" />
    <link srcID="2638" trgID="2569" rel="P" directed="false" shadow="true" shadowCol="8467" srcRow="64" trgRow="129" color="EX-dark-red" />
    <link srcID="2619" trgID="2569" rel="P" directed="false" shadow="true" shadowCol="8468" srcRow="76" trgRow="129" color="EX-pale-green" />
    <link srcID="2569" trgID="2737" rel="P" directed="false" shadow="false" column="4812" shadowCol="8469" srcRow="129" trgRow="133" color="EX-pale-blue" />
    <link srcID="2808" trgID="2569" rel="pRp" directed="false" shadow="true" shadowCol="8470" srcRow="12" trgRow="129" color="EX-dark-tan" />
    <link srcID="2675" trgID="2569" rel="pRp" directed="false" shadow="true" shadowCol="8471" srcRow="21" trgRow="129" color="EX-pale-blue-magenta" />
    <link srcID="2789" trgID="2569" rel="pRp" directed="false" shadow="true" shadowCol="8472" srcRow="32" trgRow="129" color="EX-pale-yellow orange" />
    <link srcID="2242" trgID="2569" rel="pRp" directed="false" shadow="true" shadowCol="8473" srcRow="39" trgRow="129" color="EX-medium-magenta" />
    <link srcID="2694" trgID="2569" rel="pRp" directed="false" shadow="true" shadowCol="8474" srcRow="105" trgRow="129" color="EX-pale-red" />
    <link srcID="2617" trgID="2569" rel="pRp" directed="false" shadow="true" shadowCol="8475" srcRow="112" trgRow="129" color="EX-pale-cyan" />
    <link srcID="2398" trgID="2668" rel="P" directed="false" shadow="true" shadowCol="8476" srcRow="0" trgRow="130" color="EX-pale-yellow-green" />
    <link srcID="2408" trgID="2668" rel="P" directed="false" shadow="true" shadowCol="8477" srcRow="52" trgRow="130" color="EX-pale-purple" />
    <link srcID="2415" trgID="2668" rel="P" directed="false" shadow="true" shadowCol="8478" srcRow="67" trgRow="130" color="EX-pale-magenta" />
    <link srcID="2407" trgID="2668" rel="P" directed="false" shadow="true" shadowCol="8479" srcRow="72" trgRow="130" color="EX-pale-red-orange" />
    <link srcID="2413" trgID="2668" rel="P" directed="false" shadow="true" shadowCol="8480" srcRow="84" trgRow="130" color="EX-blue" />
    <link srcID="2658" trgID="2668" rel="P" directed="false" shadow="true" shadowCol="8481" srcRow="91" trgRow="130" color="EX-orange" />
    <link srcID="2397" trgID="2668" rel="P" directed="false" shadow="true" shadowCol="8482" srcRow="92" trgRow="130" color="EX-dark-cyan" />
    <link srcID="2402" trgID="2668" rel="P" directed="false" shadow="true" shadowCol="8483" srcRow="93" trgRow="130" color="EX-red" />
    <link srcID="2405" trgID="2668" rel="P" directed="false" shadow="true" shadowCol="8484" srcRow="98" trgRow="130" color="EX-dark-orange" />
    <link srcID="2400" trgID="2668" rel="P" directed="false" shadow="true" shadowCol="8485" srcRow="113" trgRow="130" color="EX-dark-gray-purple" />
    <link srcID="2401" trgID="2668" rel="P" directed="false" shadow="true" shadowCol="8486" srcRow="121" trgRow="130" color="EX-cyan" />
    <link srcID="2699" trgID="2668" rel="P" directed="false" shadow="true" shadowCol="8487" srcRow="123" trgRow="130" color="EX-yellow-orange" />
    <link srcID="2406" trgID="2668" rel="P" directed="false" shadow="false" column="4813" shadowCol="8488" srcRow="131" trgRow="130" color="EX-pure-blue" />
    <link srcID="2717" trgID="2668" rel="P" directed="false" shadow="false" column="4814" shadowCol="8489" srcRow="135" trgRow="130" color="EX-dark-yellow-green" />
    <link srcID="2668" trgID="2691" rel="P" directed="false" shadow="false" column="4815" shadowCol="8490" srcRow="130" trgRow="193" color="EX-dark-magenta" />
    <link srcID="2144" trgID="2668" rel="P" directed="false" shadow="false" column="4816" shadowCol="8491" srcRow="327" trgRow="130" color="EX-dark-green" />
    <link srcID="2655" trgID="2668" rel="pRp" directed="false" shadow="true" shadowCol="8492" srcRow="2" trgRow="130" color="EX-blue-magenta" />
    <link srcID="2668" trgID="2671" rel="pRp" directed="false" shadow="true" shadowCol="8493" srcRow="130" trgRow="82" color="EX-yellow-green" />
    <link srcID="2668" trgID="2731" rel="pRp" directed="false" shadow="true" shadowCol="8494" srcRow="130" trgRow="124" color="EX-magenta" />
    <link srcID="2668" trgID="2745" rel="pRp" directed="false" shadow="false" column="4817" shadowCol="8495" srcRow="130" trgRow="198" color="EX-green" />
    <link srcID="2406" trgID="2398" rel="P" directed="false" shadow="true" shadowCol="8496" srcRow="131" trgRow="0" color="EX-yellow" />
    <link srcID="2406" trgID="2408" rel="P" directed="false" shadow="true" shadowCol="8497" srcRow="131" trgRow="52" color="EX-purple" />
    <link srcID="2406" trgID="2415" rel="P" directed="false" shadow="true" shadowCol="8498" srcRow="131" trgRow="67" color="EX-dark-purple" />
    <link srcID="2406" trgID="2407" rel="P" directed="false" shadow="true" shadowCol="8499" srcRow="131" trgRow="72" color="EX-dark-red" />
    <link srcID="2406" trgID="2414" rel="P" directed="false" shadow="true" shadowCol="8500" srcRow="131" trgRow="75" color="EX-pale-green" />
    <link srcID="2406" trgID="2413" rel="P" directed="false" shadow="true" shadowCol="8501" srcRow="131" trgRow="84" color="EX-pale-blue" />
    <link srcID="2406" trgID="2417" rel="P" directed="false" shadow="true" shadowCol="8502" srcRow="131" trgRow="85" color="EX-dark-tan" />
    <link srcID="2406" trgID="2658" rel="P" directed="false" shadow="true" shadowCol="8503" srcRow="131" trgRow="91" color="EX-pale-blue-magenta" />
    <link srcID="2397" trgID="2406" rel="P" directed="false" shadow="true" shadowCol="8504" srcRow="92" trgRow="131" color="EX-pale-yellow orange" />
    <link srcID="2406" trgID="2402" rel="P" directed="false" shadow="true" shadowCol="8505" srcRow="131" trgRow="93" color="EX-medium-magenta" />
    <link srcID="2405" trgID="2406" rel="P" directed="false" shadow="true" shadowCol="8506" srcRow="98" trgRow="131" color="EX-pale-red" />
    <link srcID="2406" trgID="2400" rel="P" directed="false" shadow="true" shadowCol="8507" srcRow="131" trgRow="113" color="EX-pale-cyan" />
    <link srcID="2406" trgID="2401" rel="P" directed="false" shadow="true" shadowCol="8508" srcRow="131" trgRow="121" color="EX-pale-yellow-green" />
    <link srcID="2406" trgID="2668" rel="P" directed="false" shadow="true" shadowCol="8509" srcRow="131" trgRow="130" color="EX-pale-purple" />
    <link srcID="2406" trgID="2717" rel="P" directed="false" shadow="false" column="4818" shadowCol="8510" srcRow="131" trgRow="135" color="EX-pale-magenta" />
    <link srcID="2406" trgID="2691" rel="P" directed="false" shadow="false" column="4819" shadowCol="8511" srcRow="131" trgRow="193" color="EX-pale-red-orange" />
    <link srcID="2406" trgID="2715" rel="P" directed="false" shadow="false" column="4820" shadowCol="8512" srcRow="131" trgRow="287" color="EX-blue" />
    <link srcID="2406" trgID="2671" rel="pRp" directed="false" shadow="true" shadowCol="8513" srcRow="131" trgRow="82" color="EX-orange" />
    <link srcID="2406" trgID="2729" rel="pRp" directed="false" shadow="true" shadowCol="8514" srcRow="131" trgRow="118" color="EX-dark-cyan" />
    <link srcID="2788" trgID="2398" rel="P" directed="false" shadow="true" shadowCol="8515" srcRow="132" trgRow="0" color="EX-red" />
    <link srcID="2788" trgID="2953" rel="P" directed="false" shadow="true" shadowCol="8516" srcRow="132" trgRow="1" color="EX-dark-orange" />
    <link srcID="2788" trgID="2955" rel="P" directed="false" shadow="true" shadowCol="8517" srcRow="132" trgRow="19" color="EX-dark-gray-purple" />
    <link srcID="2788" trgID="2727" rel="P" directed="false" shadow="true" shadowCol="8518" srcRow="132" trgRow="95" color="EX-cyan" />
    <link srcID="2788" trgID="2527" rel="P" directed="false" shadow="false" column="4821" shadowCol="8519" srcRow="132" trgRow="182" color="EX-yellow-orange" />
    <link srcID="2213" trgID="2788" rel="P" directed="false" shadow="false" column="4822" shadowCol="8520" srcRow="190" trgRow="132" color="EX-pure-blue" />
    <link srcID="2287" trgID="2788" rel="P" directed="false" shadow="false" column="4823" shadowCol="8521" srcRow="328" trgRow="132" color="EX-dark-yellow-green" />
    <link srcID="2298" trgID="2788" rel="P" directed="false" shadow="false" column="4824" shadowCol="8522" srcRow="336" trgRow="132" color="EX-dark-magenta" />
    <link srcID="2263" trgID="2788" rel="P" directed="false" shadow="false" column="4825" shadowCol="8523" srcRow="337" trgRow="132" color="EX-dark-green" />
    <link srcID="2520" trgID="2788" rel="P" directed="false" shadow="false" column="4826" shadowCol="8524" srcRow="340" trgRow="132" color="EX-blue-magenta" />
    <link srcID="2788" trgID="2521" rel="P" directed="false" shadow="false" column="4827" shadowCol="8525" srcRow="132" trgRow="341" color="EX-yellow-green" />
    <link srcID="2788" trgID="2524" rel="P" directed="false" shadow="false" column="4828" shadowCol="8526" srcRow="132" trgRow="342" color="EX-magenta" />
    <link srcID="2788" trgID="2655" rel="pRp" directed="false" shadow="true" shadowCol="8527" srcRow="132" trgRow="2" color="EX-green" />
    <link srcID="2788" trgID="2756" rel="pRp" directed="false" shadow="true" shadowCol="8528" srcRow="132" trgRow="54" color="EX-yellow" />
    <link srcID="2290" trgID="2788" rel="pRp" directed="false" shadow="false" column="4829" shadowCol="8529" srcRow="333" trgRow="132" color="EX-purple" />
    <link srcID="2278" trgID="2788" rel="pRp" directed="false" shadow="false" column="4830" shadowCol="8530" srcRow="335" trgRow="132" color="EX-dark-purple" />
    <link srcID="2296" trgID="2788" rel="pRp" directed="false" shadow="false" column="4831" shadowCol="8531" srcRow="338" trgRow="132" color="EX-dark-red" />
    <link srcID="2216" trgID="2788" rel="pRp" directed="false" shadow="false" column="4832" shadowCol="8532" srcRow="339" trgRow="132" color="EX-pale-green" />
    <link srcID="2419" trgID="2737" rel="P" directed="false" shadow="true" shadowCol="8533" srcRow="27" trgRow="133" color="EX-pale-blue" />
    <link srcID="2789" trgID="2737" rel="P" directed="false" shadow="true" shadowCol="8534" srcRow="32" trgRow="133" color="EX-dark-tan" />
    <link srcID="2408" trgID="2737" rel="P" directed="false" shadow="true" shadowCol="8535" srcRow="52" trgRow="133" color="EX-pale-blue-magenta" />
    <link srcID="2338" trgID="2737" rel="P" directed="false" shadow="true" shadowCol="8536" srcRow="55" trgRow="133" color="EX-pale-yellow orange" />
    <link srcID="2752" trgID="2737" rel="P" directed="false" shadow="true" shadowCol="8537" srcRow="71" trgRow="133" color="EX-medium-magenta" />
    <link srcID="2569" trgID="2737" rel="P" directed="false" shadow="true" shadowCol="8538" srcRow="129" trgRow="133" color="EX-pale-red" />
    <link srcID="2019" trgID="2737" rel="P" directed="false" shadow="false" column="4833" shadowCol="8539" srcRow="134" trgRow="133" color="EX-pale-cyan" />
    <link srcID="2398" trgID="2737" rel="pRp" directed="false" shadow="true" shadowCol="8540" srcRow="0" trgRow="133" color="EX-pale-yellow-green" />
    <link srcID="2953" trgID="2737" rel="pRp" directed="false" shadow="true" shadowCol="8541" srcRow="1" trgRow="133" color="EX-pale-purple" />
    <link srcID="2808" trgID="2737" rel="pRp" directed="false" shadow="true" shadowCol="8542" srcRow="12" trgRow="133" color="EX-pale-magenta" />
    <link srcID="2746" trgID="2737" rel="pRp" directed="false" shadow="true" shadowCol="8543" srcRow="17" trgRow="133" color="EX-pale-red-orange" />
    <link srcID="2773" trgID="2737" rel="pRp" directed="false" shadow="true" shadowCol="8544" srcRow="20" trgRow="133" color="EX-blue" />
    <link srcID="2407" trgID="2737" rel="pRp" directed="false" shadow="true" shadowCol="8545" srcRow="72" trgRow="133" color="EX-orange" />
    <link srcID="2727" trgID="2737" rel="pRp" directed="false" shadow="true" shadowCol="8546" srcRow="95" trgRow="133" color="EX-dark-cyan" />
    <link srcID="2617" trgID="2737" rel="pRp" directed="false" shadow="true" shadowCol="8547" srcRow="112" trgRow="133" color="EX-red" />
    <link srcID="2731" trgID="2737" rel="pRp" directed="false" shadow="true" shadowCol="8548" srcRow="124" trgRow="133" color="EX-dark-orange" />
    <link srcID="2398" trgID="2019" rel="P" directed="false" shadow="true" shadowCol="8549" srcRow="0" trgRow="134" color="EX-dark-gray-purple" />
    <link srcID="2954" trgID="2019" rel="P" directed="false" shadow="true" shadowCol="8550" srcRow="7" trgRow="134" color="EX-cyan" />
    <link srcID="2399" trgID="2019" rel="P" directed="false" shadow="true" shadowCol="8551" srcRow="11" trgRow="134" color="EX-yellow-orange" />
    <link srcID="2773" trgID="2019" rel="P" directed="false" shadow="true" shadowCol="8552" srcRow="20" trgRow="134" color="EX-pure-blue" />
    <link srcID="2662" trgID="2019" rel="P" directed="false" shadow="true" shadowCol="8553" srcRow="29" trgRow="134" color="EX-dark-yellow-green" />
    <link srcID="2342" trgID="2019" rel="P" directed="false" shadow="true" shadowCol="8554" srcRow="38" trgRow="134" color="EX-dark-magenta" />
    <link srcID="2416" trgID="2019" rel="P" directed="false" shadow="true" shadowCol="8555" srcRow="51" trgRow="134" color="EX-dark-green" />
    <link srcID="2727" trgID="2019" rel="P" directed="false" shadow="true" shadowCol="8556" srcRow="95" trgRow="134" color="EX-blue-magenta" />
    <link srcID="2019" trgID="2737" rel="P" directed="false" shadow="true" shadowCol="8557" srcRow="134" trgRow="133" color="EX-yellow-green" />
    <link srcID="2956" trgID="2019" rel="pRp" directed="false" shadow="true" shadowCol="8558" srcRow="3" trgRow="134" color="EX-magenta" />
    <link srcID="2667" trgID="2019" rel="pRp" directed="false" shadow="true" shadowCol="8559" srcRow="4" trgRow="134" color="EX-green" />
    <link srcID="2733" trgID="2019" rel="pRp" directed="false" shadow="true" shadowCol="8560" srcRow="5" trgRow="134" color="EX-yellow" />
    <link srcID="2808" trgID="2019" rel="pRp" directed="false" shadow="true" shadowCol="8561" srcRow="12" trgRow="134" color="EX-purple" />
    <link srcID="2857" trgID="2019" rel="pRp" directed="false" shadow="true" shadowCol="8562" srcRow="14" trgRow="134" color="EX-dark-purple" />
    <link srcID="2762" trgID="2019" rel="pRp" directed="false" shadow="true" shadowCol="8563" srcRow="46" trgRow="134" color="EX-dark-red" />
    <link srcID="2617" trgID="2019" rel="pRp" directed="false" shadow="true" shadowCol="8564" srcRow="112" trgRow="134" color="EX-pale-green" />
    <link srcID="2408" trgID="2717" rel="P" directed="false" shadow="true" shadowCol="8565" srcRow="52" trgRow="135" color="EX-pale-blue" />
    <link srcID="2407" trgID="2717" rel="P" directed="false" shadow="true" shadowCol="8566" srcRow="72" trgRow="135" color="EX-dark-tan" />
    <link srcID="2717" trgID="2413" rel="P" directed="false" shadow="true" shadowCol="8567" srcRow="135" trgRow="84" color="EX-pale-blue-magenta" />
    <link srcID="2402" trgID="2717" rel="P" directed="false" shadow="true" shadowCol="8568" srcRow="93" trgRow="135" color="EX-pale-yellow orange" />
    <link srcID="2405" trgID="2717" rel="P" directed="false" shadow="true" shadowCol="8569" srcRow="98" trgRow="135" color="EX-medium-magenta" />
    <link srcID="2400" trgID="2717" rel="P" directed="false" shadow="true" shadowCol="8570" srcRow="113" trgRow="135" color="EX-pale-red" />
    <link srcID="2401" trgID="2717" rel="P" directed="false" shadow="true" shadowCol="8571" srcRow="121" trgRow="135" color="EX-pale-cyan" />
    <link srcID="2717" trgID="2699" rel="P" directed="false" shadow="true" shadowCol="8572" srcRow="135" trgRow="123" color="EX-pale-yellow-green" />
    <link srcID="2717" trgID="2731" rel="P" directed="false" shadow="true" shadowCol="8573" srcRow="135" trgRow="124" color="EX-pale-purple" />
    <link srcID="2717" trgID="2668" rel="P" directed="false" shadow="true" shadowCol="8574" srcRow="135" trgRow="130" color="EX-pale-magenta" />
    <link srcID="2406" trgID="2717" rel="P" directed="false" shadow="true" shadowCol="8575" srcRow="131" trgRow="135" color="EX-pale-red-orange" />
    <link srcID="2717" trgID="2691" rel="P" directed="false" shadow="false" column="4834" shadowCol="8576" srcRow="135" trgRow="193" color="EX-blue" />
    <link srcID="2717" trgID="2745" rel="P" directed="false" shadow="false" column="4835" shadowCol="8577" srcRow="135" trgRow="198" color="EX-orange" />
    <link srcID="2398" trgID="2717" rel="pRp" directed="false" shadow="true" shadowCol="8578" srcRow="0" trgRow="135" color="EX-dark-cyan" />
    <link srcID="2415" trgID="2717" rel="pRp" directed="false" shadow="true" shadowCol="8579" srcRow="67" trgRow="135" color="EX-red" />
    <link srcID="2397" trgID="2717" rel="pRp" directed="false" shadow="true" shadowCol="8580" srcRow="92" trgRow="135" color="EX-dark-orange" />
    <link srcID="2857" trgID="2786" rel="P" directed="false" shadow="true" shadowCol="8581" srcRow="14" trgRow="136" color="EX-dark-gray-purple" />
    <link srcID="2411" trgID="2786" rel="P" directed="false" shadow="true" shadowCol="8582" srcRow="16" trgRow="136" color="EX-cyan" />
    <link srcID="2765" trgID="2786" rel="P" directed="false" shadow="true" shadowCol="8583" srcRow="26" trgRow="136" color="EX-yellow-orange" />
    <link srcID="2940" trgID="2786" rel="P" directed="false" shadow="false" column="4836" shadowCol="8584" srcRow="159" trgRow="136" color="EX-pure-blue" />
    <link srcID="2250" trgID="2786" rel="P" directed="false" shadow="false" column="4837" shadowCol="8585" srcRow="168" trgRow="136" color="EX-dark-yellow-green" />
    <link srcID="2027" trgID="2786" rel="P" directed="false" shadow="false" column="4838" shadowCol="8586" srcRow="272" trgRow="136" color="EX-dark-magenta" />
    <link srcID="2398" trgID="2786" rel="pRp" directed="false" shadow="true" shadowCol="8587" srcRow="0" trgRow="136" color="EX-dark-green" />
    <link srcID="2667" trgID="2786" rel="pRp" directed="false" shadow="true" shadowCol="8588" srcRow="4" trgRow="136" color="EX-blue-magenta" />
    <link srcID="2954" trgID="2786" rel="pRp" directed="false" shadow="true" shadowCol="8589" srcRow="7" trgRow="136" color="EX-yellow-green" />
    <link srcID="2808" trgID="2786" rel="pRp" directed="false" shadow="true" shadowCol="8590" srcRow="12" trgRow="136" color="EX-magenta" />
    <link srcID="2688" trgID="2786" rel="pRp" directed="false" shadow="true" shadowCol="8591" srcRow="28" trgRow="136" color="EX-green" />
    <link srcID="2338" trgID="2786" rel="pRp" directed="false" shadow="true" shadowCol="8592" srcRow="55" trgRow="136" color="EX-yellow" />
    <link srcID="2029" trgID="2786" rel="pRp" directed="false" shadow="false" column="4839" shadowCol="8593" srcRow="273" trgRow="136" color="EX-purple" />
    <link srcID="2398" trgID="2632" rel="P" directed="false" shadow="true" shadowCol="8594" srcRow="0" trgRow="137" color="EX-dark-purple" />
    <link srcID="2733" trgID="2632" rel="P" directed="false" shadow="true" shadowCol="8595" srcRow="5" trgRow="137" color="EX-dark-red" />
    <link srcID="2501" trgID="2632" rel="P" directed="false" shadow="true" shadowCol="8596" srcRow="37" trgRow="137" color="EX-pale-green" />
    <link srcID="2242" trgID="2632" rel="P" directed="false" shadow="true" shadowCol="8597" srcRow="39" trgRow="137" color="EX-pale-blue" />
    <link srcID="2613" trgID="2632" rel="P" directed="false" shadow="true" shadowCol="8598" srcRow="65" trgRow="137" color="EX-dark-tan" />
    <link srcID="2727" trgID="2632" rel="P" directed="false" shadow="true" shadowCol="8599" srcRow="95" trgRow="137" color="EX-pale-blue-magenta" />
    <link srcID="2808" trgID="2632" rel="pRp" directed="false" shadow="true" shadowCol="8600" srcRow="12" trgRow="137" color="EX-pale-yellow orange" />
    <link srcID="2773" trgID="2632" rel="pRp" directed="false" shadow="true" shadowCol="8601" srcRow="20" trgRow="137" color="EX-medium-magenta" />
    <link srcID="2126" trgID="2632" rel="pRp" directed="false" shadow="true" shadowCol="8602" srcRow="40" trgRow="137" color="EX-pale-red" />
    <link srcID="2416" trgID="2632" rel="pRp" directed="false" shadow="true" shadowCol="8603" srcRow="51" trgRow="137" color="EX-pale-cyan" />
    <link srcID="2500" trgID="2632" rel="pRp" directed="false" shadow="true" shadowCol="8604" srcRow="59" trgRow="137" color="EX-pale-yellow-green" />
    <link srcID="2635" trgID="2632" rel="pRp" directed="false" shadow="true" shadowCol="8605" srcRow="122" trgRow="137" color="EX-pale-purple" />
    <link srcID="2398" trgID="2775" rel="P" directed="false" shadow="true" shadowCol="8606" srcRow="0" trgRow="138" color="EX-pale-magenta" />
    <link srcID="2953" trgID="2775" rel="P" directed="false" shadow="true" shadowCol="8607" srcRow="1" trgRow="138" color="EX-pale-red-orange" />
    <link srcID="2888" trgID="2775" rel="P" directed="false" shadow="true" shadowCol="8608" srcRow="9" trgRow="138" color="EX-blue" />
    <link srcID="2411" trgID="2775" rel="P" directed="false" shadow="true" shadowCol="8609" srcRow="16" trgRow="138" color="EX-orange" />
    <link srcID="2338" trgID="2775" rel="P" directed="false" shadow="true" shadowCol="8610" srcRow="55" trgRow="138" color="EX-dark-cyan" />
    <link srcID="2884" trgID="2775" rel="P" directed="false" shadow="false" column="4840" shadowCol="8611" srcRow="155" trgRow="138" color="EX-red" />
    <link srcID="2021" trgID="2775" rel="P" directed="false" shadow="false" column="4841" shadowCol="8612" srcRow="176" trgRow="138" color="EX-dark-orange" />
    <link srcID="2069" trgID="2775" rel="P" directed="false" shadow="false" column="4842" shadowCol="8613" srcRow="184" trgRow="138" color="EX-dark-gray-purple" />
    <link srcID="2954" trgID="2775" rel="pRp" directed="false" shadow="true" shadowCol="8614" srcRow="7" trgRow="138" color="EX-cyan" />
    <link srcID="2857" trgID="2775" rel="pRp" directed="false" shadow="true" shadowCol="8615" srcRow="14" trgRow="138" color="EX-yellow-orange" />
    <link srcID="2079" trgID="2775" rel="pRp" directed="false" shadow="false" column="4843" shadowCol="8616" srcRow="189" trgRow="138" color="EX-pure-blue" />
    <link srcID="2784" trgID="2775" rel="pRp" directed="false" shadow="false" column="4844" shadowCol="8617" srcRow="343" trgRow="138" color="EX-dark-yellow-green" />
    <link srcID="2398" trgID="2035" rel="P" directed="false" shadow="true" shadowCol="8618" srcRow="0" trgRow="139" color="EX-dark-magenta" />
    <link srcID="2667" trgID="2035" rel="P" directed="false" shadow="true" shadowCol="8619" srcRow="4" trgRow="139" color="EX-dark-green" />
    <link srcID="2623" trgID="2035" rel="P" directed="false" shadow="true" shadowCol="8620" srcRow="30" trgRow="139" color="EX-blue-magenta" />
    <link srcID="2400" trgID="2035" rel="P" directed="false" shadow="true" shadowCol="8621" srcRow="113" trgRow="139" color="EX-yellow-green" />
    <link srcID="2075" trgID="2035" rel="P" directed="false" shadow="false" column="4845" shadowCol="8622" srcRow="318" trgRow="139" color="EX-magenta" />
    <link srcID="2035" trgID="2565" rel="P" directed="false" shadow="false" column="4846" shadowCol="8623" srcRow="139" trgRow="351" color="EX-green" />
    <link srcID="2725" trgID="2035" rel="pRp" directed="false" shadow="true" shadowCol="8624" srcRow="10" trgRow="139" color="EX-yellow" />
    <link srcID="2419" trgID="2035" rel="pRp" directed="false" shadow="true" shadowCol="8625" srcRow="27" trgRow="139" color="EX-purple" />
    <link srcID="2408" trgID="2035" rel="pRp" directed="false" shadow="true" shadowCol="8626" srcRow="52" trgRow="139" color="EX-dark-purple" />
    <link srcID="2727" trgID="2035" rel="pRp" directed="false" shadow="true" shadowCol="8627" srcRow="95" trgRow="139" color="EX-dark-red" />
    <link srcID="2693" trgID="2030" rel="P" directed="false" shadow="true" shadowCol="8628" srcRow="8" trgRow="140" color="EX-pale-green" />
    <link srcID="2789" trgID="2030" rel="P" directed="false" shadow="true" shadowCol="8629" srcRow="32" trgRow="140" color="EX-pale-blue" />
    <link srcID="2398" trgID="2030" rel="pRp" directed="false" shadow="true" shadowCol="8630" srcRow="0" trgRow="140" color="EX-dark-tan" />
    <link srcID="2418" trgID="2030" rel="pRp" directed="false" shadow="true" shadowCol="8631" srcRow="42" trgRow="140" color="EX-pale-blue-magenta" />
    <link srcID="2318" trgID="2347" rel="P" directed="false" shadow="true" shadowCol="8632" srcRow="6" trgRow="141" color="EX-pale-yellow orange" />
    <link srcID="2954" trgID="2347" rel="P" directed="false" shadow="true" shadowCol="8633" srcRow="7" trgRow="141" color="EX-medium-magenta" />
    <link srcID="2693" trgID="2347" rel="P" directed="false" shadow="true" shadowCol="8634" srcRow="8" trgRow="141" color="EX-pale-red" />
    <link srcID="2725" trgID="2347" rel="P" directed="false" shadow="true" shadowCol="8635" srcRow="10" trgRow="141" color="EX-pale-cyan" />
    <link srcID="2735" trgID="2347" rel="P" directed="false" shadow="true" shadowCol="8636" srcRow="13" trgRow="141" color="EX-pale-yellow-green" />
    <link srcID="2742" trgID="2347" rel="P" directed="false" shadow="true" shadowCol="8637" srcRow="15" trgRow="141" color="EX-pale-purple" />
    <link srcID="2955" trgID="2347" rel="P" directed="false" shadow="true" shadowCol="8638" srcRow="19" trgRow="141" color="EX-pale-magenta" />
    <link srcID="2773" trgID="2347" rel="P" directed="false" shadow="true" shadowCol="8639" srcRow="20" trgRow="141" color="EX-pale-red-orange" />
    <link srcID="2675" trgID="2347" rel="P" directed="false" shadow="true" shadowCol="8640" srcRow="21" trgRow="141" color="EX-blue" />
    <link srcID="2331" trgID="2347" rel="P" directed="false" shadow="true" shadowCol="8641" srcRow="22" trgRow="141" color="EX-orange" />
    <link srcID="2889" trgID="2347" rel="P" directed="false" shadow="true" shadowCol="8642" srcRow="24" trgRow="141" color="EX-dark-cyan" />
    <link srcID="2690" trgID="2347" rel="P" directed="false" shadow="true" shadowCol="8643" srcRow="25" trgRow="141" color="EX-red" />
    <link srcID="2662" trgID="2347" rel="P" directed="false" shadow="true" shadowCol="8644" srcRow="29" trgRow="141" color="EX-dark-orange" />
    <link srcID="2243" trgID="2347" rel="P" directed="false" shadow="true" shadowCol="8645" srcRow="31" trgRow="141" color="EX-dark-gray-purple" />
    <link srcID="2789" trgID="2347" rel="P" directed="false" shadow="true" shadowCol="8646" srcRow="32" trgRow="141" color="EX-cyan" />
    <link srcID="2238" trgID="2347" rel="P" directed="false" shadow="true" shadowCol="8647" srcRow="36" trgRow="141" color="EX-yellow-orange" />
    <link srcID="2501" trgID="2347" rel="P" directed="false" shadow="true" shadowCol="8648" srcRow="37" trgRow="141" color="EX-pure-blue" />
    <link srcID="2342" trgID="2347" rel="P" directed="false" shadow="true" shadowCol="8649" srcRow="38" trgRow="141" color="EX-dark-yellow-green" />
    <link srcID="2418" trgID="2347" rel="P" directed="false" shadow="true" shadowCol="8650" srcRow="42" trgRow="141" color="EX-dark-magenta" />
    <link srcID="2582" trgID="2347" rel="P" directed="false" shadow="true" shadowCol="8651" srcRow="43" trgRow="141" color="EX-dark-green" />
    <link srcID="2416" trgID="2347" rel="P" directed="false" shadow="true" shadowCol="8652" srcRow="51" trgRow="141" color="EX-blue-magenta" />
    <link srcID="2338" trgID="2347" rel="P" directed="false" shadow="true" shadowCol="8653" srcRow="55" trgRow="141" color="EX-yellow-green" />
    <link srcID="2334" trgID="2347" rel="P" directed="false" shadow="true" shadowCol="8654" srcRow="60" trgRow="141" color="EX-magenta" />
    <link srcID="2638" trgID="2347" rel="P" directed="false" shadow="true" shadowCol="8655" srcRow="64" trgRow="141" color="EX-green" />
    <link srcID="2628" trgID="2347" rel="P" directed="false" shadow="true" shadowCol="8656" srcRow="66" trgRow="141" color="EX-yellow" />
    <link srcID="2619" trgID="2347" rel="P" directed="false" shadow="true" shadowCol="8657" srcRow="76" trgRow="141" color="EX-purple" />
    <link srcID="2694" trgID="2347" rel="P" directed="false" shadow="true" shadowCol="8658" srcRow="105" trgRow="141" color="EX-dark-purple" />
    <link srcID="2256" trgID="2347" rel="P" directed="false" shadow="false" column="4847" shadowCol="8659" srcRow="161" trgRow="141" color="EX-dark-red" />
    <link srcID="2584" trgID="2347" rel="P" directed="false" shadow="false" column="4848" shadowCol="8660" srcRow="178" trgRow="141" color="EX-pale-green" />
    <link srcID="2347" trgID="2020" rel="P" directed="false" shadow="false" column="4849" shadowCol="8661" srcRow="141" trgRow="180" color="EX-pale-blue" />
    <link srcID="2349" trgID="2347" rel="P" directed="false" shadow="false" column="4850" shadowCol="8662" srcRow="203" trgRow="141" color="EX-dark-tan" />
    <link srcID="2353" trgID="2347" rel="P" directed="false" shadow="false" column="4851" shadowCol="8663" srcRow="204" trgRow="141" color="EX-pale-blue-magenta" />
    <link srcID="2336" trgID="2347" rel="P" directed="false" shadow="false" column="4852" shadowCol="8664" srcRow="215" trgRow="141" color="EX-pale-yellow orange" />
    <link srcID="2696" trgID="2347" rel="P" directed="false" shadow="false" column="4853" shadowCol="8665" srcRow="216" trgRow="141" color="EX-medium-magenta" />
    <link srcID="2351" trgID="2347" rel="P" directed="false" shadow="false" column="4854" shadowCol="8666" srcRow="218" trgRow="141" color="EX-pale-red" />
    <link srcID="2343" trgID="2347" rel="P" directed="false" shadow="false" column="4855" shadowCol="8667" srcRow="221" trgRow="141" color="EX-pale-cyan" />
    <link srcID="2074" trgID="2347" rel="P" directed="false" shadow="false" column="4856" shadowCol="8668" srcRow="352" trgRow="141" color="EX-pale-yellow-green" />
    <link srcID="2084" trgID="2347" rel="P" directed="false" shadow="false" column="4857" shadowCol="8669" srcRow="353" trgRow="141" color="EX-pale-purple" />
    <link srcID="2080" trgID="2347" rel="P" directed="false" shadow="false" column="4858" shadowCol="8670" srcRow="357" trgRow="141" color="EX-pale-magenta" />
    <link srcID="2098" trgID="2347" rel="P" directed="false" shadow="false" column="4859" shadowCol="8671" srcRow="358" trgRow="141" color="EX-pale-red-orange" />
    <link srcID="2094" trgID="2347" rel="P" directed="false" shadow="false" column="4860" shadowCol="8672" srcRow="359" trgRow="141" color="EX-blue" />
    <link srcID="2104" trgID="2347" rel="P" directed="false" shadow="false" column="4861" shadowCol="8673" srcRow="368" trgRow="141" color="EX-orange" />
    <link srcID="2092" trgID="2347" rel="P" directed="false" shadow="false" column="4862" shadowCol="8674" srcRow="369" trgRow="141" color="EX-dark-cyan" />
    <link srcID="2179" trgID="2347" rel="P" directed="false" shadow="false" column="4863" shadowCol="8675" srcRow="370" trgRow="141" color="EX-red" />
    <link srcID="2108" trgID="2347" rel="P" directed="false" shadow="false" column="4864" shadowCol="8676" srcRow="371" trgRow="141" color="EX-dark-orange" />
    <link srcID="2953" trgID="2347" rel="pRp" directed="false" shadow="true" shadowCol="8677" srcRow="1" trgRow="141" color="EX-dark-gray-purple" />
    <link srcID="2956" trgID="2347" rel="pRp" directed="false" shadow="true" shadowCol="8678" srcRow="3" trgRow="141" color="EX-cyan" />
    <link srcID="2888" trgID="2347" rel="pRp" directed="false" shadow="true" shadowCol="8679" srcRow="9" trgRow="141" color="EX-yellow-orange" />
    <link srcID="2237" trgID="2347" rel="pRp" directed="false" shadow="true" shadowCol="8680" srcRow="18" trgRow="141" color="EX-pure-blue" />
    <link srcID="2765" trgID="2347" rel="pRp" directed="false" shadow="true" shadowCol="8681" srcRow="26" trgRow="141" color="EX-dark-yellow-green" />
    <link srcID="2611" trgID="2347" rel="pRp" directed="false" shadow="true" shadowCol="8682" srcRow="33" trgRow="141" color="EX-dark-magenta" />
    <link srcID="2242" trgID="2347" rel="pRp" directed="false" shadow="true" shadowCol="8683" srcRow="39" trgRow="141" color="EX-dark-green" />
    <link srcID="2936" trgID="2347" rel="pRp" directed="false" shadow="true" shadowCol="8684" srcRow="41" trgRow="141" color="EX-blue-magenta" />
    <link srcID="2624" trgID="2347" rel="pRp" directed="false" shadow="true" shadowCol="8685" srcRow="44" trgRow="141" color="EX-yellow-green" />
    <link srcID="2596" trgID="2347" rel="pRp" directed="false" shadow="true" shadowCol="8686" srcRow="45" trgRow="141" color="EX-magenta" />
    <link srcID="2762" trgID="2347" rel="pRp" directed="false" shadow="true" shadowCol="8687" srcRow="46" trgRow="141" color="EX-green" />
    <link srcID="2752" trgID="2347" rel="pRp" directed="false" shadow="true" shadowCol="8688" srcRow="71" trgRow="141" color="EX-yellow" />
    <link srcID="2286" trgID="2347" rel="pRp" directed="false" shadow="true" shadowCol="8689" srcRow="87" trgRow="141" color="EX-purple" />
    <link srcID="2697" trgID="2347" rel="pRp" directed="false" shadow="true" shadowCol="8690" srcRow="100" trgRow="141" color="EX-dark-purple" />
    <link srcID="2617" trgID="2347" rel="pRp" directed="false" shadow="true" shadowCol="8691" srcRow="112" trgRow="141" color="EX-dark-red" />
    <link srcID="2939" trgID="2347" rel="pRp" directed="false" shadow="false" column="4865" shadowCol="8692" srcRow="142" trgRow="141" color="EX-pale-green" />
    <link srcID="2884" trgID="2347" rel="pRp" directed="false" shadow="false" column="4866" shadowCol="8693" srcRow="155" trgRow="141" color="EX-pale-blue" />
    <link srcID="2707" trgID="2347" rel="pRp" directed="false" shadow="false" column="4867" shadowCol="8694" srcRow="175" trgRow="141" color="EX-dark-tan" />
    <link srcID="2347" trgID="2085" rel="pRp" directed="false" shadow="false" column="4868" shadowCol="8695" srcRow="141" trgRow="185" color="EX-pale-blue-magenta" />
    <link srcID="2124" trgID="2347" rel="pRp" directed="false" shadow="false" column="4869" shadowCol="8696" srcRow="252" trgRow="141" color="EX-pale-yellow orange" />
    <link srcID="2101" trgID="2347" rel="pRp" directed="false" shadow="false" column="4870" shadowCol="8697" srcRow="354" trgRow="141" color="EX-medium-magenta" />
    <link srcID="2106" trgID="2347" rel="pRp" directed="false" shadow="false" column="4871" shadowCol="8698" srcRow="356" trgRow="141" color="EX-pale-red" />
    <link srcID="2090" trgID="2347" rel="pRp" directed="false" shadow="false" column="4872" shadowCol="8699" srcRow="361" trgRow="141" color="EX-pale-cyan" />
    <link srcID="2076" trgID="2347" rel="pRp" directed="false" shadow="false" column="4873" shadowCol="8700" srcRow="362" trgRow="141" color="EX-pale-yellow-green" />
    <link srcID="2068" trgID="2347" rel="pRp" directed="false" shadow="false" column="4874" shadowCol="8701" srcRow="367" trgRow="141" color="EX-pale-purple" />
    <link srcID="2089" trgID="2347" rel="pRp" directed="false" shadow="false" column="4875" shadowCol="8702" srcRow="372" trgRow="141" color="EX-pale-magenta" />
    <link srcID="2355" trgID="2347" rel="pRp" directed="false" shadow="false" column="4876" shadowCol="8703" srcRow="373" trgRow="141" color="EX-pale-red-orange" />
    <link srcID="2953" trgID="2939" rel="P" directed="false" shadow="true" shadowCol="8704" srcRow="1" trgRow="142" color="EX-blue" />
    <link srcID="2939" trgID="2956" rel="P" directed="false" shadow="true" shadowCol="8705" srcRow="142" trgRow="3" color="EX-orange" />
    <link srcID="2888" trgID="2939" rel="P" directed="false" shadow="true" shadowCol="8706" srcRow="9" trgRow="142" color="EX-dark-cyan" />
    <link srcID="2857" trgID="2939" rel="P" directed="false" shadow="true" shadowCol="8707" srcRow="14" trgRow="142" color="EX-red" />
    <link srcID="2675" trgID="2939" rel="P" directed="false" shadow="true" shadowCol="8708" srcRow="21" trgRow="142" color="EX-dark-orange" />
    <link srcID="2889" trgID="2939" rel="P" directed="false" shadow="true" shadowCol="8709" srcRow="24" trgRow="142" color="EX-dark-gray-purple" />
    <link srcID="2342" trgID="2939" rel="P" directed="false" shadow="true" shadowCol="8710" srcRow="38" trgRow="142" color="EX-cyan" />
    <link srcID="2936" trgID="2939" rel="P" directed="false" shadow="true" shadowCol="8711" srcRow="41" trgRow="142" color="EX-yellow-orange" />
    <link srcID="2939" trgID="2941" rel="P" directed="false" shadow="true" shadowCol="8712" srcRow="142" trgRow="63" color="EX-pure-blue" />
    <link srcID="2882" trgID="2939" rel="P" directed="false" shadow="true" shadowCol="8713" srcRow="80" trgRow="142" color="EX-dark-yellow-green" />
    <link srcID="2930" trgID="2939" rel="P" directed="false" shadow="true" shadowCol="8714" srcRow="83" trgRow="142" color="EX-dark-magenta" />
    <link srcID="2939" trgID="2286" rel="P" directed="false" shadow="true" shadowCol="8715" srcRow="142" trgRow="87" color="EX-dark-green" />
    <link srcID="3001" trgID="2939" rel="P" directed="false" shadow="true" shadowCol="8716" srcRow="94" trgRow="142" color="EX-blue-magenta" />
    <link srcID="2939" trgID="2682" rel="P" directed="false" shadow="true" shadowCol="8717" srcRow="142" trgRow="109" color="EX-yellow-green" />
    <link srcID="2875" trgID="2939" rel="P" directed="false" shadow="false" column="4877" shadowCol="8718" srcRow="143" trgRow="142" color="EX-magenta" />
    <link srcID="2860" trgID="2939" rel="P" directed="false" shadow="false" column="4878" shadowCol="8719" srcRow="144" trgRow="142" color="EX-green" />
    <link srcID="2939" trgID="2880" rel="P" directed="false" shadow="false" column="4879" shadowCol="8720" srcRow="142" trgRow="146" color="EX-yellow" />
    <link srcID="2876" trgID="2939" rel="P" directed="false" shadow="false" column="4880" shadowCol="8721" srcRow="147" trgRow="142" color="EX-purple" />
    <link srcID="2906" trgID="2939" rel="P" directed="false" shadow="false" column="4881" shadowCol="8722" srcRow="148" trgRow="142" color="EX-dark-purple" />
    <link srcID="2938" trgID="2939" rel="P" directed="false" shadow="false" column="4882" shadowCol="8723" srcRow="149" trgRow="142" color="EX-dark-red" />
    <link srcID="2921" trgID="2939" rel="P" directed="false" shadow="false" column="4883" shadowCol="8724" srcRow="151" trgRow="142" color="EX-pale-green" />
    <link srcID="2935" trgID="2939" rel="P" directed="false" shadow="false" column="4884" shadowCol="8725" srcRow="152" trgRow="142" color="EX-pale-blue" />
    <link srcID="2878" trgID="2939" rel="P" directed="false" shadow="false" column="4885" shadowCol="8726" srcRow="153" trgRow="142" color="EX-dark-tan" />
    <link srcID="2910" trgID="2939" rel="P" directed="false" shadow="false" column="4886" shadowCol="8727" srcRow="154" trgRow="142" color="EX-pale-blue-magenta" />
    <link srcID="2861" trgID="2939" rel="P" directed="false" shadow="false" column="4887" shadowCol="8728" srcRow="156" trgRow="142" color="EX-pale-yellow orange" />
    <link srcID="2934" trgID="2939" rel="P" directed="false" shadow="false" column="4888" shadowCol="8729" srcRow="157" trgRow="142" color="EX-medium-magenta" />
    <link srcID="2854" trgID="2939" rel="P" directed="false" shadow="false" column="4889" shadowCol="8730" srcRow="158" trgRow="142" color="EX-pale-red" />
    <link srcID="2939" trgID="2940" rel="P" directed="false" shadow="false" column="4890" shadowCol="8731" srcRow="142" trgRow="159" color="EX-pale-cyan" />
    <link srcID="2920" trgID="2939" rel="P" directed="false" shadow="false" column="4891" shadowCol="8732" srcRow="160" trgRow="142" color="EX-pale-yellow-green" />
    <link srcID="2939" trgID="2885" rel="P" directed="false" shadow="false" column="4892" shadowCol="8733" srcRow="142" trgRow="163" color="EX-pale-purple" />
    <link srcID="2952" trgID="2939" rel="P" directed="false" shadow="false" column="4893" shadowCol="8734" srcRow="164" trgRow="142" color="EX-pale-magenta" />
    <link srcID="2939" trgID="2780" rel="P" directed="false" shadow="false" column="4894" shadowCol="8735" srcRow="142" trgRow="165" color="EX-pale-red-orange" />
    <link srcID="2939" trgID="2886" rel="P" directed="false" shadow="false" column="4895" shadowCol="8736" srcRow="142" trgRow="166" color="EX-blue" />
    <link srcID="2912" trgID="2939" rel="P" directed="false" shadow="false" column="4896" shadowCol="8737" srcRow="167" trgRow="142" color="EX-orange" />
    <link srcID="2939" trgID="2250" rel="P" directed="false" shadow="false" column="4897" shadowCol="8738" srcRow="142" trgRow="168" color="EX-dark-cyan" />
    <link srcID="2939" trgID="2890" rel="P" directed="false" shadow="false" column="4898" shadowCol="8739" srcRow="142" trgRow="169" color="EX-red" />
    <link srcID="2939" trgID="2905" rel="P" directed="false" shadow="false" column="4899" shadowCol="8740" srcRow="142" trgRow="170" color="EX-dark-orange" />
    <link srcID="2914" trgID="2939" rel="P" directed="false" shadow="false" column="4900" shadowCol="8741" srcRow="173" trgRow="142" color="EX-dark-gray-purple" />
    <link srcID="2939" trgID="2891" rel="P" directed="false" shadow="false" column="4901" shadowCol="8742" srcRow="142" trgRow="174" color="EX-cyan" />
    <link srcID="2908" trgID="2939" rel="P" directed="false" shadow="false" column="4902" shadowCol="8743" srcRow="257" trgRow="142" color="EX-yellow-orange" />
    <link srcID="2918" trgID="2939" rel="P" directed="false" shadow="false" column="4903" shadowCol="8744" srcRow="258" trgRow="142" color="EX-pure-blue" />
    <link srcID="2932" trgID="2939" rel="P" directed="false" shadow="false" column="4904" shadowCol="8745" srcRow="259" trgRow="142" color="EX-dark-yellow-green" />
    <link srcID="2939" trgID="2050" rel="P" directed="false" shadow="false" column="4905" shadowCol="8746" srcRow="142" trgRow="271" color="EX-dark-magenta" />
    <link srcID="2939" trgID="2128" rel="P" directed="false" shadow="false" column="4906" shadowCol="8747" srcRow="142" trgRow="393" color="EX-dark-green" />
    <link srcID="2954" trgID="2939" rel="pRp" directed="false" shadow="true" shadowCol="8748" srcRow="7" trgRow="142" color="EX-blue-magenta" />
    <link srcID="2693" trgID="2939" rel="pRp" directed="false" shadow="true" shadowCol="8749" srcRow="8" trgRow="142" color="EX-yellow-green" />
    <link srcID="2237" trgID="2939" rel="pRp" directed="false" shadow="true" shadowCol="8750" srcRow="18" trgRow="142" color="EX-magenta" />
    <link srcID="2939" trgID="2765" rel="pRp" directed="false" shadow="true" shadowCol="8751" srcRow="142" trgRow="26" color="EX-green" />
    <link srcID="2939" trgID="2347" rel="pRp" directed="false" shadow="true" shadowCol="8752" srcRow="142" trgRow="141" color="EX-yellow" />
    <link srcID="3000" trgID="2939" rel="pRp" directed="false" shadow="false" column="4907" shadowCol="8753" srcRow="181" trgRow="142" color="EX-purple" />
    <link srcID="2939" trgID="2933" rel="pRp" directed="false" shadow="false" column="4908" shadowCol="8754" srcRow="142" trgRow="292" color="EX-dark-purple" />
    <link srcID="2179" trgID="2939" rel="pRp" directed="false" shadow="false" column="4909" shadowCol="8755" srcRow="370" trgRow="142" color="EX-dark-red" />
    <link srcID="2169" trgID="2939" rel="pRp" directed="false" shadow="false" column="4910" shadowCol="8756" srcRow="374" trgRow="142" color="EX-pale-green" />
    <link srcID="2939" trgID="2155" rel="pRp" directed="false" shadow="false" column="4911" shadowCol="8757" srcRow="142" trgRow="377" color="EX-pale-blue" />
    <link srcID="2145" trgID="2939" rel="pRp" directed="false" shadow="false" column="4912" shadowCol="8758" srcRow="378" trgRow="142" color="EX-dark-tan" />
    <link srcID="2875" trgID="2953" rel="P" directed="false" shadow="true" shadowCol="8759" srcRow="143" trgRow="1" color="EX-pale-blue-magenta" />
    <link srcID="2875" trgID="2956" rel="P" directed="false" shadow="true" shadowCol="8760" srcRow="143" trgRow="3" color="EX-pale-yellow orange" />
    <link srcID="2875" trgID="2954" rel="P" directed="false" shadow="true" shadowCol="8761" srcRow="143" trgRow="7" color="EX-medium-magenta" />
    <link srcID="2888" trgID="2875" rel="P" directed="false" shadow="true" shadowCol="8762" srcRow="9" trgRow="143" color="EX-pale-red" />
    <link srcID="2857" trgID="2875" rel="P" directed="false" shadow="true" shadowCol="8763" srcRow="14" trgRow="143" color="EX-pale-cyan" />
    <link srcID="2875" trgID="2955" rel="P" directed="false" shadow="true" shadowCol="8764" srcRow="143" trgRow="19" color="EX-pale-yellow-green" />
    <link srcID="2875" trgID="2889" rel="P" directed="false" shadow="true" shadowCol="8765" srcRow="143" trgRow="24" color="EX-pale-purple" />
    <link srcID="2875" trgID="2690" rel="P" directed="false" shadow="true" shadowCol="8766" srcRow="143" trgRow="25" color="EX-pale-magenta" />
    <link srcID="2342" trgID="2875" rel="P" directed="false" shadow="true" shadowCol="8767" srcRow="38" trgRow="143" color="EX-pale-red-orange" />
    <link srcID="2875" trgID="2936" rel="P" directed="false" shadow="true" shadowCol="8768" srcRow="143" trgRow="41" color="EX-blue" />
    <link srcID="2875" trgID="2941" rel="P" directed="false" shadow="true" shadowCol="8769" srcRow="143" trgRow="63" color="EX-orange" />
    <link srcID="2875" trgID="2638" rel="P" directed="false" shadow="true" shadowCol="8770" srcRow="143" trgRow="64" color="EX-dark-cyan" />
    <link srcID="2882" trgID="2875" rel="P" directed="false" shadow="true" shadowCol="8771" srcRow="80" trgRow="143" color="EX-red" />
    <link srcID="2875" trgID="2930" rel="P" directed="false" shadow="true" shadowCol="8772" srcRow="143" trgRow="83" color="EX-dark-orange" />
    <link srcID="2875" trgID="2939" rel="P" directed="false" shadow="true" shadowCol="8773" srcRow="143" trgRow="142" color="EX-dark-gray-purple" />
    <link srcID="2860" trgID="2875" rel="P" directed="false" shadow="false" column="4913" shadowCol="8774" srcRow="144" trgRow="143" color="EX-cyan" />
    <link srcID="2875" trgID="2880" rel="P" directed="false" shadow="false" column="4914" shadowCol="8775" srcRow="143" trgRow="146" color="EX-yellow-orange" />
    <link srcID="2875" trgID="2876" rel="P" directed="false" shadow="false" column="4915" shadowCol="8776" srcRow="143" trgRow="147" color="EX-pure-blue" />
    <link srcID="2906" trgID="2875" rel="P" directed="false" shadow="false" column="4916" shadowCol="8777" srcRow="148" trgRow="143" color="EX-dark-yellow-green" />
    <link srcID="2875" trgID="2938" rel="P" directed="false" shadow="false" column="4917" shadowCol="8778" srcRow="143" trgRow="149" color="EX-dark-magenta" />
    <link srcID="2921" trgID="2875" rel="P" directed="false" shadow="false" column="4918" shadowCol="8779" srcRow="151" trgRow="143" color="EX-dark-green" />
    <link srcID="2935" trgID="2875" rel="P" directed="false" shadow="false" column="4919" shadowCol="8780" srcRow="152" trgRow="143" color="EX-blue-magenta" />
    <link srcID="2875" trgID="2878" rel="P" directed="false" shadow="false" column="4920" shadowCol="8781" srcRow="143" trgRow="153" color="EX-yellow-green" />
    <link srcID="2910" trgID="2875" rel="P" directed="false" shadow="false" column="4921" shadowCol="8782" srcRow="154" trgRow="143" color="EX-magenta" />
    <link srcID="2861" trgID="2875" rel="P" directed="false" shadow="false" column="4922" shadowCol="8783" srcRow="156" trgRow="143" color="EX-green" />
    <link srcID="2875" trgID="2934" rel="P" directed="false" shadow="false" column="4923" shadowCol="8784" srcRow="143" trgRow="157" color="EX-yellow" />
    <link srcID="2854" trgID="2875" rel="P" directed="false" shadow="false" column="4924" shadowCol="8785" srcRow="158" trgRow="143" color="EX-purple" />
    <link srcID="2920" trgID="2875" rel="P" directed="false" shadow="false" column="4925" shadowCol="8786" srcRow="160" trgRow="143" color="EX-dark-purple" />
    <link srcID="2875" trgID="2885" rel="P" directed="false" shadow="false" column="4926" shadowCol="8787" srcRow="143" trgRow="163" color="EX-dark-red" />
    <link srcID="2875" trgID="2952" rel="P" directed="false" shadow="false" column="4927" shadowCol="8788" srcRow="143" trgRow="164" color="EX-pale-green" />
    <link srcID="2875" trgID="2780" rel="P" directed="false" shadow="false" column="4928" shadowCol="8789" srcRow="143" trgRow="165" color="EX-pale-blue" />
    <link srcID="2875" trgID="2886" rel="P" directed="false" shadow="false" column="4929" shadowCol="8790" srcRow="143" trgRow="166" color="EX-dark-tan" />
    <link srcID="2912" trgID="2875" rel="P" directed="false" shadow="false" column="4930" shadowCol="8791" srcRow="167" trgRow="143" color="EX-pale-blue-magenta" />
    <link srcID="2875" trgID="2250" rel="P" directed="false" shadow="false" column="4931" shadowCol="8792" srcRow="143" trgRow="168" color="EX-pale-yellow orange" />
    <link srcID="2875" trgID="2890" rel="P" directed="false" shadow="false" column="4932" shadowCol="8793" srcRow="143" trgRow="169" color="EX-medium-magenta" />
    <link srcID="2875" trgID="2905" rel="P" directed="false" shadow="false" column="4933" shadowCol="8794" srcRow="143" trgRow="170" color="EX-pale-red" />
    <link srcID="2914" trgID="2875" rel="P" directed="false" shadow="false" column="4934" shadowCol="8795" srcRow="173" trgRow="143" color="EX-pale-cyan" />
    <link srcID="2875" trgID="2891" rel="P" directed="false" shadow="false" column="4935" shadowCol="8796" srcRow="143" trgRow="174" color="EX-pale-yellow-green" />
    <link srcID="3000" trgID="2875" rel="P" directed="false" shadow="false" column="4936" shadowCol="8797" srcRow="181" trgRow="143" color="EX-pale-purple" />
    <link srcID="2908" trgID="2875" rel="P" directed="false" shadow="false" column="4937" shadowCol="8798" srcRow="257" trgRow="143" color="EX-pale-magenta" />
    <link srcID="2918" trgID="2875" rel="P" directed="false" shadow="false" column="4938" shadowCol="8799" srcRow="258" trgRow="143" color="EX-pale-red-orange" />
    <link srcID="2932" trgID="2875" rel="P" directed="false" shadow="false" column="4939" shadowCol="8800" srcRow="259" trgRow="143" color="EX-blue" />
    <link srcID="2875" trgID="2050" rel="P" directed="false" shadow="false" column="4940" shadowCol="8801" srcRow="143" trgRow="271" color="EX-orange" />
    <link srcID="2875" trgID="2933" rel="P" directed="false" shadow="false" column="4941" shadowCol="8802" srcRow="143" trgRow="292" color="EX-dark-cyan" />
    <link srcID="2875" trgID="2114" rel="P" directed="false" shadow="false" column="4942" shadowCol="8803" srcRow="143" trgRow="293" color="EX-red" />
    <link srcID="2675" trgID="2875" rel="pRp" directed="false" shadow="true" shadowCol="8804" srcRow="21" trgRow="143" color="EX-dark-orange" />
    <link srcID="2875" trgID="2286" rel="pRp" directed="false" shadow="true" shadowCol="8805" srcRow="143" trgRow="87" color="EX-dark-gray-purple" />
    <link srcID="3001" trgID="2875" rel="pRp" directed="false" shadow="true" shadowCol="8806" srcRow="94" trgRow="143" color="EX-cyan" />
    <link srcID="2875" trgID="2940" rel="pRp" directed="false" shadow="false" column="4943" shadowCol="8807" srcRow="143" trgRow="159" color="EX-yellow-orange" />
    <link srcID="2860" trgID="2953" rel="P" directed="false" shadow="true" shadowCol="8808" srcRow="144" trgRow="1" color="EX-pure-blue" />
    <link srcID="2860" trgID="2956" rel="P" directed="false" shadow="true" shadowCol="8809" srcRow="144" trgRow="3" color="EX-dark-yellow-green" />
    <link srcID="2860" trgID="2954" rel="P" directed="false" shadow="true" shadowCol="8810" srcRow="144" trgRow="7" color="EX-dark-magenta" />
    <link srcID="2888" trgID="2860" rel="P" directed="false" shadow="true" shadowCol="8811" srcRow="9" trgRow="144" color="EX-dark-green" />
    <link srcID="2857" trgID="2860" rel="P" directed="false" shadow="true" shadowCol="8812" srcRow="14" trgRow="144" color="EX-blue-magenta" />
    <link srcID="2675" trgID="2860" rel="P" directed="false" shadow="true" shadowCol="8813" srcRow="21" trgRow="144" color="EX-yellow-green" />
    <link srcID="2860" trgID="2889" rel="P" directed="false" shadow="true" shadowCol="8814" srcRow="144" trgRow="24" color="EX-magenta" />
    <link srcID="2860" trgID="2238" rel="P" directed="false" shadow="true" shadowCol="8815" srcRow="144" trgRow="36" color="EX-green" />
    <link srcID="2860" trgID="2936" rel="P" directed="false" shadow="true" shadowCol="8816" srcRow="144" trgRow="41" color="EX-yellow" />
    <link srcID="2860" trgID="2941" rel="P" directed="false" shadow="true" shadowCol="8817" srcRow="144" trgRow="63" color="EX-purple" />
    <link srcID="2860" trgID="2638" rel="P" directed="false" shadow="true" shadowCol="8818" srcRow="144" trgRow="64" color="EX-dark-purple" />
    <link srcID="2882" trgID="2860" rel="P" directed="false" shadow="true" shadowCol="8819" srcRow="80" trgRow="144" color="EX-dark-red" />
    <link srcID="2860" trgID="2930" rel="P" directed="false" shadow="true" shadowCol="8820" srcRow="144" trgRow="83" color="EX-pale-green" />
    <link srcID="3001" trgID="2860" rel="P" directed="false" shadow="true" shadowCol="8821" srcRow="94" trgRow="144" color="EX-pale-blue" />
    <link srcID="2860" trgID="2939" rel="P" directed="false" shadow="true" shadowCol="8822" srcRow="144" trgRow="142" color="EX-dark-tan" />
    <link srcID="2860" trgID="2875" rel="P" directed="false" shadow="true" shadowCol="8823" srcRow="144" trgRow="143" color="EX-pale-blue-magenta" />
    <link srcID="2860" trgID="2880" rel="P" directed="false" shadow="false" column="4944" shadowCol="8824" srcRow="144" trgRow="146" color="EX-pale-yellow orange" />
    <link srcID="2860" trgID="2876" rel="P" directed="false" shadow="false" column="4945" shadowCol="8825" srcRow="144" trgRow="147" color="EX-medium-magenta" />
    <link srcID="2906" trgID="2860" rel="P" directed="false" shadow="false" column="4946" shadowCol="8826" srcRow="148" trgRow="144" color="EX-pale-red" />
    <link srcID="2860" trgID="2938" rel="P" directed="false" shadow="false" column="4947" shadowCol="8827" srcRow="144" trgRow="149" color="EX-pale-cyan" />
    <link srcID="2921" trgID="2860" rel="P" directed="false" shadow="false" column="4948" shadowCol="8828" srcRow="151" trgRow="144" color="EX-pale-yellow-green" />
    <link srcID="2935" trgID="2860" rel="P" directed="false" shadow="false" column="4949" shadowCol="8829" srcRow="152" trgRow="144" color="EX-pale-purple" />
    <link srcID="2860" trgID="2878" rel="P" directed="false" shadow="false" column="4950" shadowCol="8830" srcRow="144" trgRow="153" color="EX-pale-magenta" />
    <link srcID="2910" trgID="2860" rel="P" directed="false" shadow="false" column="4951" shadowCol="8831" srcRow="154" trgRow="144" color="EX-pale-red-orange" />
    <link srcID="2860" trgID="2861" rel="P" directed="false" shadow="false" column="4952" shadowCol="8832" srcRow="144" trgRow="156" color="EX-blue" />
    <link srcID="2860" trgID="2934" rel="P" directed="false" shadow="false" column="4953" shadowCol="8833" srcRow="144" trgRow="157" color="EX-orange" />
    <link srcID="2854" trgID="2860" rel="P" directed="false" shadow="false" column="4954" shadowCol="8834" srcRow="158" trgRow="144" color="EX-dark-cyan" />
    <link srcID="2860" trgID="2940" rel="P" directed="false" shadow="false" column="4955" shadowCol="8835" srcRow="144" trgRow="159" color="EX-red" />
    <link srcID="2920" trgID="2860" rel="P" directed="false" shadow="false" column="4956" shadowCol="8836" srcRow="160" trgRow="144" color="EX-dark-orange" />
    <link srcID="2860" trgID="2885" rel="P" directed="false" shadow="false" column="4957" shadowCol="8837" srcRow="144" trgRow="163" color="EX-dark-gray-purple" />
    <link srcID="2860" trgID="2952" rel="P" directed="false" shadow="false" column="4958" shadowCol="8838" srcRow="144" trgRow="164" color="EX-cyan" />
    <link srcID="2860" trgID="2780" rel="P" directed="false" shadow="false" column="4959" shadowCol="8839" srcRow="144" trgRow="165" color="EX-yellow-orange" />
    <link srcID="2912" trgID="2860" rel="P" directed="false" shadow="false" column="4960" shadowCol="8840" srcRow="167" trgRow="144" color="EX-pure-blue" />
    <link srcID="2860" trgID="2250" rel="P" directed="false" shadow="false" column="4961" shadowCol="8841" srcRow="144" trgRow="168" color="EX-dark-yellow-green" />
    <link srcID="2860" trgID="2890" rel="P" directed="false" shadow="false" column="4962" shadowCol="8842" srcRow="144" trgRow="169" color="EX-dark-magenta" />
    <link srcID="3000" trgID="2860" rel="P" directed="false" shadow="false" column="4963" shadowCol="8843" srcRow="181" trgRow="144" color="EX-dark-green" />
    <link srcID="2860" trgID="2782" rel="P" directed="false" shadow="false" column="4964" shadowCol="8844" srcRow="144" trgRow="183" color="EX-blue-magenta" />
    <link srcID="2908" trgID="2860" rel="P" directed="false" shadow="false" column="4965" shadowCol="8845" srcRow="257" trgRow="144" color="EX-yellow-green" />
    <link srcID="2860" trgID="2050" rel="P" directed="false" shadow="false" column="4966" shadowCol="8846" srcRow="144" trgRow="271" color="EX-magenta" />
    <link srcID="2237" trgID="2860" rel="pRp" directed="false" shadow="true" shadowCol="8847" srcRow="18" trgRow="144" color="EX-green" />
    <link srcID="2860" trgID="2955" rel="pRp" directed="false" shadow="true" shadowCol="8848" srcRow="144" trgRow="19" color="EX-yellow" />
    <link srcID="2860" trgID="2765" rel="pRp" directed="false" shadow="true" shadowCol="8849" srcRow="144" trgRow="26" color="EX-purple" />
    <link srcID="2342" trgID="2860" rel="pRp" directed="false" shadow="true" shadowCol="8850" srcRow="38" trgRow="144" color="EX-dark-purple" />
    <link srcID="2860" trgID="2886" rel="pRp" directed="false" shadow="false" column="4967" shadowCol="8851" srcRow="144" trgRow="166" color="EX-dark-red" />
    <link srcID="2860" trgID="2905" rel="pRp" directed="false" shadow="false" column="4968" shadowCol="8852" srcRow="144" trgRow="170" color="EX-pale-green" />
    <link srcID="2860" trgID="2891" rel="pRp" directed="false" shadow="false" column="4969" shadowCol="8853" srcRow="144" trgRow="174" color="EX-pale-blue" />
    <link srcID="2918" trgID="2860" rel="pRp" directed="false" shadow="false" column="4970" shadowCol="8854" srcRow="258" trgRow="144" color="EX-dark-tan" />
    <link srcID="2860" trgID="2933" rel="pRp" directed="false" shadow="false" column="4971" shadowCol="8855" srcRow="144" trgRow="292" color="EX-pale-blue-magenta" />
    <link srcID="2655" trgID="2692" rel="P" directed="false" shadow="true" shadowCol="8856" srcRow="2" trgRow="145" color="EX-pale-yellow orange" />
    <link srcID="2733" trgID="2692" rel="P" directed="false" shadow="true" shadowCol="8857" srcRow="5" trgRow="145" color="EX-medium-magenta" />
    <link srcID="2318" trgID="2692" rel="P" directed="false" shadow="true" shadowCol="8858" srcRow="6" trgRow="145" color="EX-pale-red" />
    <link srcID="2693" trgID="2692" rel="P" directed="false" shadow="true" shadowCol="8859" srcRow="8" trgRow="145" color="EX-pale-cyan" />
    <link srcID="2725" trgID="2692" rel="P" directed="false" shadow="true" shadowCol="8860" srcRow="10" trgRow="145" color="EX-pale-yellow-green" />
    <link srcID="2399" trgID="2692" rel="P" directed="false" shadow="true" shadowCol="8861" srcRow="11" trgRow="145" color="EX-pale-purple" />
    <link srcID="2808" trgID="2692" rel="P" directed="false" shadow="true" shadowCol="8862" srcRow="12" trgRow="145" color="EX-pale-magenta" />
    <link srcID="2746" trgID="2692" rel="P" directed="false" shadow="true" shadowCol="8863" srcRow="17" trgRow="145" color="EX-pale-red-orange" />
    <link srcID="2237" trgID="2692" rel="P" directed="false" shadow="true" shadowCol="8864" srcRow="18" trgRow="145" color="EX-blue" />
    <link srcID="2623" trgID="2692" rel="P" directed="false" shadow="true" shadowCol="8865" srcRow="30" trgRow="145" color="EX-orange" />
    <link srcID="2243" trgID="2692" rel="P" directed="false" shadow="true" shadowCol="8866" srcRow="31" trgRow="145" color="EX-dark-cyan" />
    <link srcID="2412" trgID="2692" rel="P" directed="false" shadow="true" shadowCol="8867" srcRow="35" trgRow="145" color="EX-red" />
    <link srcID="2582" trgID="2692" rel="P" directed="false" shadow="true" shadowCol="8868" srcRow="43" trgRow="145" color="EX-dark-orange" />
    <link srcID="2624" trgID="2692" rel="P" directed="false" shadow="true" shadowCol="8869" srcRow="44" trgRow="145" color="EX-dark-gray-purple" />
    <link srcID="2596" trgID="2692" rel="P" directed="false" shadow="true" shadowCol="8870" srcRow="45" trgRow="145" color="EX-cyan" />
    <link srcID="2630" trgID="2692" rel="P" directed="false" shadow="true" shadowCol="8871" srcRow="56" trgRow="145" color="EX-yellow-orange" />
    <link srcID="2598" trgID="2692" rel="P" directed="false" shadow="true" shadowCol="8872" srcRow="57" trgRow="145" color="EX-pure-blue" />
    <link srcID="2606" trgID="2692" rel="P" directed="false" shadow="true" shadowCol="8873" srcRow="58" trgRow="145" color="EX-dark-yellow-green" />
    <link srcID="2591" trgID="2692" rel="P" directed="false" shadow="true" shadowCol="8874" srcRow="62" trgRow="145" color="EX-dark-magenta" />
    <link srcID="2615" trgID="2692" rel="P" directed="false" shadow="true" shadowCol="8875" srcRow="69" trgRow="145" color="EX-dark-green" />
    <link srcID="2587" trgID="2692" rel="P" directed="false" shadow="true" shadowCol="8876" srcRow="70" trgRow="145" color="EX-blue-magenta" />
    <link srcID="2576" trgID="2692" rel="P" directed="false" shadow="true" shadowCol="8877" srcRow="73" trgRow="145" color="EX-yellow-green" />
    <link srcID="2622" trgID="2692" rel="P" directed="false" shadow="true" shadowCol="8878" srcRow="74" trgRow="145" color="EX-magenta" />
    <link srcID="2692" trgID="2602" rel="P" directed="false" shadow="true" shadowCol="8879" srcRow="145" trgRow="79" color="EX-green" />
    <link srcID="2578" trgID="2692" rel="P" directed="false" shadow="false" column="4972" shadowCol="8880" srcRow="150" trgRow="145" color="EX-yellow" />
    <link srcID="2692" trgID="2642" rel="P" directed="false" shadow="false" column="4973" shadowCol="8881" srcRow="145" trgRow="162" color="EX-purple" />
    <link srcID="2692" trgID="2539" rel="P" directed="false" shadow="false" column="4974" shadowCol="8882" srcRow="145" trgRow="200" color="EX-dark-purple" />
    <link srcID="2692" trgID="2542" rel="P" directed="false" shadow="false" column="4975" shadowCol="8883" srcRow="145" trgRow="201" color="EX-dark-red" />
    <link srcID="2953" trgID="2692" rel="pRp" directed="false" shadow="true" shadowCol="8884" srcRow="1" trgRow="145" color="EX-pale-green" />
    <link srcID="2956" trgID="2692" rel="pRp" directed="false" shadow="true" shadowCol="8885" srcRow="3" trgRow="145" color="EX-pale-blue" />
    <link srcID="2735" trgID="2692" rel="pRp" directed="false" shadow="true" shadowCol="8886" srcRow="13" trgRow="145" color="EX-dark-tan" />
    <link srcID="2742" trgID="2692" rel="pRp" directed="false" shadow="true" shadowCol="8887" srcRow="15" trgRow="145" color="EX-pale-blue-magenta" />
    <link srcID="2773" trgID="2692" rel="pRp" directed="false" shadow="true" shadowCol="8888" srcRow="20" trgRow="145" color="EX-pale-yellow orange" />
    <link srcID="2789" trgID="2692" rel="pRp" directed="false" shadow="true" shadowCol="8889" srcRow="32" trgRow="145" color="EX-medium-magenta" />
    <link srcID="2611" trgID="2692" rel="pRp" directed="false" shadow="true" shadowCol="8890" srcRow="33" trgRow="145" color="EX-pale-red" />
    <link srcID="2777" trgID="2692" rel="pRp" directed="false" shadow="true" shadowCol="8891" srcRow="34" trgRow="145" color="EX-pale-cyan" />
    <link srcID="2238" trgID="2692" rel="pRp" directed="false" shadow="true" shadowCol="8892" srcRow="36" trgRow="145" color="EX-pale-yellow-green" />
    <link srcID="2501" trgID="2692" rel="pRp" directed="false" shadow="true" shadowCol="8893" srcRow="37" trgRow="145" color="EX-pale-purple" />
    <link srcID="2242" trgID="2692" rel="pRp" directed="false" shadow="true" shadowCol="8894" srcRow="39" trgRow="145" color="EX-pale-magenta" />
    <link srcID="2585" trgID="2692" rel="pRp" directed="false" shadow="true" shadowCol="8895" srcRow="50" trgRow="145" color="EX-pale-red-orange" />
    <link srcID="2627" trgID="2692" rel="pRp" directed="false" shadow="true" shadowCol="8896" srcRow="53" trgRow="145" color="EX-blue" />
    <link srcID="2594" trgID="2692" rel="pRp" directed="false" shadow="true" shadowCol="8897" srcRow="68" trgRow="145" color="EX-orange" />
    <link srcID="2692" trgID="2605" rel="pRp" directed="false" shadow="true" shadowCol="8898" srcRow="145" trgRow="77" color="EX-dark-cyan" />
    <link srcID="2692" trgID="2689" rel="pRp" directed="false" shadow="false" column="4976" shadowCol="8899" srcRow="145" trgRow="194" color="EX-red" />
    <link srcID="2692" trgID="2177" rel="pRp" directed="false" shadow="false" column="4977" shadowCol="8900" srcRow="145" trgRow="202" color="EX-dark-orange" />
    <link srcID="2692" trgID="2024" rel="pRp" directed="false" shadow="false" column="4978" shadowCol="8901" srcRow="145" trgRow="209" color="EX-dark-gray-purple" />
    <link srcID="2692" trgID="2444" rel="pRp" directed="false" shadow="false" column="4979" shadowCol="8902" srcRow="145" trgRow="280" color="EX-cyan" />
    <link srcID="2953" trgID="2880" rel="P" directed="false" shadow="true" shadowCol="8903" srcRow="1" trgRow="146" color="EX-yellow-orange" />
    <link srcID="2956" trgID="2880" rel="P" directed="false" shadow="true" shadowCol="8904" srcRow="3" trgRow="146" color="EX-pure-blue" />
    <link srcID="2954" trgID="2880" rel="P" directed="false" shadow="true" shadowCol="8905" srcRow="7" trgRow="146" color="EX-dark-yellow-green" />
    <link srcID="2857" trgID="2880" rel="P" directed="false" shadow="true" shadowCol="8906" srcRow="14" trgRow="146" color="EX-dark-magenta" />
    <link srcID="2675" trgID="2880" rel="P" directed="false" shadow="true" shadowCol="8907" srcRow="21" trgRow="146" color="EX-dark-green" />
    <link srcID="2936" trgID="2880" rel="P" directed="false" shadow="true" shadowCol="8908" srcRow="41" trgRow="146" color="EX-blue-magenta" />
    <link srcID="2880" trgID="2941" rel="P" directed="false" shadow="true" shadowCol="8909" srcRow="146" trgRow="63" color="EX-yellow-green" />
    <link srcID="2882" trgID="2880" rel="P" directed="false" shadow="true" shadowCol="8910" srcRow="80" trgRow="146" color="EX-magenta" />
    <link srcID="2930" trgID="2880" rel="P" directed="false" shadow="true" shadowCol="8911" srcRow="83" trgRow="146" color="EX-green" />
    <link srcID="2939" trgID="2880" rel="P" directed="false" shadow="true" shadowCol="8912" srcRow="142" trgRow="146" color="EX-yellow" />
    <link srcID="2875" trgID="2880" rel="P" directed="false" shadow="true" shadowCol="8913" srcRow="143" trgRow="146" color="EX-purple" />
    <link srcID="2860" trgID="2880" rel="P" directed="false" shadow="true" shadowCol="8914" srcRow="144" trgRow="146" color="EX-dark-purple" />
    <link srcID="2876" trgID="2880" rel="P" directed="false" shadow="false" column="4980" shadowCol="8915" srcRow="147" trgRow="146" color="EX-dark-red" />
    <link srcID="2906" trgID="2880" rel="P" directed="false" shadow="false" column="4981" shadowCol="8916" srcRow="148" trgRow="146" color="EX-pale-green" />
    <link srcID="2938" trgID="2880" rel="P" directed="false" shadow="false" column="4982" shadowCol="8917" srcRow="149" trgRow="146" color="EX-pale-blue" />
    <link srcID="2921" trgID="2880" rel="P" directed="false" shadow="false" column="4983" shadowCol="8918" srcRow="151" trgRow="146" color="EX-dark-tan" />
    <link srcID="2935" trgID="2880" rel="P" directed="false" shadow="false" column="4984" shadowCol="8919" srcRow="152" trgRow="146" color="EX-pale-blue-magenta" />
    <link srcID="2878" trgID="2880" rel="P" directed="false" shadow="false" column="4985" shadowCol="8920" srcRow="153" trgRow="146" color="EX-pale-yellow orange" />
    <link srcID="2910" trgID="2880" rel="P" directed="false" shadow="false" column="4986" shadowCol="8921" srcRow="154" trgRow="146" color="EX-medium-magenta" />
    <link srcID="2861" trgID="2880" rel="P" directed="false" shadow="false" column="4987" shadowCol="8922" srcRow="156" trgRow="146" color="EX-pale-red" />
    <link srcID="2934" trgID="2880" rel="P" directed="false" shadow="false" column="4988" shadowCol="8923" srcRow="157" trgRow="146" color="EX-pale-cyan" />
    <link srcID="2854" trgID="2880" rel="P" directed="false" shadow="false" column="4989" shadowCol="8924" srcRow="158" trgRow="146" color="EX-pale-yellow-green" />
    <link srcID="2880" trgID="2940" rel="P" directed="false" shadow="false" column="4990" shadowCol="8925" srcRow="146" trgRow="159" color="EX-pale-purple" />
    <link srcID="2920" trgID="2880" rel="P" directed="false" shadow="false" column="4991" shadowCol="8926" srcRow="160" trgRow="146" color="EX-pale-magenta" />
    <link srcID="2880" trgID="2885" rel="P" directed="false" shadow="false" column="4992" shadowCol="8927" srcRow="146" trgRow="163" color="EX-pale-red-orange" />
    <link srcID="2952" trgID="2880" rel="P" directed="false" shadow="false" column="4993" shadowCol="8928" srcRow="164" trgRow="146" color="EX-blue" />
    <link srcID="2880" trgID="2780" rel="P" directed="false" shadow="false" column="4994" shadowCol="8929" srcRow="146" trgRow="165" color="EX-orange" />
    <link srcID="2880" trgID="2886" rel="P" directed="false" shadow="false" column="4995" shadowCol="8930" srcRow="146" trgRow="166" color="EX-dark-cyan" />
    <link srcID="2912" trgID="2880" rel="P" directed="false" shadow="false" column="4996" shadowCol="8931" srcRow="167" trgRow="146" color="EX-red" />
    <link srcID="2880" trgID="2250" rel="P" directed="false" shadow="false" column="4997" shadowCol="8932" srcRow="146" trgRow="168" color="EX-dark-orange" />
    <link srcID="2914" trgID="2880" rel="P" directed="false" shadow="false" column="4998" shadowCol="8933" srcRow="173" trgRow="146" color="EX-dark-gray-purple" />
    <link srcID="2908" trgID="2880" rel="P" directed="false" shadow="false" column="4999" shadowCol="8934" srcRow="257" trgRow="146" color="EX-cyan" />
    <link srcID="2918" trgID="2880" rel="P" directed="false" shadow="false" column="5000" shadowCol="8935" srcRow="258" trgRow="146" color="EX-yellow-orange" />
    <link srcID="2932" trgID="2880" rel="P" directed="false" shadow="false" column="5001" shadowCol="8936" srcRow="259" trgRow="146" color="EX-pure-blue" />
    <link srcID="2050" trgID="2880" rel="P" directed="false" shadow="false" column="5002" shadowCol="8937" srcRow="271" trgRow="146" color="EX-dark-yellow-green" />
    <link srcID="2880" trgID="2600" rel="P" directed="false" shadow="false" column="5003" shadowCol="8938" srcRow="146" trgRow="300" color="EX-dark-magenta" />
    <link srcID="2888" trgID="2880" rel="pRp" directed="false" shadow="true" shadowCol="8939" srcRow="9" trgRow="146" color="EX-dark-green" />
    <link srcID="2880" trgID="2690" rel="pRp" directed="false" shadow="true" shadowCol="8940" srcRow="146" trgRow="25" color="EX-blue-magenta" />
    <link srcID="2880" trgID="2765" rel="pRp" directed="false" shadow="true" shadowCol="8941" srcRow="146" trgRow="26" color="EX-yellow-green" />
    <link srcID="2342" trgID="2880" rel="pRp" directed="false" shadow="true" shadowCol="8942" srcRow="38" trgRow="146" color="EX-magenta" />
    <link srcID="2880" trgID="2624" rel="pRp" directed="false" shadow="true" shadowCol="8943" srcRow="146" trgRow="44" color="EX-green" />
    <link srcID="3001" trgID="2880" rel="pRp" directed="false" shadow="true" shadowCol="8944" srcRow="94" trgRow="146" color="EX-yellow" />
    <link srcID="2880" trgID="2890" rel="pRp" directed="false" shadow="false" column="5004" shadowCol="8945" srcRow="146" trgRow="169" color="EX-purple" />
    <link srcID="2880" trgID="2128" rel="pRp" directed="false" shadow="false" column="5005" shadowCol="8946" srcRow="146" trgRow="393" color="EX-dark-purple" />
    <link srcID="2876" trgID="2953" rel="P" directed="false" shadow="true" shadowCol="8947" srcRow="147" trgRow="1" color="EX-dark-red" />
    <link srcID="2876" trgID="2956" rel="P" directed="false" shadow="true" shadowCol="8948" srcRow="147" trgRow="3" color="EX-pale-green" />
    <link srcID="2876" trgID="2954" rel="P" directed="false" shadow="true" shadowCol="8949" srcRow="147" trgRow="7" color="EX-pale-blue" />
    <link srcID="2888" trgID="2876" rel="P" directed="false" shadow="true" shadowCol="8950" srcRow="9" trgRow="147" color="EX-dark-tan" />
    <link srcID="2857" trgID="2876" rel="P" directed="false" shadow="true" shadowCol="8951" srcRow="14" trgRow="147" color="EX-pale-blue-magenta" />
    <link srcID="2876" trgID="2889" rel="P" directed="false" shadow="true" shadowCol="8952" srcRow="147" trgRow="24" color="EX-pale-yellow orange" />
    <link srcID="2876" trgID="2936" rel="P" directed="false" shadow="true" shadowCol="8953" srcRow="147" trgRow="41" color="EX-medium-magenta" />
    <link srcID="2876" trgID="2941" rel="P" directed="false" shadow="true" shadowCol="8954" srcRow="147" trgRow="63" color="EX-pale-red" />
    <link srcID="2882" trgID="2876" rel="P" directed="false" shadow="true" shadowCol="8955" srcRow="80" trgRow="147" color="EX-pale-cyan" />
    <link srcID="2876" trgID="2930" rel="P" directed="false" shadow="true" shadowCol="8956" srcRow="147" trgRow="83" color="EX-pale-yellow-green" />
    <link srcID="2876" trgID="2939" rel="P" directed="false" shadow="true" shadowCol="8957" srcRow="147" trgRow="142" color="EX-pale-purple" />
    <link srcID="2875" trgID="2876" rel="P" directed="false" shadow="true" shadowCol="8958" srcRow="143" trgRow="147" color="EX-pale-magenta" />
    <link srcID="2860" trgID="2876" rel="P" directed="false" shadow="true" shadowCol="8959" srcRow="144" trgRow="147" color="EX-pale-red-orange" />
    <link srcID="2876" trgID="2880" rel="P" directed="false" shadow="true" shadowCol="8960" srcRow="147" trgRow="146" color="EX-blue" />
    <link srcID="2906" trgID="2876" rel="P" directed="false" shadow="false" column="5006" shadowCol="8961" srcRow="148" trgRow="147" color="EX-orange" />
    <link srcID="2876" trgID="2938" rel="P" directed="false" shadow="false" column="5007" shadowCol="8962" srcRow="147" trgRow="149" color="EX-dark-cyan" />
    <link srcID="2921" trgID="2876" rel="P" directed="false" shadow="false" column="5008" shadowCol="8963" srcRow="151" trgRow="147" color="EX-red" />
    <link srcID="2935" trgID="2876" rel="P" directed="false" shadow="false" column="5009" shadowCol="8964" srcRow="152" trgRow="147" color="EX-dark-orange" />
    <link srcID="2876" trgID="2878" rel="P" directed="false" shadow="false" column="5010" shadowCol="8965" srcRow="147" trgRow="153" color="EX-dark-gray-purple" />
    <link srcID="2910" trgID="2876" rel="P" directed="false" shadow="false" column="5011" shadowCol="8966" srcRow="154" trgRow="147" color="EX-cyan" />
    <link srcID="2861" trgID="2876" rel="P" directed="false" shadow="false" column="5012" shadowCol="8967" srcRow="156" trgRow="147" color="EX-yellow-orange" />
    <link srcID="2876" trgID="2934" rel="P" directed="false" shadow="false" column="5013" shadowCol="8968" srcRow="147" trgRow="157" color="EX-pure-blue" />
    <link srcID="2854" trgID="2876" rel="P" directed="false" shadow="false" column="5014" shadowCol="8969" srcRow="158" trgRow="147" color="EX-dark-yellow-green" />
    <link srcID="2876" trgID="2940" rel="P" directed="false" shadow="false" column="5015" shadowCol="8970" srcRow="147" trgRow="159" color="EX-dark-magenta" />
    <link srcID="2920" trgID="2876" rel="P" directed="false" shadow="false" column="5016" shadowCol="8971" srcRow="160" trgRow="147" color="EX-dark-green" />
    <link srcID="2876" trgID="2885" rel="P" directed="false" shadow="false" column="5017" shadowCol="8972" srcRow="147" trgRow="163" color="EX-blue-magenta" />
    <link srcID="2952" trgID="2876" rel="P" directed="false" shadow="false" column="5018" shadowCol="8973" srcRow="164" trgRow="147" color="EX-yellow-green" />
    <link srcID="2876" trgID="2780" rel="P" directed="false" shadow="false" column="5019" shadowCol="8974" srcRow="147" trgRow="165" color="EX-magenta" />
    <link srcID="2876" trgID="2886" rel="P" directed="false" shadow="false" column="5020" shadowCol="8975" srcRow="147" trgRow="166" color="EX-green" />
    <link srcID="2912" trgID="2876" rel="P" directed="false" shadow="false" column="5021" shadowCol="8976" srcRow="167" trgRow="147" color="EX-yellow" />
    <link srcID="2876" trgID="2250" rel="P" directed="false" shadow="false" column="5022" shadowCol="8977" srcRow="147" trgRow="168" color="EX-purple" />
    <link srcID="2876" trgID="2890" rel="P" directed="false" shadow="false" column="5023" shadowCol="8978" srcRow="147" trgRow="169" color="EX-dark-purple" />
    <link srcID="2914" trgID="2876" rel="P" directed="false" shadow="false" column="5024" shadowCol="8979" srcRow="173" trgRow="147" color="EX-dark-red" />
    <link srcID="2876" trgID="2891" rel="P" directed="false" shadow="false" column="5025" shadowCol="8980" srcRow="147" trgRow="174" color="EX-pale-green" />
    <link srcID="3000" trgID="2876" rel="P" directed="false" shadow="false" column="5026" shadowCol="8981" srcRow="181" trgRow="147" color="EX-pale-blue" />
    <link srcID="2908" trgID="2876" rel="P" directed="false" shadow="false" column="5027" shadowCol="8982" srcRow="257" trgRow="147" color="EX-dark-tan" />
    <link srcID="2918" trgID="2876" rel="P" directed="false" shadow="false" column="5028" shadowCol="8983" srcRow="258" trgRow="147" color="EX-pale-blue-magenta" />
    <link srcID="2932" trgID="2876" rel="P" directed="false" shadow="false" column="5029" shadowCol="8984" srcRow="259" trgRow="147" color="EX-pale-yellow orange" />
    <link srcID="2876" trgID="2902" rel="P" directed="false" shadow="false" column="5030" shadowCol="8985" srcRow="147" trgRow="268" color="EX-medium-magenta" />
    <link srcID="2237" trgID="2876" rel="pRp" directed="false" shadow="true" shadowCol="8986" srcRow="18" trgRow="147" color="EX-pale-red" />
    <link srcID="2876" trgID="2905" rel="pRp" directed="false" shadow="false" column="5031" shadowCol="8987" srcRow="147" trgRow="170" color="EX-pale-cyan" />
    <link srcID="2876" trgID="2073" rel="pRp" directed="false" shadow="false" column="5032" shadowCol="8988" srcRow="147" trgRow="187" color="EX-pale-yellow-green" />
    <link srcID="2876" trgID="2933" rel="pRp" directed="false" shadow="false" column="5033" shadowCol="8989" srcRow="147" trgRow="292" color="EX-pale-purple" />
    <link srcID="2906" trgID="2953" rel="P" directed="false" shadow="true" shadowCol="8990" srcRow="148" trgRow="1" color="EX-pale-magenta" />
    <link srcID="2906" trgID="2956" rel="P" directed="false" shadow="true" shadowCol="8991" srcRow="148" trgRow="3" color="EX-pale-red-orange" />
    <link srcID="2906" trgID="2954" rel="P" directed="false" shadow="true" shadowCol="8992" srcRow="148" trgRow="7" color="EX-blue" />
    <link srcID="2906" trgID="2888" rel="P" directed="false" shadow="true" shadowCol="8993" srcRow="148" trgRow="9" color="EX-orange" />
    <link srcID="2906" trgID="2857" rel="P" directed="false" shadow="true" shadowCol="8994" srcRow="148" trgRow="14" color="EX-dark-cyan" />
    <link srcID="2906" trgID="2955" rel="P" directed="false" shadow="true" shadowCol="8995" srcRow="148" trgRow="19" color="EX-red" />
    <link srcID="2906" trgID="2936" rel="P" directed="false" shadow="true" shadowCol="8996" srcRow="148" trgRow="41" color="EX-dark-orange" />
    <link srcID="2906" trgID="2941" rel="P" directed="false" shadow="true" shadowCol="8997" srcRow="148" trgRow="63" color="EX-dark-gray-purple" />
    <link srcID="2906" trgID="2882" rel="P" directed="false" shadow="true" shadowCol="8998" srcRow="148" trgRow="80" color="EX-cyan" />
    <link srcID="2906" trgID="2930" rel="P" directed="false" shadow="true" shadowCol="8999" srcRow="148" trgRow="83" color="EX-yellow-orange" />
    <link srcID="2906" trgID="2939" rel="P" directed="false" shadow="true" shadowCol="9000" srcRow="148" trgRow="142" color="EX-pure-blue" />
    <link srcID="2906" trgID="2875" rel="P" directed="false" shadow="true" shadowCol="9001" srcRow="148" trgRow="143" color="EX-dark-yellow-green" />
    <link srcID="2906" trgID="2860" rel="P" directed="false" shadow="true" shadowCol="9002" srcRow="148" trgRow="144" color="EX-dark-magenta" />
    <link srcID="2906" trgID="2880" rel="P" directed="false" shadow="true" shadowCol="9003" srcRow="148" trgRow="146" color="EX-dark-green" />
    <link srcID="2906" trgID="2876" rel="P" directed="false" shadow="true" shadowCol="9004" srcRow="148" trgRow="147" color="EX-blue-magenta" />
    <link srcID="2906" trgID="2938" rel="P" directed="false" shadow="false" column="5034" shadowCol="9005" srcRow="148" trgRow="149" color="EX-yellow-green" />
    <link srcID="2906" trgID="2921" rel="P" directed="false" shadow="false" column="5035" shadowCol="9006" srcRow="148" trgRow="151" color="EX-magenta" />
    <link srcID="2906" trgID="2935" rel="P" directed="false" shadow="false" column="5036" shadowCol="9007" srcRow="148" trgRow="152" color="EX-green" />
    <link srcID="2906" trgID="2878" rel="P" directed="false" shadow="false" column="5037" shadowCol="9008" srcRow="148" trgRow="153" color="EX-yellow" />
    <link srcID="2906" trgID="2910" rel="P" directed="false" shadow="false" column="5038" shadowCol="9009" srcRow="148" trgRow="154" color="EX-purple" />
    <link srcID="2906" trgID="2861" rel="P" directed="false" shadow="false" column="5039" shadowCol="9010" srcRow="148" trgRow="156" color="EX-dark-purple" />
    <link srcID="2906" trgID="2934" rel="P" directed="false" shadow="false" column="5040" shadowCol="9011" srcRow="148" trgRow="157" color="EX-dark-red" />
    <link srcID="2854" trgID="2906" rel="P" directed="false" shadow="false" column="5041" shadowCol="9012" srcRow="158" trgRow="148" color="EX-pale-green" />
    <link srcID="2906" trgID="2940" rel="P" directed="false" shadow="false" column="5042" shadowCol="9013" srcRow="148" trgRow="159" color="EX-pale-blue" />
    <link srcID="2906" trgID="2920" rel="P" directed="false" shadow="false" column="5043" shadowCol="9014" srcRow="148" trgRow="160" color="EX-dark-tan" />
    <link srcID="2906" trgID="2885" rel="P" directed="false" shadow="false" column="5044" shadowCol="9015" srcRow="148" trgRow="163" color="EX-pale-blue-magenta" />
    <link srcID="2906" trgID="2952" rel="P" directed="false" shadow="false" column="5045" shadowCol="9016" srcRow="148" trgRow="164" color="EX-pale-yellow orange" />
    <link srcID="2906" trgID="2886" rel="P" directed="false" shadow="false" column="5046" shadowCol="9017" srcRow="148" trgRow="166" color="EX-medium-magenta" />
    <link srcID="2906" trgID="2912" rel="P" directed="false" shadow="false" column="5047" shadowCol="9018" srcRow="148" trgRow="167" color="EX-pale-red" />
    <link srcID="2906" trgID="2890" rel="P" directed="false" shadow="false" column="5048" shadowCol="9019" srcRow="148" trgRow="169" color="EX-pale-cyan" />
    <link srcID="2906" trgID="2905" rel="P" directed="false" shadow="false" column="5049" shadowCol="9020" srcRow="148" trgRow="170" color="EX-pale-yellow-green" />
    <link srcID="2906" trgID="2914" rel="P" directed="false" shadow="false" column="5050" shadowCol="9021" srcRow="148" trgRow="173" color="EX-pale-purple" />
    <link srcID="2906" trgID="2891" rel="P" directed="false" shadow="false" column="5051" shadowCol="9022" srcRow="148" trgRow="174" color="EX-pale-magenta" />
    <link srcID="2906" trgID="2908" rel="P" directed="false" shadow="false" column="5052" shadowCol="9023" srcRow="148" trgRow="257" color="EX-pale-red-orange" />
    <link srcID="2906" trgID="2918" rel="P" directed="false" shadow="false" column="5053" shadowCol="9024" srcRow="148" trgRow="258" color="EX-blue" />
    <link srcID="2906" trgID="2932" rel="P" directed="false" shadow="false" column="5054" shadowCol="9025" srcRow="148" trgRow="259" color="EX-orange" />
    <link srcID="2906" trgID="2933" rel="P" directed="false" shadow="false" column="5055" shadowCol="9026" srcRow="148" trgRow="292" color="EX-dark-cyan" />
    <link srcID="2906" trgID="2916" rel="P" directed="false" shadow="false" column="5056" shadowCol="9027" srcRow="148" trgRow="394" color="EX-red" />
    <link srcID="2906" trgID="2859" rel="P" directed="false" shadow="false" column="5057" shadowCol="9028" srcRow="148" trgRow="395" color="EX-dark-orange" />
    <link srcID="2906" trgID="2937" rel="P" directed="false" shadow="false" column="5058" shadowCol="9029" srcRow="148" trgRow="396" color="EX-dark-gray-purple" />
    <link srcID="2906" trgID="2889" rel="pRp" directed="false" shadow="true" shadowCol="9030" srcRow="148" trgRow="24" color="EX-cyan" />
    <link srcID="2906" trgID="2780" rel="pRp" directed="false" shadow="false" column="5059" shadowCol="9031" srcRow="148" trgRow="165" color="EX-yellow-orange" />
    <link srcID="2906" trgID="3000" rel="pRp" directed="false" shadow="false" column="5060" shadowCol="9032" srcRow="148" trgRow="181" color="EX-pure-blue" />
    <link srcID="2953" trgID="2938" rel="P" directed="false" shadow="true" shadowCol="9033" srcRow="1" trgRow="149" color="EX-dark-yellow-green" />
    <link srcID="2938" trgID="2956" rel="P" directed="false" shadow="true" shadowCol="9034" srcRow="149" trgRow="3" color="EX-dark-magenta" />
    <link srcID="2954" trgID="2938" rel="P" directed="false" shadow="true" shadowCol="9035" srcRow="7" trgRow="149" color="EX-dark-green" />
    <link srcID="2857" trgID="2938" rel="P" directed="false" shadow="true" shadowCol="9036" srcRow="14" trgRow="149" color="EX-blue-magenta" />
    <link srcID="2936" trgID="2938" rel="P" directed="false" shadow="true" shadowCol="9037" srcRow="41" trgRow="149" color="EX-yellow-green" />
    <link srcID="2882" trgID="2938" rel="P" directed="false" shadow="true" shadowCol="9038" srcRow="80" trgRow="149" color="EX-magenta" />
    <link srcID="2930" trgID="2938" rel="P" directed="false" shadow="true" shadowCol="9039" srcRow="83" trgRow="149" color="EX-green" />
    <link srcID="2938" trgID="2939" rel="P" directed="false" shadow="true" shadowCol="9040" srcRow="149" trgRow="142" color="EX-yellow" />
    <link srcID="2875" trgID="2938" rel="P" directed="false" shadow="true" shadowCol="9041" srcRow="143" trgRow="149" color="EX-purple" />
    <link srcID="2860" trgID="2938" rel="P" directed="false" shadow="true" shadowCol="9042" srcRow="144" trgRow="149" color="EX-dark-purple" />
    <link srcID="2938" trgID="2880" rel="P" directed="false" shadow="true" shadowCol="9043" srcRow="149" trgRow="146" color="EX-dark-red" />
    <link srcID="2876" trgID="2938" rel="P" directed="false" shadow="true" shadowCol="9044" srcRow="147" trgRow="149" color="EX-pale-green" />
    <link srcID="2906" trgID="2938" rel="P" directed="false" shadow="true" shadowCol="9045" srcRow="148" trgRow="149" color="EX-pale-blue" />
    <link srcID="2921" trgID="2938" rel="P" directed="false" shadow="false" column="5061" shadowCol="9046" srcRow="151" trgRow="149" color="EX-dark-tan" />
    <link srcID="2935" trgID="2938" rel="P" directed="false" shadow="false" column="5062" shadowCol="9047" srcRow="152" trgRow="149" color="EX-pale-blue-magenta" />
    <link srcID="2878" trgID="2938" rel="P" directed="false" shadow="false" column="5063" shadowCol="9048" srcRow="153" trgRow="149" color="EX-pale-yellow orange" />
    <link srcID="2910" trgID="2938" rel="P" directed="false" shadow="false" column="5064" shadowCol="9049" srcRow="154" trgRow="149" color="EX-medium-magenta" />
    <link srcID="2861" trgID="2938" rel="P" directed="false" shadow="false" column="5065" shadowCol="9050" srcRow="156" trgRow="149" color="EX-pale-red" />
    <link srcID="2934" trgID="2938" rel="P" directed="false" shadow="false" column="5066" shadowCol="9051" srcRow="157" trgRow="149" color="EX-pale-cyan" />
    <link srcID="2854" trgID="2938" rel="P" directed="false" shadow="false" column="5067" shadowCol="9052" srcRow="158" trgRow="149" color="EX-pale-yellow-green" />
    <link srcID="2938" trgID="2940" rel="P" directed="false" shadow="false" column="5068" shadowCol="9053" srcRow="149" trgRow="159" color="EX-pale-purple" />
    <link srcID="2920" trgID="2938" rel="P" directed="false" shadow="false" column="5069" shadowCol="9054" srcRow="160" trgRow="149" color="EX-pale-magenta" />
    <link srcID="2938" trgID="2885" rel="P" directed="false" shadow="false" column="5070" shadowCol="9055" srcRow="149" trgRow="163" color="EX-pale-red-orange" />
    <link srcID="2952" trgID="2938" rel="P" directed="false" shadow="false" column="5071" shadowCol="9056" srcRow="164" trgRow="149" color="EX-blue" />
    <link srcID="2938" trgID="2780" rel="P" directed="false" shadow="false" column="5072" shadowCol="9057" srcRow="149" trgRow="165" color="EX-orange" />
    <link srcID="2938" trgID="2886" rel="P" directed="false" shadow="false" column="5073" shadowCol="9058" srcRow="149" trgRow="166" color="EX-dark-cyan" />
    <link srcID="2912" trgID="2938" rel="P" directed="false" shadow="false" column="5074" shadowCol="9059" srcRow="167" trgRow="149" color="EX-red" />
    <link srcID="2938" trgID="2250" rel="P" directed="false" shadow="false" column="5075" shadowCol="9060" srcRow="149" trgRow="168" color="EX-dark-orange" />
    <link srcID="2938" trgID="2890" rel="P" directed="false" shadow="false" column="5076" shadowCol="9061" srcRow="149" trgRow="169" color="EX-dark-gray-purple" />
    <link srcID="2914" trgID="2938" rel="P" directed="false" shadow="false" column="5077" shadowCol="9062" srcRow="173" trgRow="149" color="EX-cyan" />
    <link srcID="2938" trgID="2891" rel="P" directed="false" shadow="false" column="5078" shadowCol="9063" srcRow="149" trgRow="174" color="EX-yellow-orange" />
    <link srcID="2908" trgID="2938" rel="P" directed="false" shadow="false" column="5079" shadowCol="9064" srcRow="257" trgRow="149" color="EX-pure-blue" />
    <link srcID="2918" trgID="2938" rel="P" directed="false" shadow="false" column="5080" shadowCol="9065" srcRow="258" trgRow="149" color="EX-dark-yellow-green" />
    <link srcID="2932" trgID="2938" rel="P" directed="false" shadow="false" column="5081" shadowCol="9066" srcRow="259" trgRow="149" color="EX-dark-magenta" />
    <link srcID="2938" trgID="2902" rel="P" directed="false" shadow="false" column="5082" shadowCol="9067" srcRow="149" trgRow="268" color="EX-dark-green" />
    <link srcID="2938" trgID="2933" rel="P" directed="false" shadow="false" column="5083" shadowCol="9068" srcRow="149" trgRow="292" color="EX-blue-magenta" />
    <link srcID="2916" trgID="2938" rel="P" directed="false" shadow="false" column="5084" shadowCol="9069" srcRow="394" trgRow="149" color="EX-yellow-green" />
    <link srcID="2888" trgID="2938" rel="pRp" directed="false" shadow="true" shadowCol="9070" srcRow="9" trgRow="149" color="EX-magenta" />
    <link srcID="2938" trgID="2690" rel="pRp" directed="false" shadow="true" shadowCol="9071" srcRow="149" trgRow="25" color="EX-green" />
    <link srcID="2938" trgID="2941" rel="pRp" directed="false" shadow="true" shadowCol="9072" srcRow="149" trgRow="63" color="EX-yellow" />
    <link srcID="2938" trgID="2905" rel="pRp" directed="false" shadow="false" column="5085" shadowCol="9073" srcRow="149" trgRow="170" color="EX-purple" />
    <link srcID="2938" trgID="2114" rel="pRp" directed="false" shadow="false" column="5086" shadowCol="9074" srcRow="149" trgRow="293" color="EX-dark-purple" />
    <link srcID="2953" trgID="2578" rel="P" directed="false" shadow="true" shadowCol="9075" srcRow="1" trgRow="150" color="EX-dark-red" />
    <link srcID="2655" trgID="2578" rel="P" directed="false" shadow="true" shadowCol="9076" srcRow="2" trgRow="150" color="EX-pale-green" />
    <link srcID="2733" trgID="2578" rel="P" directed="false" shadow="true" shadowCol="9077" srcRow="5" trgRow="150" color="EX-pale-blue" />
    <link srcID="2318" trgID="2578" rel="P" directed="false" shadow="true" shadowCol="9078" srcRow="6" trgRow="150" color="EX-dark-tan" />
    <link srcID="2399" trgID="2578" rel="P" directed="false" shadow="true" shadowCol="9079" srcRow="11" trgRow="150" color="EX-pale-blue-magenta" />
    <link srcID="2808" trgID="2578" rel="P" directed="false" shadow="true" shadowCol="9080" srcRow="12" trgRow="150" color="EX-pale-yellow orange" />
    <link srcID="2742" trgID="2578" rel="P" directed="false" shadow="true" shadowCol="9081" srcRow="15" trgRow="150" color="EX-medium-magenta" />
    <link srcID="2746" trgID="2578" rel="P" directed="false" shadow="true" shadowCol="9082" srcRow="17" trgRow="150" color="EX-pale-red" />
    <link srcID="2237" trgID="2578" rel="P" directed="false" shadow="true" shadowCol="9083" srcRow="18" trgRow="150" color="EX-pale-cyan" />
    <link srcID="2773" trgID="2578" rel="P" directed="false" shadow="true" shadowCol="9084" srcRow="20" trgRow="150" color="EX-pale-yellow-green" />
    <link srcID="2623" trgID="2578" rel="P" directed="false" shadow="true" shadowCol="9085" srcRow="30" trgRow="150" color="EX-pale-purple" />
    <link srcID="2412" trgID="2578" rel="P" directed="false" shadow="true" shadowCol="9086" srcRow="35" trgRow="150" color="EX-pale-magenta" />
    <link srcID="2501" trgID="2578" rel="P" directed="false" shadow="true" shadowCol="9087" srcRow="37" trgRow="150" color="EX-pale-red-orange" />
    <link srcID="2582" trgID="2578" rel="P" directed="false" shadow="true" shadowCol="9088" srcRow="43" trgRow="150" color="EX-blue" />
    <link srcID="2624" trgID="2578" rel="P" directed="false" shadow="true" shadowCol="9089" srcRow="44" trgRow="150" color="EX-orange" />
    <link srcID="2596" trgID="2578" rel="P" directed="false" shadow="true" shadowCol="9090" srcRow="45" trgRow="150" color="EX-dark-cyan" />
    <link srcID="2578" trgID="2585" rel="P" directed="false" shadow="true" shadowCol="9091" srcRow="150" trgRow="50" color="EX-red" />
    <link srcID="2627" trgID="2578" rel="P" directed="false" shadow="true" shadowCol="9092" srcRow="53" trgRow="150" color="EX-dark-orange" />
    <link srcID="2630" trgID="2578" rel="P" directed="false" shadow="true" shadowCol="9093" srcRow="56" trgRow="150" color="EX-dark-gray-purple" />
    <link srcID="2598" trgID="2578" rel="P" directed="false" shadow="true" shadowCol="9094" srcRow="57" trgRow="150" color="EX-cyan" />
    <link srcID="2334" trgID="2578" rel="P" directed="false" shadow="true" shadowCol="9095" srcRow="60" trgRow="150" color="EX-yellow-orange" />
    <link srcID="2578" trgID="2591" rel="P" directed="false" shadow="true" shadowCol="9096" srcRow="150" trgRow="62" color="EX-pure-blue" />
    <link srcID="2578" trgID="2594" rel="P" directed="false" shadow="true" shadowCol="9097" srcRow="150" trgRow="68" color="EX-dark-yellow-green" />
    <link srcID="2578" trgID="2615" rel="P" directed="false" shadow="true" shadowCol="9098" srcRow="150" trgRow="69" color="EX-dark-magenta" />
    <link srcID="2578" trgID="2587" rel="P" directed="false" shadow="true" shadowCol="9099" srcRow="150" trgRow="70" color="EX-dark-green" />
    <link srcID="2622" trgID="2578" rel="P" directed="false" shadow="true" shadowCol="9100" srcRow="74" trgRow="150" color="EX-blue-magenta" />
    <link srcID="2578" trgID="2602" rel="P" directed="false" shadow="true" shadowCol="9101" srcRow="150" trgRow="79" color="EX-yellow-green" />
    <link srcID="2578" trgID="2692" rel="P" directed="false" shadow="true" shadowCol="9102" srcRow="150" trgRow="145" color="EX-magenta" />
    <link srcID="2578" trgID="2603" rel="P" directed="false" shadow="false" column="5087" shadowCol="9103" srcRow="150" trgRow="192" color="EX-green" />
    <link srcID="2180" trgID="2578" rel="P" directed="false" shadow="false" column="5088" shadowCol="9104" srcRow="288" trgRow="150" color="EX-yellow" />
    <link srcID="2693" trgID="2578" rel="pRp" directed="false" shadow="true" shadowCol="9105" srcRow="8" trgRow="150" color="EX-purple" />
    <link srcID="2955" trgID="2578" rel="pRp" directed="false" shadow="true" shadowCol="9106" srcRow="19" trgRow="150" color="EX-dark-purple" />
    <link srcID="2675" trgID="2578" rel="pRp" directed="false" shadow="true" shadowCol="9107" srcRow="21" trgRow="150" color="EX-dark-red" />
    <link srcID="2243" trgID="2578" rel="pRp" directed="false" shadow="true" shadowCol="9108" srcRow="31" trgRow="150" color="EX-pale-green" />
    <link srcID="2789" trgID="2578" rel="pRp" directed="false" shadow="true" shadowCol="9109" srcRow="32" trgRow="150" color="EX-pale-blue" />
    <link srcID="2611" trgID="2578" rel="pRp" directed="false" shadow="true" shadowCol="9110" srcRow="33" trgRow="150" color="EX-dark-tan" />
    <link srcID="2578" trgID="2777" rel="pRp" directed="false" shadow="true" shadowCol="9111" srcRow="150" trgRow="34" color="EX-pale-blue-magenta" />
    <link srcID="2238" trgID="2578" rel="pRp" directed="false" shadow="true" shadowCol="9112" srcRow="36" trgRow="150" color="EX-pale-yellow orange" />
    <link srcID="2739" trgID="2578" rel="pRp" directed="false" shadow="true" shadowCol="9113" srcRow="47" trgRow="150" color="EX-medium-magenta" />
    <link srcID="2606" trgID="2578" rel="pRp" directed="false" shadow="true" shadowCol="9114" srcRow="58" trgRow="150" color="EX-pale-red" />
    <link srcID="2628" trgID="2578" rel="pRp" directed="false" shadow="true" shadowCol="9115" srcRow="66" trgRow="150" color="EX-pale-cyan" />
    <link srcID="2578" trgID="2642" rel="pRp" directed="false" shadow="false" column="5089" shadowCol="9116" srcRow="150" trgRow="162" color="EX-pale-yellow-green" />
    <link srcID="2921" trgID="2953" rel="P" directed="false" shadow="true" shadowCol="9117" srcRow="151" trgRow="1" color="EX-pale-purple" />
    <link srcID="2921" trgID="2956" rel="P" directed="false" shadow="true" shadowCol="9118" srcRow="151" trgRow="3" color="EX-pale-magenta" />
    <link srcID="2921" trgID="2954" rel="P" directed="false" shadow="true" shadowCol="9119" srcRow="151" trgRow="7" color="EX-pale-red-orange" />
    <link srcID="2921" trgID="2888" rel="P" directed="false" shadow="true" shadowCol="9120" srcRow="151" trgRow="9" color="EX-blue" />
    <link srcID="2921" trgID="2857" rel="P" directed="false" shadow="true" shadowCol="9121" srcRow="151" trgRow="14" color="EX-orange" />
    <link srcID="2921" trgID="2889" rel="P" directed="false" shadow="true" shadowCol="9122" srcRow="151" trgRow="24" color="EX-dark-cyan" />
    <link srcID="2921" trgID="2936" rel="P" directed="false" shadow="true" shadowCol="9123" srcRow="151" trgRow="41" color="EX-red" />
    <link srcID="2921" trgID="2882" rel="P" directed="false" shadow="true" shadowCol="9124" srcRow="151" trgRow="80" color="EX-dark-orange" />
    <link srcID="2921" trgID="2930" rel="P" directed="false" shadow="true" shadowCol="9125" srcRow="151" trgRow="83" color="EX-dark-gray-purple" />
    <link srcID="2921" trgID="2939" rel="P" directed="false" shadow="true" shadowCol="9126" srcRow="151" trgRow="142" color="EX-cyan" />
    <link srcID="2921" trgID="2875" rel="P" directed="false" shadow="true" shadowCol="9127" srcRow="151" trgRow="143" color="EX-yellow-orange" />
    <link srcID="2921" trgID="2860" rel="P" directed="false" shadow="true" shadowCol="9128" srcRow="151" trgRow="144" color="EX-pure-blue" />
    <link srcID="2921" trgID="2880" rel="P" directed="false" shadow="true" shadowCol="9129" srcRow="151" trgRow="146" color="EX-dark-yellow-green" />
    <link srcID="2921" trgID="2876" rel="P" directed="false" shadow="true" shadowCol="9130" srcRow="151" trgRow="147" color="EX-dark-magenta" />
    <link srcID="2906" trgID="2921" rel="P" directed="false" shadow="true" shadowCol="9131" srcRow="148" trgRow="151" color="EX-dark-green" />
    <link srcID="2921" trgID="2938" rel="P" directed="false" shadow="true" shadowCol="9132" srcRow="151" trgRow="149" color="EX-blue-magenta" />
    <link srcID="2921" trgID="2935" rel="P" directed="false" shadow="false" column="5090" shadowCol="9133" srcRow="151" trgRow="152" color="EX-yellow-green" />
    <link srcID="2921" trgID="2878" rel="P" directed="false" shadow="false" column="5091" shadowCol="9134" srcRow="151" trgRow="153" color="EX-magenta" />
    <link srcID="2910" trgID="2921" rel="P" directed="false" shadow="false" column="5092" shadowCol="9135" srcRow="154" trgRow="151" color="EX-green" />
    <link srcID="2921" trgID="2861" rel="P" directed="false" shadow="false" column="5093" shadowCol="9136" srcRow="151" trgRow="156" color="EX-yellow" />
    <link srcID="2921" trgID="2934" rel="P" directed="false" shadow="false" column="5094" shadowCol="9137" srcRow="151" trgRow="157" color="EX-purple" />
    <link srcID="2854" trgID="2921" rel="P" directed="false" shadow="false" column="5095" shadowCol="9138" srcRow="158" trgRow="151" color="EX-dark-purple" />
    <link srcID="2921" trgID="2940" rel="P" directed="false" shadow="false" column="5096" shadowCol="9139" srcRow="151" trgRow="159" color="EX-dark-red" />
    <link srcID="2920" trgID="2921" rel="P" directed="false" shadow="false" column="5097" shadowCol="9140" srcRow="160" trgRow="151" color="EX-pale-green" />
    <link srcID="2921" trgID="2885" rel="P" directed="false" shadow="false" column="5098" shadowCol="9141" srcRow="151" trgRow="163" color="EX-pale-blue" />
    <link srcID="2921" trgID="2952" rel="P" directed="false" shadow="false" column="5099" shadowCol="9142" srcRow="151" trgRow="164" color="EX-dark-tan" />
    <link srcID="2921" trgID="2886" rel="P" directed="false" shadow="false" column="5100" shadowCol="9143" srcRow="151" trgRow="166" color="EX-pale-blue-magenta" />
    <link srcID="2912" trgID="2921" rel="P" directed="false" shadow="false" column="5101" shadowCol="9144" srcRow="167" trgRow="151" color="EX-pale-yellow orange" />
    <link srcID="2921" trgID="2890" rel="P" directed="false" shadow="false" column="5102" shadowCol="9145" srcRow="151" trgRow="169" color="EX-medium-magenta" />
    <link srcID="2921" trgID="2905" rel="P" directed="false" shadow="false" column="5103" shadowCol="9146" srcRow="151" trgRow="170" color="EX-pale-red" />
    <link srcID="2921" trgID="2914" rel="P" directed="false" shadow="false" column="5104" shadowCol="9147" srcRow="151" trgRow="173" color="EX-pale-cyan" />
    <link srcID="2921" trgID="2891" rel="P" directed="false" shadow="false" column="5105" shadowCol="9148" srcRow="151" trgRow="174" color="EX-pale-yellow-green" />
    <link srcID="2908" trgID="2921" rel="P" directed="false" shadow="false" column="5106" shadowCol="9149" srcRow="257" trgRow="151" color="EX-pale-purple" />
    <link srcID="2921" trgID="2918" rel="P" directed="false" shadow="false" column="5107" shadowCol="9150" srcRow="151" trgRow="258" color="EX-pale-magenta" />
    <link srcID="2921" trgID="2932" rel="P" directed="false" shadow="false" column="5108" shadowCol="9151" srcRow="151" trgRow="259" color="EX-pale-red-orange" />
    <link srcID="2921" trgID="2902" rel="P" directed="false" shadow="false" column="5109" shadowCol="9152" srcRow="151" trgRow="268" color="EX-blue" />
    <link srcID="2921" trgID="2933" rel="P" directed="false" shadow="false" column="5110" shadowCol="9153" srcRow="151" trgRow="292" color="EX-orange" />
    <link srcID="2921" trgID="2916" rel="P" directed="false" shadow="false" column="5111" shadowCol="9154" srcRow="151" trgRow="394" color="EX-dark-cyan" />
    <link srcID="2921" trgID="2780" rel="pRp" directed="false" shadow="false" column="5112" shadowCol="9155" srcRow="151" trgRow="165" color="EX-red" />
    <link srcID="2921" trgID="3000" rel="pRp" directed="false" shadow="false" column="5113" shadowCol="9156" srcRow="151" trgRow="181" color="EX-dark-orange" />
    <link srcID="2921" trgID="2050" rel="pRp" directed="false" shadow="false" column="5114" shadowCol="9157" srcRow="151" trgRow="271" color="EX-dark-gray-purple" />
    <link srcID="2935" trgID="2953" rel="P" directed="false" shadow="true" shadowCol="9158" srcRow="152" trgRow="1" color="EX-cyan" />
    <link srcID="2935" trgID="2888" rel="P" directed="false" shadow="true" shadowCol="9159" srcRow="152" trgRow="9" color="EX-yellow-orange" />
    <link srcID="2935" trgID="2857" rel="P" directed="false" shadow="true" shadowCol="9160" srcRow="152" trgRow="14" color="EX-pure-blue" />
    <link srcID="2935" trgID="2936" rel="P" directed="false" shadow="true" shadowCol="9161" srcRow="152" trgRow="41" color="EX-dark-yellow-green" />
    <link srcID="2935" trgID="2941" rel="P" directed="false" shadow="true" shadowCol="9162" srcRow="152" trgRow="63" color="EX-dark-magenta" />
    <link srcID="2935" trgID="2882" rel="P" directed="false" shadow="true" shadowCol="9163" srcRow="152" trgRow="80" color="EX-dark-green" />
    <link srcID="2935" trgID="2930" rel="P" directed="false" shadow="true" shadowCol="9164" srcRow="152" trgRow="83" color="EX-blue-magenta" />
    <link srcID="2935" trgID="2939" rel="P" directed="false" shadow="true" shadowCol="9165" srcRow="152" trgRow="142" color="EX-yellow-green" />
    <link srcID="2935" trgID="2875" rel="P" directed="false" shadow="true" shadowCol="9166" srcRow="152" trgRow="143" color="EX-magenta" />
    <link srcID="2935" trgID="2860" rel="P" directed="false" shadow="true" shadowCol="9167" srcRow="152" trgRow="144" color="EX-green" />
    <link srcID="2935" trgID="2880" rel="P" directed="false" shadow="true" shadowCol="9168" srcRow="152" trgRow="146" color="EX-yellow" />
    <link srcID="2935" trgID="2876" rel="P" directed="false" shadow="true" shadowCol="9169" srcRow="152" trgRow="147" color="EX-purple" />
    <link srcID="2906" trgID="2935" rel="P" directed="false" shadow="true" shadowCol="9170" srcRow="148" trgRow="152" color="EX-dark-purple" />
    <link srcID="2935" trgID="2938" rel="P" directed="false" shadow="true" shadowCol="9171" srcRow="152" trgRow="149" color="EX-dark-red" />
    <link srcID="2921" trgID="2935" rel="P" directed="false" shadow="true" shadowCol="9172" srcRow="151" trgRow="152" color="EX-pale-green" />
    <link srcID="2935" trgID="2878" rel="P" directed="false" shadow="false" column="5115" shadowCol="9173" srcRow="152" trgRow="153" color="EX-pale-blue" />
    <link srcID="2910" trgID="2935" rel="P" directed="false" shadow="false" column="5116" shadowCol="9174" srcRow="154" trgRow="152" color="EX-dark-tan" />
    <link srcID="2935" trgID="2861" rel="P" directed="false" shadow="false" column="5117" shadowCol="9175" srcRow="152" trgRow="156" color="EX-pale-blue-magenta" />
    <link srcID="2935" trgID="2934" rel="P" directed="false" shadow="false" column="5118" shadowCol="9176" srcRow="152" trgRow="157" color="EX-pale-yellow orange" />
    <link srcID="2854" trgID="2935" rel="P" directed="false" shadow="false" column="5119" shadowCol="9177" srcRow="158" trgRow="152" color="EX-medium-magenta" />
    <link srcID="2935" trgID="2940" rel="P" directed="false" shadow="false" column="5120" shadowCol="9178" srcRow="152" trgRow="159" color="EX-pale-red" />
    <link srcID="2920" trgID="2935" rel="P" directed="false" shadow="false" column="5121" shadowCol="9179" srcRow="160" trgRow="152" color="EX-pale-cyan" />
    <link srcID="2935" trgID="2885" rel="P" directed="false" shadow="false" column="5122" shadowCol="9180" srcRow="152" trgRow="163" color="EX-pale-yellow-green" />
    <link srcID="2935" trgID="2886" rel="P" directed="false" shadow="false" column="5123" shadowCol="9181" srcRow="152" trgRow="166" color="EX-pale-purple" />
    <link srcID="2912" trgID="2935" rel="P" directed="false" shadow="false" column="5124" shadowCol="9182" srcRow="167" trgRow="152" color="EX-pale-magenta" />
    <link srcID="2935" trgID="2890" rel="P" directed="false" shadow="false" column="5125" shadowCol="9183" srcRow="152" trgRow="169" color="EX-pale-red-orange" />
    <link srcID="2935" trgID="2905" rel="P" directed="false" shadow="false" column="5126" shadowCol="9184" srcRow="152" trgRow="170" color="EX-blue" />
    <link srcID="2914" trgID="2935" rel="P" directed="false" shadow="false" column="5127" shadowCol="9185" srcRow="173" trgRow="152" color="EX-orange" />
    <link srcID="2935" trgID="2891" rel="P" directed="false" shadow="false" column="5128" shadowCol="9186" srcRow="152" trgRow="174" color="EX-dark-cyan" />
    <link srcID="2908" trgID="2935" rel="P" directed="false" shadow="false" column="5129" shadowCol="9187" srcRow="257" trgRow="152" color="EX-red" />
    <link srcID="2918" trgID="2935" rel="P" directed="false" shadow="false" column="5130" shadowCol="9188" srcRow="258" trgRow="152" color="EX-dark-orange" />
    <link srcID="2932" trgID="2935" rel="P" directed="false" shadow="false" column="5131" shadowCol="9189" srcRow="259" trgRow="152" color="EX-dark-gray-purple" />
    <link srcID="2935" trgID="2902" rel="P" directed="false" shadow="false" column="5132" shadowCol="9190" srcRow="152" trgRow="268" color="EX-cyan" />
    <link srcID="2935" trgID="2600" rel="P" directed="false" shadow="false" column="5133" shadowCol="9191" srcRow="152" trgRow="300" color="EX-yellow-orange" />
    <link srcID="2916" trgID="2935" rel="P" directed="false" shadow="false" column="5134" shadowCol="9192" srcRow="394" trgRow="152" color="EX-pure-blue" />
    <link srcID="2935" trgID="2956" rel="pRp" directed="false" shadow="true" shadowCol="9193" srcRow="152" trgRow="3" color="EX-dark-yellow-green" />
    <link srcID="2935" trgID="2954" rel="pRp" directed="false" shadow="true" shadowCol="9194" srcRow="152" trgRow="7" color="EX-dark-magenta" />
    <link srcID="2935" trgID="2690" rel="pRp" directed="false" shadow="true" shadowCol="9195" srcRow="152" trgRow="25" color="EX-dark-green" />
    <link srcID="2935" trgID="2250" rel="pRp" directed="false" shadow="false" column="5135" shadowCol="9196" srcRow="152" trgRow="168" color="EX-blue-magenta" />
    <link srcID="2935" trgID="2933" rel="pRp" directed="false" shadow="false" column="5136" shadowCol="9197" srcRow="152" trgRow="292" color="EX-yellow-green" />
    <link srcID="2878" trgID="2953" rel="P" directed="false" shadow="true" shadowCol="9198" srcRow="153" trgRow="1" color="EX-magenta" />
    <link srcID="2878" trgID="2956" rel="P" directed="false" shadow="true" shadowCol="9199" srcRow="153" trgRow="3" color="EX-green" />
    <link srcID="2878" trgID="2954" rel="P" directed="false" shadow="true" shadowCol="9200" srcRow="153" trgRow="7" color="EX-yellow" />
    <link srcID="2888" trgID="2878" rel="P" directed="false" shadow="true" shadowCol="9201" srcRow="9" trgRow="153" color="EX-purple" />
    <link srcID="2857" trgID="2878" rel="P" directed="false" shadow="true" shadowCol="9202" srcRow="14" trgRow="153" color="EX-dark-purple" />
    <link srcID="2342" trgID="2878" rel="P" directed="false" shadow="true" shadowCol="9203" srcRow="38" trgRow="153" color="EX-dark-red" />
    <link srcID="2878" trgID="2936" rel="P" directed="false" shadow="true" shadowCol="9204" srcRow="153" trgRow="41" color="EX-pale-green" />
    <link srcID="2878" trgID="2941" rel="P" directed="false" shadow="true" shadowCol="9205" srcRow="153" trgRow="63" color="EX-pale-blue" />
    <link srcID="2882" trgID="2878" rel="P" directed="false" shadow="true" shadowCol="9206" srcRow="80" trgRow="153" color="EX-dark-tan" />
    <link srcID="2878" trgID="2930" rel="P" directed="false" shadow="true" shadowCol="9207" srcRow="153" trgRow="83" color="EX-pale-blue-magenta" />
    <link srcID="3001" trgID="2878" rel="P" directed="false" shadow="true" shadowCol="9208" srcRow="94" trgRow="153" color="EX-pale-yellow orange" />
    <link srcID="2359" trgID="2878" rel="P" directed="false" shadow="true" shadowCol="9209" srcRow="101" trgRow="153" color="EX-medium-magenta" />
    <link srcID="2878" trgID="2939" rel="P" directed="false" shadow="true" shadowCol="9210" srcRow="153" trgRow="142" color="EX-pale-red" />
    <link srcID="2875" trgID="2878" rel="P" directed="false" shadow="true" shadowCol="9211" srcRow="143" trgRow="153" color="EX-pale-cyan" />
    <link srcID="2860" trgID="2878" rel="P" directed="false" shadow="true" shadowCol="9212" srcRow="144" trgRow="153" color="EX-pale-yellow-green" />
    <link srcID="2878" trgID="2880" rel="P" directed="false" shadow="true" shadowCol="9213" srcRow="153" trgRow="146" color="EX-pale-purple" />
    <link srcID="2876" trgID="2878" rel="P" directed="false" shadow="true" shadowCol="9214" srcRow="147" trgRow="153" color="EX-pale-magenta" />
    <link srcID="2906" trgID="2878" rel="P" directed="false" shadow="true" shadowCol="9215" srcRow="148" trgRow="153" color="EX-pale-red-orange" />
    <link srcID="2878" trgID="2938" rel="P" directed="false" shadow="true" shadowCol="9216" srcRow="153" trgRow="149" color="EX-blue" />
    <link srcID="2921" trgID="2878" rel="P" directed="false" shadow="true" shadowCol="9217" srcRow="151" trgRow="153" color="EX-orange" />
    <link srcID="2935" trgID="2878" rel="P" directed="false" shadow="true" shadowCol="9218" srcRow="152" trgRow="153" color="EX-dark-cyan" />
    <link srcID="2910" trgID="2878" rel="P" directed="false" shadow="false" column="5137" shadowCol="9219" srcRow="154" trgRow="153" color="EX-red" />
    <link srcID="2861" trgID="2878" rel="P" directed="false" shadow="false" column="5138" shadowCol="9220" srcRow="156" trgRow="153" color="EX-dark-orange" />
    <link srcID="2878" trgID="2934" rel="P" directed="false" shadow="false" column="5139" shadowCol="9221" srcRow="153" trgRow="157" color="EX-dark-gray-purple" />
    <link srcID="2854" trgID="2878" rel="P" directed="false" shadow="false" column="5140" shadowCol="9222" srcRow="158" trgRow="153" color="EX-cyan" />
    <link srcID="2920" trgID="2878" rel="P" directed="false" shadow="false" column="5141" shadowCol="9223" srcRow="160" trgRow="153" color="EX-yellow-orange" />
    <link srcID="2952" trgID="2878" rel="P" directed="false" shadow="false" column="5142" shadowCol="9224" srcRow="164" trgRow="153" color="EX-pure-blue" />
    <link srcID="2878" trgID="2780" rel="P" directed="false" shadow="false" column="5143" shadowCol="9225" srcRow="153" trgRow="165" color="EX-dark-yellow-green" />
    <link srcID="2878" trgID="2886" rel="P" directed="false" shadow="false" column="5144" shadowCol="9226" srcRow="153" trgRow="166" color="EX-dark-magenta" />
    <link srcID="2912" trgID="2878" rel="P" directed="false" shadow="false" column="5145" shadowCol="9227" srcRow="167" trgRow="153" color="EX-dark-green" />
    <link srcID="2878" trgID="2890" rel="P" directed="false" shadow="false" column="5146" shadowCol="9228" srcRow="153" trgRow="169" color="EX-blue-magenta" />
    <link srcID="2908" trgID="2878" rel="P" directed="false" shadow="false" column="5147" shadowCol="9229" srcRow="257" trgRow="153" color="EX-yellow-green" />
    <link srcID="2918" trgID="2878" rel="P" directed="false" shadow="false" column="5148" shadowCol="9230" srcRow="258" trgRow="153" color="EX-magenta" />
    <link srcID="2878" trgID="2050" rel="P" directed="false" shadow="false" column="5149" shadowCol="9231" srcRow="153" trgRow="271" color="EX-green" />
    <link srcID="2878" trgID="2933" rel="P" directed="false" shadow="false" column="5150" shadowCol="9232" srcRow="153" trgRow="292" color="EX-yellow" />
    <link srcID="2675" trgID="2878" rel="pRp" directed="false" shadow="true" shadowCol="9233" srcRow="21" trgRow="153" color="EX-purple" />
    <link srcID="2878" trgID="2690" rel="pRp" directed="false" shadow="true" shadowCol="9234" srcRow="153" trgRow="25" color="EX-dark-purple" />
    <link srcID="2878" trgID="2940" rel="pRp" directed="false" shadow="false" column="5151" shadowCol="9235" srcRow="153" trgRow="159" color="EX-dark-red" />
    <link srcID="2878" trgID="2885" rel="pRp" directed="false" shadow="false" column="5152" shadowCol="9236" srcRow="153" trgRow="163" color="EX-pale-green" />
    <link srcID="2932" trgID="2878" rel="pRp" directed="false" shadow="false" column="5153" shadowCol="9237" srcRow="259" trgRow="153" color="EX-pale-blue" />
    <link srcID="2910" trgID="2953" rel="P" directed="false" shadow="true" shadowCol="9238" srcRow="154" trgRow="1" color="EX-dark-tan" />
    <link srcID="2910" trgID="2956" rel="P" directed="false" shadow="true" shadowCol="9239" srcRow="154" trgRow="3" color="EX-pale-blue-magenta" />
    <link srcID="2910" trgID="2888" rel="P" directed="false" shadow="true" shadowCol="9240" srcRow="154" trgRow="9" color="EX-pale-yellow orange" />
    <link srcID="2910" trgID="2857" rel="P" directed="false" shadow="true" shadowCol="9241" srcRow="154" trgRow="14" color="EX-medium-magenta" />
    <link srcID="2910" trgID="2936" rel="P" directed="false" shadow="true" shadowCol="9242" srcRow="154" trgRow="41" color="EX-pale-red" />
    <link srcID="2910" trgID="2941" rel="P" directed="false" shadow="true" shadowCol="9243" srcRow="154" trgRow="63" color="EX-pale-cyan" />
    <link srcID="2910" trgID="2882" rel="P" directed="false" shadow="true" shadowCol="9244" srcRow="154" trgRow="80" color="EX-pale-yellow-green" />
    <link srcID="2910" trgID="2930" rel="P" directed="false" shadow="true" shadowCol="9245" srcRow="154" trgRow="83" color="EX-pale-purple" />
    <link srcID="2910" trgID="3001" rel="P" directed="false" shadow="true" shadowCol="9246" srcRow="154" trgRow="94" color="EX-pale-magenta" />
    <link srcID="2910" trgID="2939" rel="P" directed="false" shadow="true" shadowCol="9247" srcRow="154" trgRow="142" color="EX-pale-red-orange" />
    <link srcID="2910" trgID="2875" rel="P" directed="false" shadow="true" shadowCol="9248" srcRow="154" trgRow="143" color="EX-blue" />
    <link srcID="2910" trgID="2860" rel="P" directed="false" shadow="true" shadowCol="9249" srcRow="154" trgRow="144" color="EX-orange" />
    <link srcID="2910" trgID="2880" rel="P" directed="false" shadow="true" shadowCol="9250" srcRow="154" trgRow="146" color="EX-dark-cyan" />
    <link srcID="2910" trgID="2876" rel="P" directed="false" shadow="true" shadowCol="9251" srcRow="154" trgRow="147" color="EX-red" />
    <link srcID="2906" trgID="2910" rel="P" directed="false" shadow="true" shadowCol="9252" srcRow="148" trgRow="154" color="EX-dark-orange" />
    <link srcID="2910" trgID="2938" rel="P" directed="false" shadow="true" shadowCol="9253" srcRow="154" trgRow="149" color="EX-dark-gray-purple" />
    <link srcID="2910" trgID="2921" rel="P" directed="false" shadow="true" shadowCol="9254" srcRow="154" trgRow="151" color="EX-cyan" />
    <link srcID="2910" trgID="2935" rel="P" directed="false" shadow="true" shadowCol="9255" srcRow="154" trgRow="152" color="EX-yellow-orange" />
    <link srcID="2910" trgID="2878" rel="P" directed="false" shadow="true" shadowCol="9256" srcRow="154" trgRow="153" color="EX-pure-blue" />
    <link srcID="2910" trgID="2861" rel="P" directed="false" shadow="false" column="5154" shadowCol="9257" srcRow="154" trgRow="156" color="EX-dark-yellow-green" />
    <link srcID="2910" trgID="2934" rel="P" directed="false" shadow="false" column="5155" shadowCol="9258" srcRow="154" trgRow="157" color="EX-dark-magenta" />
    <link srcID="2854" trgID="2910" rel="P" directed="false" shadow="false" column="5156" shadowCol="9259" srcRow="158" trgRow="154" color="EX-dark-green" />
    <link srcID="2910" trgID="2940" rel="P" directed="false" shadow="false" column="5157" shadowCol="9260" srcRow="154" trgRow="159" color="EX-blue-magenta" />
    <link srcID="2910" trgID="2920" rel="P" directed="false" shadow="false" column="5158" shadowCol="9261" srcRow="154" trgRow="160" color="EX-yellow-green" />
    <link srcID="2910" trgID="2885" rel="P" directed="false" shadow="false" column="5159" shadowCol="9262" srcRow="154" trgRow="163" color="EX-magenta" />
    <link srcID="2910" trgID="2886" rel="P" directed="false" shadow="false" column="5160" shadowCol="9263" srcRow="154" trgRow="166" color="EX-green" />
    <link srcID="2910" trgID="2912" rel="P" directed="false" shadow="false" column="5161" shadowCol="9264" srcRow="154" trgRow="167" color="EX-yellow" />
    <link srcID="2910" trgID="2250" rel="P" directed="false" shadow="false" column="5162" shadowCol="9265" srcRow="154" trgRow="168" color="EX-purple" />
    <link srcID="2910" trgID="2890" rel="P" directed="false" shadow="false" column="5163" shadowCol="9266" srcRow="154" trgRow="169" color="EX-dark-purple" />
    <link srcID="2910" trgID="2905" rel="P" directed="false" shadow="false" column="5164" shadowCol="9267" srcRow="154" trgRow="170" color="EX-dark-red" />
    <link srcID="2910" trgID="2914" rel="P" directed="false" shadow="false" column="5165" shadowCol="9268" srcRow="154" trgRow="173" color="EX-pale-green" />
    <link srcID="2910" trgID="2891" rel="P" directed="false" shadow="false" column="5166" shadowCol="9269" srcRow="154" trgRow="174" color="EX-pale-blue" />
    <link srcID="2910" trgID="3000" rel="P" directed="false" shadow="false" column="5167" shadowCol="9270" srcRow="154" trgRow="181" color="EX-dark-tan" />
    <link srcID="2908" trgID="2910" rel="P" directed="false" shadow="false" column="5168" shadowCol="9271" srcRow="257" trgRow="154" color="EX-pale-blue-magenta" />
    <link srcID="2910" trgID="2918" rel="P" directed="false" shadow="false" column="5169" shadowCol="9272" srcRow="154" trgRow="258" color="EX-pale-yellow orange" />
    <link srcID="2910" trgID="2932" rel="P" directed="false" shadow="false" column="5170" shadowCol="9273" srcRow="154" trgRow="259" color="EX-medium-magenta" />
    <link srcID="2910" trgID="2933" rel="P" directed="false" shadow="false" column="5171" shadowCol="9274" srcRow="154" trgRow="292" color="EX-pale-red" />
    <link srcID="2910" trgID="2859" rel="P" directed="false" shadow="false" column="5172" shadowCol="9275" srcRow="154" trgRow="395" color="EX-pale-cyan" />
    <link srcID="2910" trgID="2937" rel="P" directed="false" shadow="false" column="5173" shadowCol="9276" srcRow="154" trgRow="396" color="EX-pale-yellow-green" />
    <link srcID="2910" trgID="2954" rel="pRp" directed="false" shadow="true" shadowCol="9277" srcRow="154" trgRow="7" color="EX-pale-purple" />
    <link srcID="2884" trgID="2954" rel="P" directed="false" shadow="true" shadowCol="9278" srcRow="155" trgRow="7" color="EX-pale-magenta" />
    <link srcID="2411" trgID="2884" rel="P" directed="false" shadow="true" shadowCol="9279" srcRow="16" trgRow="155" color="EX-pale-red-orange" />
    <link srcID="2884" trgID="2889" rel="P" directed="false" shadow="true" shadowCol="9280" srcRow="155" trgRow="24" color="EX-blue" />
    <link srcID="2342" trgID="2884" rel="P" directed="false" shadow="true" shadowCol="9281" srcRow="38" trgRow="155" color="EX-orange" />
    <link srcID="2700" trgID="2884" rel="P" directed="false" shadow="true" shadowCol="9282" srcRow="61" trgRow="155" color="EX-dark-cyan" />
    <link srcID="2359" trgID="2884" rel="P" directed="false" shadow="true" shadowCol="9283" srcRow="101" trgRow="155" color="EX-red" />
    <link srcID="2120" trgID="2884" rel="P" directed="false" shadow="true" shadowCol="9284" srcRow="119" trgRow="155" color="EX-dark-orange" />
    <link srcID="2884" trgID="2772" rel="P" directed="false" shadow="true" shadowCol="9285" srcRow="155" trgRow="120" color="EX-dark-gray-purple" />
    <link srcID="2884" trgID="2775" rel="P" directed="false" shadow="true" shadowCol="9286" srcRow="155" trgRow="138" color="EX-cyan" />
    <link srcID="2884" trgID="2256" rel="P" directed="false" shadow="false" column="5174" shadowCol="9287" srcRow="155" trgRow="161" color="EX-yellow-orange" />
    <link srcID="2884" trgID="2695" rel="P" directed="false" shadow="false" column="5175" shadowCol="9288" srcRow="155" trgRow="172" color="EX-pure-blue" />
    <link srcID="2884" trgID="2707" rel="P" directed="false" shadow="false" column="5176" shadowCol="9289" srcRow="155" trgRow="175" color="EX-dark-yellow-green" />
    <link srcID="2710" trgID="2884" rel="P" directed="false" shadow="false" column="5177" shadowCol="9290" srcRow="214" trgRow="155" color="EX-dark-magenta" />
    <link srcID="2696" trgID="2884" rel="P" directed="false" shadow="false" column="5178" shadowCol="9291" srcRow="216" trgRow="155" color="EX-dark-green" />
    <link srcID="2708" trgID="2884" rel="P" directed="false" shadow="false" column="5179" shadowCol="9292" srcRow="277" trgRow="155" color="EX-blue-magenta" />
    <link srcID="2884" trgID="2521" rel="P" directed="false" shadow="false" column="5180" shadowCol="9293" srcRow="155" trgRow="341" color="EX-yellow-green" />
    <link srcID="2970" trgID="2884" rel="P" directed="false" shadow="false" column="5181" shadowCol="9294" srcRow="398" trgRow="155" color="EX-magenta" />
    <link srcID="2348" trgID="2884" rel="P" directed="false" shadow="false" column="5182" shadowCol="9295" srcRow="399" trgRow="155" color="EX-green" />
    <link srcID="2383" trgID="2884" rel="P" directed="false" shadow="false" column="5183" shadowCol="9296" srcRow="400" trgRow="155" color="EX-yellow" />
    <link srcID="2884" trgID="2389" rel="P" directed="false" shadow="false" column="5184" shadowCol="9297" srcRow="155" trgRow="401" color="EX-purple" />
    <link srcID="2387" trgID="2884" rel="P" directed="false" shadow="false" column="5185" shadowCol="9298" srcRow="402" trgRow="155" color="EX-dark-purple" />
    <link srcID="2374" trgID="2884" rel="P" directed="false" shadow="false" column="5186" shadowCol="9299" srcRow="403" trgRow="155" color="EX-dark-red" />
    <link srcID="2376" trgID="2884" rel="P" directed="false" shadow="false" column="5187" shadowCol="9300" srcRow="404" trgRow="155" color="EX-pale-green" />
    <link srcID="2394" trgID="2884" rel="P" directed="false" shadow="false" column="5188" shadowCol="9301" srcRow="405" trgRow="155" color="EX-pale-blue" />
    <link srcID="2392" trgID="2884" rel="P" directed="false" shadow="false" column="5189" shadowCol="9302" srcRow="406" trgRow="155" color="EX-dark-tan" />
    <link srcID="2245" trgID="2884" rel="P" directed="false" shadow="false" column="5190" shadowCol="9303" srcRow="408" trgRow="155" color="EX-pale-blue-magenta" />
    <link srcID="2684" trgID="2884" rel="P" directed="false" shadow="false" column="5191" shadowCol="9304" srcRow="409" trgRow="155" color="EX-pale-yellow orange" />
    <link srcID="2249" trgID="2884" rel="P" directed="false" shadow="false" column="5192" shadowCol="9305" srcRow="410" trgRow="155" color="EX-medium-magenta" />
    <link srcID="2884" trgID="2077" rel="P" directed="false" shadow="false" column="5193" shadowCol="9306" srcRow="155" trgRow="411" color="EX-pale-red" />
    <link srcID="2884" trgID="2953" rel="pRp" directed="false" shadow="true" shadowCol="9307" srcRow="155" trgRow="1" color="EX-pale-cyan" />
    <link srcID="2888" trgID="2884" rel="pRp" directed="false" shadow="true" shadowCol="9308" srcRow="9" trgRow="155" color="EX-pale-yellow-green" />
    <link srcID="2742" trgID="2884" rel="pRp" directed="false" shadow="true" shadowCol="9309" srcRow="15" trgRow="155" color="EX-pale-purple" />
    <link srcID="2338" trgID="2884" rel="pRp" directed="false" shadow="true" shadowCol="9310" srcRow="55" trgRow="155" color="EX-pale-magenta" />
    <link srcID="2884" trgID="2347" rel="pRp" directed="false" shadow="true" shadowCol="9311" srcRow="155" trgRow="141" color="EX-pale-red-orange" />
    <link srcID="2946" trgID="2884" rel="pRp" directed="false" shadow="false" column="5194" shadowCol="9312" srcRow="276" trgRow="155" color="EX-blue" />
    <link srcID="2963" trgID="2884" rel="pRp" directed="false" shadow="false" column="5195" shadowCol="9313" srcRow="303" trgRow="155" color="EX-orange" />
    <link srcID="2962" trgID="2884" rel="pRp" directed="false" shadow="false" column="5196" shadowCol="9314" srcRow="304" trgRow="155" color="EX-dark-cyan" />
    <link srcID="2965" trgID="2884" rel="pRp" directed="false" shadow="false" column="5197" shadowCol="9315" srcRow="397" trgRow="155" color="EX-red" />
    <link srcID="2698" trgID="2884" rel="pRp" directed="false" shadow="false" column="5198" shadowCol="9316" srcRow="407" trgRow="155" color="EX-dark-orange" />
    <link srcID="2861" trgID="2953" rel="P" directed="false" shadow="true" shadowCol="9317" srcRow="156" trgRow="1" color="EX-dark-gray-purple" />
    <link srcID="2861" trgID="2956" rel="P" directed="false" shadow="true" shadowCol="9318" srcRow="156" trgRow="3" color="EX-cyan" />
    <link srcID="2861" trgID="2954" rel="P" directed="false" shadow="true" shadowCol="9319" srcRow="156" trgRow="7" color="EX-yellow-orange" />
    <link srcID="2888" trgID="2861" rel="P" directed="false" shadow="true" shadowCol="9320" srcRow="9" trgRow="156" color="EX-pure-blue" />
    <link srcID="2857" trgID="2861" rel="P" directed="false" shadow="true" shadowCol="9321" srcRow="14" trgRow="156" color="EX-dark-yellow-green" />
    <link srcID="2861" trgID="2936" rel="P" directed="false" shadow="true" shadowCol="9322" srcRow="156" trgRow="41" color="EX-dark-magenta" />
    <link srcID="2861" trgID="2941" rel="P" directed="false" shadow="true" shadowCol="9323" srcRow="156" trgRow="63" color="EX-dark-green" />
    <link srcID="2882" trgID="2861" rel="P" directed="false" shadow="true" shadowCol="9324" srcRow="80" trgRow="156" color="EX-blue-magenta" />
    <link srcID="2861" trgID="2930" rel="P" directed="false" shadow="true" shadowCol="9325" srcRow="156" trgRow="83" color="EX-yellow-green" />
    <link srcID="2861" trgID="2939" rel="P" directed="false" shadow="true" shadowCol="9326" srcRow="156" trgRow="142" color="EX-magenta" />
    <link srcID="2861" trgID="2875" rel="P" directed="false" shadow="true" shadowCol="9327" srcRow="156" trgRow="143" color="EX-green" />
    <link srcID="2860" trgID="2861" rel="P" directed="false" shadow="true" shadowCol="9328" srcRow="144" trgRow="156" color="EX-yellow" />
    <link srcID="2861" trgID="2880" rel="P" directed="false" shadow="true" shadowCol="9329" srcRow="156" trgRow="146" color="EX-purple" />
    <link srcID="2861" trgID="2876" rel="P" directed="false" shadow="true" shadowCol="9330" srcRow="156" trgRow="147" color="EX-dark-purple" />
    <link srcID="2906" trgID="2861" rel="P" directed="false" shadow="true" shadowCol="9331" srcRow="148" trgRow="156" color="EX-dark-red" />
    <link srcID="2861" trgID="2938" rel="P" directed="false" shadow="true" shadowCol="9332" srcRow="156" trgRow="149" color="EX-pale-green" />
    <link srcID="2921" trgID="2861" rel="P" directed="false" shadow="true" shadowCol="9333" srcRow="151" trgRow="156" color="EX-pale-blue" />
    <link srcID="2935" trgID="2861" rel="P" directed="false" shadow="true" shadowCol="9334" srcRow="152" trgRow="156" color="EX-dark-tan" />
    <link srcID="2861" trgID="2878" rel="P" directed="false" shadow="true" shadowCol="9335" srcRow="156" trgRow="153" color="EX-pale-blue-magenta" />
    <link srcID="2910" trgID="2861" rel="P" directed="false" shadow="true" shadowCol="9336" srcRow="154" trgRow="156" color="EX-pale-yellow orange" />
    <link srcID="2861" trgID="2934" rel="P" directed="false" shadow="false" column="5199" shadowCol="9337" srcRow="156" trgRow="157" color="EX-medium-magenta" />
    <link srcID="2854" trgID="2861" rel="P" directed="false" shadow="false" column="5200" shadowCol="9338" srcRow="158" trgRow="156" color="EX-pale-red" />
    <link srcID="2861" trgID="2940" rel="P" directed="false" shadow="false" column="5201" shadowCol="9339" srcRow="156" trgRow="159" color="EX-pale-cyan" />
    <link srcID="2920" trgID="2861" rel="P" directed="false" shadow="false" column="5202" shadowCol="9340" srcRow="160" trgRow="156" color="EX-pale-yellow-green" />
    <link srcID="2861" trgID="2885" rel="P" directed="false" shadow="false" column="5203" shadowCol="9341" srcRow="156" trgRow="163" color="EX-pale-purple" />
    <link srcID="2861" trgID="2952" rel="P" directed="false" shadow="false" column="5204" shadowCol="9342" srcRow="156" trgRow="164" color="EX-pale-magenta" />
    <link srcID="2861" trgID="2780" rel="P" directed="false" shadow="false" column="5205" shadowCol="9343" srcRow="156" trgRow="165" color="EX-pale-red-orange" />
    <link srcID="2861" trgID="2886" rel="P" directed="false" shadow="false" column="5206" shadowCol="9344" srcRow="156" trgRow="166" color="EX-blue" />
    <link srcID="2912" trgID="2861" rel="P" directed="false" shadow="false" column="5207" shadowCol="9345" srcRow="167" trgRow="156" color="EX-orange" />
    <link srcID="2861" trgID="2250" rel="P" directed="false" shadow="false" column="5208" shadowCol="9346" srcRow="156" trgRow="168" color="EX-dark-cyan" />
    <link srcID="2861" trgID="2890" rel="P" directed="false" shadow="false" column="5209" shadowCol="9347" srcRow="156" trgRow="169" color="EX-red" />
    <link srcID="2861" trgID="2905" rel="P" directed="false" shadow="false" column="5210" shadowCol="9348" srcRow="156" trgRow="170" color="EX-dark-orange" />
    <link srcID="2914" trgID="2861" rel="P" directed="false" shadow="false" column="5211" shadowCol="9349" srcRow="173" trgRow="156" color="EX-dark-gray-purple" />
    <link srcID="2908" trgID="2861" rel="P" directed="false" shadow="false" column="5212" shadowCol="9350" srcRow="257" trgRow="156" color="EX-cyan" />
    <link srcID="2918" trgID="2861" rel="P" directed="false" shadow="false" column="5213" shadowCol="9351" srcRow="258" trgRow="156" color="EX-yellow-orange" />
    <link srcID="2932" trgID="2861" rel="P" directed="false" shadow="false" column="5214" shadowCol="9352" srcRow="259" trgRow="156" color="EX-pure-blue" />
    <link srcID="2861" trgID="2933" rel="P" directed="false" shadow="false" column="5215" shadowCol="9353" srcRow="156" trgRow="292" color="EX-dark-yellow-green" />
    <link srcID="2861" trgID="2891" rel="pRp" directed="false" shadow="false" column="5216" shadowCol="9354" srcRow="156" trgRow="174" color="EX-dark-magenta" />
    <link srcID="2861" trgID="2902" rel="pRp" directed="false" shadow="false" column="5217" shadowCol="9355" srcRow="156" trgRow="268" color="EX-dark-green" />
    <link srcID="2953" trgID="2934" rel="P" directed="false" shadow="true" shadowCol="9356" srcRow="1" trgRow="157" color="EX-blue-magenta" />
    <link srcID="2934" trgID="2956" rel="P" directed="false" shadow="true" shadowCol="9357" srcRow="157" trgRow="3" color="EX-yellow-green" />
    <link srcID="2857" trgID="2934" rel="P" directed="false" shadow="true" shadowCol="9358" srcRow="14" trgRow="157" color="EX-magenta" />
    <link srcID="2934" trgID="2936" rel="P" directed="false" shadow="true" shadowCol="9359" srcRow="157" trgRow="41" color="EX-green" />
    <link srcID="2882" trgID="2934" rel="P" directed="false" shadow="true" shadowCol="9360" srcRow="80" trgRow="157" color="EX-yellow" />
    <link srcID="2934" trgID="2930" rel="P" directed="false" shadow="true" shadowCol="9361" srcRow="157" trgRow="83" color="EX-purple" />
    <link srcID="2934" trgID="2939" rel="P" directed="false" shadow="true" shadowCol="9362" srcRow="157" trgRow="142" color="EX-dark-purple" />
    <link srcID="2875" trgID="2934" rel="P" directed="false" shadow="true" shadowCol="9363" srcRow="143" trgRow="157" color="EX-dark-red" />
    <link srcID="2860" trgID="2934" rel="P" directed="false" shadow="true" shadowCol="9364" srcRow="144" trgRow="157" color="EX-pale-green" />
    <link srcID="2934" trgID="2880" rel="P" directed="false" shadow="true" shadowCol="9365" srcRow="157" trgRow="146" color="EX-pale-blue" />
    <link srcID="2876" trgID="2934" rel="P" directed="false" shadow="true" shadowCol="9366" srcRow="147" trgRow="157" color="EX-dark-tan" />
    <link srcID="2906" trgID="2934" rel="P" directed="false" shadow="true" shadowCol="9367" srcRow="148" trgRow="157" color="EX-pale-blue-magenta" />
    <link srcID="2934" trgID="2938" rel="P" directed="false" shadow="true" shadowCol="9368" srcRow="157" trgRow="149" color="EX-pale-yellow orange" />
    <link srcID="2921" trgID="2934" rel="P" directed="false" shadow="true" shadowCol="9369" srcRow="151" trgRow="157" color="EX-medium-magenta" />
    <link srcID="2935" trgID="2934" rel="P" directed="false" shadow="true" shadowCol="9370" srcRow="152" trgRow="157" color="EX-pale-red" />
    <link srcID="2878" trgID="2934" rel="P" directed="false" shadow="true" shadowCol="9371" srcRow="153" trgRow="157" color="EX-pale-cyan" />
    <link srcID="2910" trgID="2934" rel="P" directed="false" shadow="true" shadowCol="9372" srcRow="154" trgRow="157" color="EX-pale-yellow-green" />
    <link srcID="2861" trgID="2934" rel="P" directed="false" shadow="true" shadowCol="9373" srcRow="156" trgRow="157" color="EX-pale-purple" />
    <link srcID="2854" trgID="2934" rel="P" directed="false" shadow="false" column="5218" shadowCol="9374" srcRow="158" trgRow="157" color="EX-pale-magenta" />
    <link srcID="2934" trgID="2940" rel="P" directed="false" shadow="false" column="5219" shadowCol="9375" srcRow="157" trgRow="159" color="EX-pale-red-orange" />
    <link srcID="2920" trgID="2934" rel="P" directed="false" shadow="false" column="5220" shadowCol="9376" srcRow="160" trgRow="157" color="EX-blue" />
    <link srcID="2934" trgID="2885" rel="P" directed="false" shadow="false" column="5221" shadowCol="9377" srcRow="157" trgRow="163" color="EX-orange" />
    <link srcID="2934" trgID="2780" rel="P" directed="false" shadow="false" column="5222" shadowCol="9378" srcRow="157" trgRow="165" color="EX-dark-cyan" />
    <link srcID="2934" trgID="2886" rel="P" directed="false" shadow="false" column="5223" shadowCol="9379" srcRow="157" trgRow="166" color="EX-red" />
    <link srcID="2912" trgID="2934" rel="P" directed="false" shadow="false" column="5224" shadowCol="9380" srcRow="167" trgRow="157" color="EX-dark-orange" />
    <link srcID="2934" trgID="2890" rel="P" directed="false" shadow="false" column="5225" shadowCol="9381" srcRow="157" trgRow="169" color="EX-dark-gray-purple" />
    <link srcID="2934" trgID="2905" rel="P" directed="false" shadow="false" column="5226" shadowCol="9382" srcRow="157" trgRow="170" color="EX-cyan" />
    <link srcID="2914" trgID="2934" rel="P" directed="false" shadow="false" column="5227" shadowCol="9383" srcRow="173" trgRow="157" color="EX-yellow-orange" />
    <link srcID="2908" trgID="2934" rel="P" directed="false" shadow="false" column="5228" shadowCol="9384" srcRow="257" trgRow="157" color="EX-pure-blue" />
    <link srcID="2918" trgID="2934" rel="P" directed="false" shadow="false" column="5229" shadowCol="9385" srcRow="258" trgRow="157" color="EX-dark-yellow-green" />
    <link srcID="2932" trgID="2934" rel="P" directed="false" shadow="false" column="5230" shadowCol="9386" srcRow="259" trgRow="157" color="EX-dark-magenta" />
    <link srcID="2934" trgID="2954" rel="pRp" directed="false" shadow="true" shadowCol="9387" srcRow="157" trgRow="7" color="EX-dark-green" />
    <link srcID="2888" trgID="2934" rel="pRp" directed="false" shadow="true" shadowCol="9388" srcRow="9" trgRow="157" color="EX-blue-magenta" />
    <link srcID="3001" trgID="2934" rel="pRp" directed="false" shadow="true" shadowCol="9389" srcRow="94" trgRow="157" color="EX-yellow-green" />
    <link srcID="2952" trgID="2934" rel="pRp" directed="false" shadow="false" column="5231" shadowCol="9390" srcRow="164" trgRow="157" color="EX-magenta" />
    <link srcID="2934" trgID="2250" rel="pRp" directed="false" shadow="false" column="5232" shadowCol="9391" srcRow="157" trgRow="168" color="EX-green" />
    <link srcID="2934" trgID="2891" rel="pRp" directed="false" shadow="false" column="5233" shadowCol="9392" srcRow="157" trgRow="174" color="EX-yellow" />
    <link srcID="2934" trgID="2902" rel="pRp" directed="false" shadow="false" column="5234" shadowCol="9393" srcRow="157" trgRow="268" color="EX-purple" />
    <link srcID="2934" trgID="2933" rel="pRp" directed="false" shadow="false" column="5235" shadowCol="9394" srcRow="157" trgRow="292" color="EX-dark-purple" />
    <link srcID="2854" trgID="2888" rel="P" directed="false" shadow="true" shadowCol="9395" srcRow="158" trgRow="9" color="EX-dark-red" />
    <link srcID="2854" trgID="2857" rel="P" directed="false" shadow="true" shadowCol="9396" srcRow="158" trgRow="14" color="EX-pale-green" />
    <link srcID="2854" trgID="2936" rel="P" directed="false" shadow="true" shadowCol="9397" srcRow="158" trgRow="41" color="EX-pale-blue" />
    <link srcID="2854" trgID="2882" rel="P" directed="false" shadow="true" shadowCol="9398" srcRow="158" trgRow="80" color="EX-dark-tan" />
    <link srcID="2854" trgID="2930" rel="P" directed="false" shadow="true" shadowCol="9399" srcRow="158" trgRow="83" color="EX-pale-blue-magenta" />
    <link srcID="2854" trgID="2939" rel="P" directed="false" shadow="true" shadowCol="9400" srcRow="158" trgRow="142" color="EX-pale-yellow orange" />
    <link srcID="2854" trgID="2875" rel="P" directed="false" shadow="true" shadowCol="9401" srcRow="158" trgRow="143" color="EX-medium-magenta" />
    <link srcID="2854" trgID="2860" rel="P" directed="false" shadow="true" shadowCol="9402" srcRow="158" trgRow="144" color="EX-pale-red" />
    <link srcID="2854" trgID="2880" rel="P" directed="false" shadow="true" shadowCol="9403" srcRow="158" trgRow="146" color="EX-pale-cyan" />
    <link srcID="2854" trgID="2876" rel="P" directed="false" shadow="true" shadowCol="9404" srcRow="158" trgRow="147" color="EX-pale-yellow-green" />
    <link srcID="2854" trgID="2906" rel="P" directed="false" shadow="true" shadowCol="9405" srcRow="158" trgRow="148" color="EX-pale-purple" />
    <link srcID="2854" trgID="2938" rel="P" directed="false" shadow="true" shadowCol="9406" srcRow="158" trgRow="149" color="EX-pale-magenta" />
    <link srcID="2854" trgID="2921" rel="P" directed="false" shadow="true" shadowCol="9407" srcRow="158" trgRow="151" color="EX-pale-red-orange" />
    <link srcID="2854" trgID="2935" rel="P" directed="false" shadow="true" shadowCol="9408" srcRow="158" trgRow="152" color="EX-blue" />
    <link srcID="2854" trgID="2878" rel="P" directed="false" shadow="true" shadowCol="9409" srcRow="158" trgRow="153" color="EX-orange" />
    <link srcID="2854" trgID="2910" rel="P" directed="false" shadow="true" shadowCol="9410" srcRow="158" trgRow="154" color="EX-dark-cyan" />
    <link srcID="2854" trgID="2861" rel="P" directed="false" shadow="true" shadowCol="9411" srcRow="158" trgRow="156" color="EX-red" />
    <link srcID="2854" trgID="2934" rel="P" directed="false" shadow="true" shadowCol="9412" srcRow="158" trgRow="157" color="EX-dark-orange" />
    <link srcID="2854" trgID="2920" rel="P" directed="false" shadow="false" column="5236" shadowCol="9413" srcRow="158" trgRow="160" color="EX-dark-gray-purple" />
    <link srcID="2854" trgID="2885" rel="P" directed="false" shadow="false" column="5237" shadowCol="9414" srcRow="158" trgRow="163" color="EX-cyan" />
    <link srcID="2854" trgID="2886" rel="P" directed="false" shadow="false" column="5238" shadowCol="9415" srcRow="158" trgRow="166" color="EX-yellow-orange" />
    <link srcID="2854" trgID="2912" rel="P" directed="false" shadow="false" column="5239" shadowCol="9416" srcRow="158" trgRow="167" color="EX-pure-blue" />
    <link srcID="2854" trgID="2890" rel="P" directed="false" shadow="false" column="5240" shadowCol="9417" srcRow="158" trgRow="169" color="EX-dark-yellow-green" />
    <link srcID="2854" trgID="2905" rel="P" directed="false" shadow="false" column="5241" shadowCol="9418" srcRow="158" trgRow="170" color="EX-dark-magenta" />
    <link srcID="2854" trgID="2914" rel="P" directed="false" shadow="false" column="5242" shadowCol="9419" srcRow="158" trgRow="173" color="EX-dark-green" />
    <link srcID="2854" trgID="2891" rel="P" directed="false" shadow="false" column="5243" shadowCol="9420" srcRow="158" trgRow="174" color="EX-blue-magenta" />
    <link srcID="2854" trgID="2908" rel="P" directed="false" shadow="false" column="5244" shadowCol="9421" srcRow="158" trgRow="257" color="EX-yellow-green" />
    <link srcID="2854" trgID="2918" rel="P" directed="false" shadow="false" column="5245" shadowCol="9422" srcRow="158" trgRow="258" color="EX-magenta" />
    <link srcID="2854" trgID="2932" rel="P" directed="false" shadow="false" column="5246" shadowCol="9423" srcRow="158" trgRow="259" color="EX-green" />
    <link srcID="2854" trgID="2933" rel="P" directed="false" shadow="false" column="5247" shadowCol="9424" srcRow="158" trgRow="292" color="EX-yellow" />
    <link srcID="2854" trgID="2916" rel="P" directed="false" shadow="false" column="5248" shadowCol="9425" srcRow="158" trgRow="394" color="EX-purple" />
    <link srcID="2854" trgID="2859" rel="P" directed="false" shadow="false" column="5249" shadowCol="9426" srcRow="158" trgRow="395" color="EX-dark-purple" />
    <link srcID="2854" trgID="2937" rel="P" directed="false" shadow="false" column="5250" shadowCol="9427" srcRow="158" trgRow="396" color="EX-dark-red" />
    <link srcID="2854" trgID="2953" rel="pRp" directed="false" shadow="true" shadowCol="9428" srcRow="158" trgRow="1" color="EX-pale-green" />
    <link srcID="2854" trgID="2941" rel="pRp" directed="false" shadow="true" shadowCol="9429" srcRow="158" trgRow="63" color="EX-pale-blue" />
    <link srcID="2854" trgID="3001" rel="pRp" directed="false" shadow="true" shadowCol="9430" srcRow="158" trgRow="94" color="EX-dark-tan" />
    <link srcID="2854" trgID="2940" rel="pRp" directed="false" shadow="false" column="5251" shadowCol="9431" srcRow="158" trgRow="159" color="EX-pale-blue-magenta" />
    <link srcID="2953" trgID="2940" rel="P" directed="false" shadow="true" shadowCol="9432" srcRow="1" trgRow="159" color="EX-pale-yellow orange" />
    <link srcID="2956" trgID="2940" rel="P" directed="false" shadow="true" shadowCol="9433" srcRow="3" trgRow="159" color="EX-medium-magenta" />
    <link srcID="2888" trgID="2940" rel="P" directed="false" shadow="true" shadowCol="9434" srcRow="9" trgRow="159" color="EX-pale-red" />
    <link srcID="2857" trgID="2940" rel="P" directed="false" shadow="true" shadowCol="9435" srcRow="14" trgRow="159" color="EX-pale-cyan" />
    <link srcID="2623" trgID="2940" rel="P" directed="false" shadow="true" shadowCol="9436" srcRow="30" trgRow="159" color="EX-pale-yellow-green" />
    <link srcID="2936" trgID="2940" rel="P" directed="false" shadow="true" shadowCol="9437" srcRow="41" trgRow="159" color="EX-pale-purple" />
    <link srcID="2338" trgID="2940" rel="P" directed="false" shadow="true" shadowCol="9438" srcRow="55" trgRow="159" color="EX-pale-magenta" />
    <link srcID="2940" trgID="2786" rel="P" directed="false" shadow="true" shadowCol="9439" srcRow="159" trgRow="136" color="EX-pale-red-orange" />
    <link srcID="2939" trgID="2940" rel="P" directed="false" shadow="true" shadowCol="9440" srcRow="142" trgRow="159" color="EX-blue" />
    <link srcID="2860" trgID="2940" rel="P" directed="false" shadow="true" shadowCol="9441" srcRow="144" trgRow="159" color="EX-orange" />
    <link srcID="2880" trgID="2940" rel="P" directed="false" shadow="true" shadowCol="9442" srcRow="146" trgRow="159" color="EX-dark-cyan" />
    <link srcID="2876" trgID="2940" rel="P" directed="false" shadow="true" shadowCol="9443" srcRow="147" trgRow="159" color="EX-red" />
    <link srcID="2906" trgID="2940" rel="P" directed="false" shadow="true" shadowCol="9444" srcRow="148" trgRow="159" color="EX-dark-orange" />
    <link srcID="2938" trgID="2940" rel="P" directed="false" shadow="true" shadowCol="9445" srcRow="149" trgRow="159" color="EX-dark-gray-purple" />
    <link srcID="2921" trgID="2940" rel="P" directed="false" shadow="true" shadowCol="9446" srcRow="151" trgRow="159" color="EX-cyan" />
    <link srcID="2935" trgID="2940" rel="P" directed="false" shadow="true" shadowCol="9447" srcRow="152" trgRow="159" color="EX-yellow-orange" />
    <link srcID="2910" trgID="2940" rel="P" directed="false" shadow="true" shadowCol="9448" srcRow="154" trgRow="159" color="EX-pure-blue" />
    <link srcID="2861" trgID="2940" rel="P" directed="false" shadow="true" shadowCol="9449" srcRow="156" trgRow="159" color="EX-dark-yellow-green" />
    <link srcID="2934" trgID="2940" rel="P" directed="false" shadow="true" shadowCol="9450" srcRow="157" trgRow="159" color="EX-dark-magenta" />
    <link srcID="2885" trgID="2940" rel="P" directed="false" shadow="false" column="5252" shadowCol="9451" srcRow="163" trgRow="159" color="EX-dark-green" />
    <link srcID="2952" trgID="2940" rel="P" directed="false" shadow="false" column="5253" shadowCol="9452" srcRow="164" trgRow="159" color="EX-blue-magenta" />
    <link srcID="2940" trgID="2780" rel="P" directed="false" shadow="false" column="5254" shadowCol="9453" srcRow="159" trgRow="165" color="EX-yellow-green" />
    <link srcID="2250" trgID="2940" rel="P" directed="false" shadow="false" column="5255" shadowCol="9454" srcRow="168" trgRow="159" color="EX-magenta" />
    <link srcID="2940" trgID="2890" rel="P" directed="false" shadow="false" column="5256" shadowCol="9455" srcRow="159" trgRow="169" color="EX-green" />
    <link srcID="2932" trgID="2940" rel="P" directed="false" shadow="false" column="5257" shadowCol="9456" srcRow="259" trgRow="159" color="EX-yellow" />
    <link srcID="2940" trgID="2902" rel="P" directed="false" shadow="false" column="5258" shadowCol="9457" srcRow="159" trgRow="268" color="EX-purple" />
    <link srcID="2940" trgID="2027" rel="P" directed="false" shadow="false" column="5259" shadowCol="9458" srcRow="159" trgRow="272" color="EX-dark-purple" />
    <link srcID="2940" trgID="2029" rel="P" directed="false" shadow="false" column="5260" shadowCol="9459" srcRow="159" trgRow="273" color="EX-dark-red" />
    <link srcID="2940" trgID="2436" rel="P" directed="false" shadow="false" column="5261" shadowCol="9460" srcRow="159" trgRow="412" color="EX-pale-green" />
    <link srcID="2237" trgID="2940" rel="pRp" directed="false" shadow="true" shadowCol="9461" srcRow="18" trgRow="159" color="EX-pale-blue" />
    <link srcID="2675" trgID="2940" rel="pRp" directed="false" shadow="true" shadowCol="9462" srcRow="21" trgRow="159" color="EX-dark-tan" />
    <link srcID="2875" trgID="2940" rel="pRp" directed="false" shadow="true" shadowCol="9463" srcRow="143" trgRow="159" color="EX-pale-blue-magenta" />
    <link srcID="2878" trgID="2940" rel="pRp" directed="false" shadow="true" shadowCol="9464" srcRow="153" trgRow="159" color="EX-pale-yellow orange" />
    <link srcID="2854" trgID="2940" rel="pRp" directed="false" shadow="true" shadowCol="9465" srcRow="158" trgRow="159" color="EX-medium-magenta" />
    <link srcID="2920" trgID="2940" rel="pRp" directed="false" shadow="false" column="5262" shadowCol="9466" srcRow="160" trgRow="159" color="EX-pale-red" />
    <link srcID="2886" trgID="2940" rel="pRp" directed="false" shadow="false" column="5263" shadowCol="9467" srcRow="166" trgRow="159" color="EX-pale-cyan" />
    <link srcID="2920" trgID="2953" rel="P" directed="false" shadow="true" shadowCol="9468" srcRow="160" trgRow="1" color="EX-pale-yellow-green" />
    <link srcID="2920" trgID="2954" rel="P" directed="false" shadow="true" shadowCol="9469" srcRow="160" trgRow="7" color="EX-pale-purple" />
    <link srcID="2920" trgID="2857" rel="P" directed="false" shadow="true" shadowCol="9470" srcRow="160" trgRow="14" color="EX-pale-magenta" />
    <link srcID="2920" trgID="2936" rel="P" directed="false" shadow="true" shadowCol="9471" srcRow="160" trgRow="41" color="EX-pale-red-orange" />
    <link srcID="2920" trgID="2882" rel="P" directed="false" shadow="true" shadowCol="9472" srcRow="160" trgRow="80" color="EX-blue" />
    <link srcID="2920" trgID="2930" rel="P" directed="false" shadow="true" shadowCol="9473" srcRow="160" trgRow="83" color="EX-orange" />
    <link srcID="2920" trgID="2939" rel="P" directed="false" shadow="true" shadowCol="9474" srcRow="160" trgRow="142" color="EX-dark-cyan" />
    <link srcID="2920" trgID="2875" rel="P" directed="false" shadow="true" shadowCol="9475" srcRow="160" trgRow="143" color="EX-red" />
    <link srcID="2920" trgID="2860" rel="P" directed="false" shadow="true" shadowCol="9476" srcRow="160" trgRow="144" color="EX-dark-orange" />
    <link srcID="2920" trgID="2880" rel="P" directed="false" shadow="true" shadowCol="9477" srcRow="160" trgRow="146" color="EX-dark-gray-purple" />
    <link srcID="2920" trgID="2876" rel="P" directed="false" shadow="true" shadowCol="9478" srcRow="160" trgRow="147" color="EX-cyan" />
    <link srcID="2906" trgID="2920" rel="P" directed="false" shadow="true" shadowCol="9479" srcRow="148" trgRow="160" color="EX-yellow-orange" />
    <link srcID="2920" trgID="2938" rel="P" directed="false" shadow="true" shadowCol="9480" srcRow="160" trgRow="149" color="EX-pure-blue" />
    <link srcID="2920" trgID="2921" rel="P" directed="false" shadow="true" shadowCol="9481" srcRow="160" trgRow="151" color="EX-dark-yellow-green" />
    <link srcID="2920" trgID="2935" rel="P" directed="false" shadow="true" shadowCol="9482" srcRow="160" trgRow="152" color="EX-dark-magenta" />
    <link srcID="2920" trgID="2878" rel="P" directed="false" shadow="true" shadowCol="9483" srcRow="160" trgRow="153" color="EX-dark-green" />
    <link srcID="2910" trgID="2920" rel="P" directed="false" shadow="true" shadowCol="9484" srcRow="154" trgRow="160" color="EX-blue-magenta" />
    <link srcID="2920" trgID="2861" rel="P" directed="false" shadow="true" shadowCol="9485" srcRow="160" trgRow="156" color="EX-yellow-green" />
    <link srcID="2920" trgID="2934" rel="P" directed="false" shadow="true" shadowCol="9486" srcRow="160" trgRow="157" color="EX-magenta" />
    <link srcID="2854" trgID="2920" rel="P" directed="false" shadow="true" shadowCol="9487" srcRow="158" trgRow="160" color="EX-green" />
    <link srcID="2920" trgID="2885" rel="P" directed="false" shadow="false" column="5264" shadowCol="9488" srcRow="160" trgRow="163" color="EX-yellow" />
    <link srcID="2920" trgID="2886" rel="P" directed="false" shadow="false" column="5265" shadowCol="9489" srcRow="160" trgRow="166" color="EX-purple" />
    <link srcID="2912" trgID="2920" rel="P" directed="false" shadow="false" column="5266" shadowCol="9490" srcRow="167" trgRow="160" color="EX-dark-purple" />
    <link srcID="2920" trgID="2890" rel="P" directed="false" shadow="false" column="5267" shadowCol="9491" srcRow="160" trgRow="169" color="EX-dark-red" />
    <link srcID="2920" trgID="2905" rel="P" directed="false" shadow="false" column="5268" shadowCol="9492" srcRow="160" trgRow="170" color="EX-pale-green" />
    <link srcID="2920" trgID="2914" rel="P" directed="false" shadow="false" column="5269" shadowCol="9493" srcRow="160" trgRow="173" color="EX-pale-blue" />
    <link srcID="2920" trgID="2891" rel="P" directed="false" shadow="false" column="5270" shadowCol="9494" srcRow="160" trgRow="174" color="EX-dark-tan" />
    <link srcID="2908" trgID="2920" rel="P" directed="false" shadow="false" column="5271" shadowCol="9495" srcRow="257" trgRow="160" color="EX-pale-blue-magenta" />
    <link srcID="2920" trgID="2918" rel="P" directed="false" shadow="false" column="5272" shadowCol="9496" srcRow="160" trgRow="258" color="EX-pale-yellow orange" />
    <link srcID="2920" trgID="2932" rel="P" directed="false" shadow="false" column="5273" shadowCol="9497" srcRow="160" trgRow="259" color="EX-medium-magenta" />
    <link srcID="2920" trgID="2933" rel="P" directed="false" shadow="false" column="5274" shadowCol="9498" srcRow="160" trgRow="292" color="EX-pale-red" />
    <link srcID="2920" trgID="2916" rel="P" directed="false" shadow="false" column="5275" shadowCol="9499" srcRow="160" trgRow="394" color="EX-pale-cyan" />
    <link srcID="2920" trgID="2956" rel="pRp" directed="false" shadow="true" shadowCol="9500" srcRow="160" trgRow="3" color="EX-pale-yellow-green" />
    <link srcID="2920" trgID="2940" rel="pRp" directed="false" shadow="true" shadowCol="9501" srcRow="160" trgRow="159" color="EX-pale-purple" />
    <link srcID="2920" trgID="3000" rel="pRp" directed="false" shadow="false" column="5276" shadowCol="9502" srcRow="160" trgRow="181" color="EX-pale-magenta" />
    <link srcID="2953" trgID="2256" rel="P" directed="false" shadow="true" shadowCol="9503" srcRow="1" trgRow="161" color="EX-pale-red-orange" />
    <link srcID="2256" trgID="2667" rel="P" directed="false" shadow="true" shadowCol="9504" srcRow="161" trgRow="4" color="EX-blue" />
    <link srcID="2954" trgID="2256" rel="P" directed="false" shadow="true" shadowCol="9505" srcRow="7" trgRow="161" color="EX-orange" />
    <link srcID="2888" trgID="2256" rel="P" directed="false" shadow="true" shadowCol="9506" srcRow="9" trgRow="161" color="EX-dark-cyan" />
    <link srcID="2857" trgID="2256" rel="P" directed="false" shadow="true" shadowCol="9507" srcRow="14" trgRow="161" color="EX-red" />
    <link srcID="2675" trgID="2256" rel="P" directed="false" shadow="true" shadowCol="9508" srcRow="21" trgRow="161" color="EX-dark-orange" />
    <link srcID="2889" trgID="2256" rel="P" directed="false" shadow="true" shadowCol="9509" srcRow="24" trgRow="161" color="EX-dark-gray-purple" />
    <link srcID="2256" trgID="2765" rel="P" directed="false" shadow="true" shadowCol="9510" srcRow="161" trgRow="26" color="EX-cyan" />
    <link srcID="2342" trgID="2256" rel="P" directed="false" shadow="true" shadowCol="9511" srcRow="38" trgRow="161" color="EX-yellow-orange" />
    <link srcID="2338" trgID="2256" rel="P" directed="false" shadow="true" shadowCol="9512" srcRow="55" trgRow="161" color="EX-pure-blue" />
    <link srcID="2359" trgID="2256" rel="P" directed="false" shadow="true" shadowCol="9513" srcRow="101" trgRow="161" color="EX-dark-yellow-green" />
    <link srcID="2256" trgID="2347" rel="P" directed="false" shadow="true" shadowCol="9514" srcRow="161" trgRow="141" color="EX-dark-magenta" />
    <link srcID="2884" trgID="2256" rel="P" directed="false" shadow="true" shadowCol="9515" srcRow="155" trgRow="161" color="EX-dark-green" />
    <link srcID="2758" trgID="2256" rel="P" directed="false" shadow="false" column="5277" shadowCol="9516" srcRow="171" trgRow="161" color="EX-blue-magenta" />
    <link srcID="2256" trgID="2695" rel="P" directed="false" shadow="false" column="5278" shadowCol="9517" srcRow="161" trgRow="172" color="EX-yellow-green" />
    <link srcID="2256" trgID="2707" rel="P" directed="false" shadow="false" column="5279" shadowCol="9518" srcRow="161" trgRow="175" color="EX-magenta" />
    <link srcID="2256" trgID="2584" rel="P" directed="false" shadow="false" column="5280" shadowCol="9519" srcRow="161" trgRow="178" color="EX-green" />
    <link srcID="2710" trgID="2256" rel="P" directed="false" shadow="false" column="5281" shadowCol="9520" srcRow="214" trgRow="161" color="EX-yellow" />
    <link srcID="2696" trgID="2256" rel="P" directed="false" shadow="false" column="5282" shadowCol="9521" srcRow="216" trgRow="161" color="EX-purple" />
    <link srcID="2256" trgID="2259" rel="P" directed="false" shadow="false" column="5283" shadowCol="9522" srcRow="161" trgRow="270" color="EX-dark-purple" />
    <link srcID="2946" trgID="2256" rel="P" directed="false" shadow="false" column="5284" shadowCol="9523" srcRow="276" trgRow="161" color="EX-dark-red" />
    <link srcID="2708" trgID="2256" rel="P" directed="false" shadow="false" column="5285" shadowCol="9524" srcRow="277" trgRow="161" color="EX-pale-green" />
    <link srcID="2240" trgID="2256" rel="P" directed="false" shadow="false" column="5286" shadowCol="9525" srcRow="413" trgRow="161" color="EX-pale-blue" />
    <link srcID="2244" trgID="2256" rel="P" directed="false" shadow="false" column="5287" shadowCol="9526" srcRow="414" trgRow="161" color="EX-dark-tan" />
    <link srcID="2261" trgID="2256" rel="P" directed="false" shadow="false" column="5288" shadowCol="9527" srcRow="415" trgRow="161" color="EX-pale-blue-magenta" />
    <link srcID="2248" trgID="2256" rel="P" directed="false" shadow="false" column="5289" shadowCol="9528" srcRow="416" trgRow="161" color="EX-pale-yellow orange" />
    <link srcID="2256" trgID="2246" rel="P" directed="false" shadow="false" column="5290" shadowCol="9529" srcRow="161" trgRow="417" color="EX-medium-magenta" />
    <link srcID="2256" trgID="2703" rel="P" directed="false" shadow="false" column="5291" shadowCol="9530" srcRow="161" trgRow="418" color="EX-pale-red" />
    <link srcID="2253" trgID="2256" rel="P" directed="false" shadow="false" column="5292" shadowCol="9531" srcRow="419" trgRow="161" color="EX-pale-cyan" />
    <link srcID="2690" trgID="2256" rel="pRp" directed="false" shadow="true" shadowCol="9532" srcRow="25" trgRow="161" color="EX-pale-yellow-green" />
    <link srcID="2256" trgID="2419" rel="pRp" directed="false" shadow="true" shadowCol="9533" srcRow="161" trgRow="27" color="EX-pale-purple" />
    <link srcID="2256" trgID="2638" rel="pRp" directed="false" shadow="true" shadowCol="9534" srcRow="161" trgRow="64" color="EX-pale-magenta" />
    <link srcID="2256" trgID="2085" rel="pRp" directed="false" shadow="false" column="5293" shadowCol="9535" srcRow="161" trgRow="185" color="EX-pale-red-orange" />
    <link srcID="2256" trgID="2705" rel="pRp" directed="false" shadow="false" column="5294" shadowCol="9536" srcRow="161" trgRow="274" color="EX-blue" />
    <link srcID="2655" trgID="2642" rel="P" directed="false" shadow="true" shadowCol="9537" srcRow="2" trgRow="162" color="EX-orange" />
    <link srcID="2742" trgID="2642" rel="P" directed="false" shadow="true" shadowCol="9538" srcRow="15" trgRow="162" color="EX-dark-cyan" />
    <link srcID="2746" trgID="2642" rel="P" directed="false" shadow="true" shadowCol="9539" srcRow="17" trgRow="162" color="EX-red" />
    <link srcID="2237" trgID="2642" rel="P" directed="false" shadow="true" shadowCol="9540" srcRow="18" trgRow="162" color="EX-dark-orange" />
    <link srcID="2623" trgID="2642" rel="P" directed="false" shadow="true" shadowCol="9541" srcRow="30" trgRow="162" color="EX-dark-gray-purple" />
    <link srcID="2243" trgID="2642" rel="P" directed="false" shadow="true" shadowCol="9542" srcRow="31" trgRow="162" color="EX-cyan" />
    <link srcID="2582" trgID="2642" rel="P" directed="false" shadow="true" shadowCol="9543" srcRow="43" trgRow="162" color="EX-yellow-orange" />
    <link srcID="2596" trgID="2642" rel="P" directed="false" shadow="true" shadowCol="9544" srcRow="45" trgRow="162" color="EX-pure-blue" />
    <link srcID="2609" trgID="2642" rel="P" directed="false" shadow="true" shadowCol="9545" srcRow="48" trgRow="162" color="EX-dark-yellow-green" />
    <link srcID="2585" trgID="2642" rel="P" directed="false" shadow="true" shadowCol="9546" srcRow="50" trgRow="162" color="EX-dark-magenta" />
    <link srcID="2598" trgID="2642" rel="P" directed="false" shadow="true" shadowCol="9547" srcRow="57" trgRow="162" color="EX-dark-green" />
    <link srcID="2615" trgID="2642" rel="P" directed="false" shadow="true" shadowCol="9548" srcRow="69" trgRow="162" color="EX-blue-magenta" />
    <link srcID="2587" trgID="2642" rel="P" directed="false" shadow="true" shadowCol="9549" srcRow="70" trgRow="162" color="EX-yellow-green" />
    <link srcID="2576" trgID="2642" rel="P" directed="false" shadow="true" shadowCol="9550" srcRow="73" trgRow="162" color="EX-magenta" />
    <link srcID="2622" trgID="2642" rel="P" directed="false" shadow="true" shadowCol="9551" srcRow="74" trgRow="162" color="EX-green" />
    <link srcID="2692" trgID="2642" rel="P" directed="false" shadow="true" shadowCol="9552" srcRow="145" trgRow="162" color="EX-yellow" />
    <link srcID="2953" trgID="2642" rel="pRp" directed="false" shadow="true" shadowCol="9553" srcRow="1" trgRow="162" color="EX-purple" />
    <link srcID="2733" trgID="2642" rel="pRp" directed="false" shadow="true" shadowCol="9554" srcRow="5" trgRow="162" color="EX-dark-purple" />
    <link srcID="2888" trgID="2642" rel="pRp" directed="false" shadow="true" shadowCol="9555" srcRow="9" trgRow="162" color="EX-dark-red" />
    <link srcID="2725" trgID="2642" rel="pRp" directed="false" shadow="true" shadowCol="9556" srcRow="10" trgRow="162" color="EX-pale-green" />
    <link srcID="2399" trgID="2642" rel="pRp" directed="false" shadow="true" shadowCol="9557" srcRow="11" trgRow="162" color="EX-pale-blue" />
    <link srcID="2808" trgID="2642" rel="pRp" directed="false" shadow="true" shadowCol="9558" srcRow="12" trgRow="162" color="EX-dark-tan" />
    <link srcID="2889" trgID="2642" rel="pRp" directed="false" shadow="true" shadowCol="9559" srcRow="24" trgRow="162" color="EX-pale-blue-magenta" />
    <link srcID="2690" trgID="2642" rel="pRp" directed="false" shadow="true" shadowCol="9560" srcRow="25" trgRow="162" color="EX-pale-yellow orange" />
    <link srcID="2611" trgID="2642" rel="pRp" directed="false" shadow="true" shadowCol="9561" srcRow="33" trgRow="162" color="EX-medium-magenta" />
    <link srcID="2412" trgID="2642" rel="pRp" directed="false" shadow="true" shadowCol="9562" srcRow="35" trgRow="162" color="EX-pale-red" />
    <link srcID="2501" trgID="2642" rel="pRp" directed="false" shadow="true" shadowCol="9563" srcRow="37" trgRow="162" color="EX-pale-cyan" />
    <link srcID="2624" trgID="2642" rel="pRp" directed="false" shadow="true" shadowCol="9564" srcRow="44" trgRow="162" color="EX-pale-yellow-green" />
    <link srcID="2630" trgID="2642" rel="pRp" directed="false" shadow="true" shadowCol="9565" srcRow="56" trgRow="162" color="EX-pale-purple" />
    <link srcID="2606" trgID="2642" rel="pRp" directed="false" shadow="true" shadowCol="9566" srcRow="58" trgRow="162" color="EX-pale-magenta" />
    <link srcID="2591" trgID="2642" rel="pRp" directed="false" shadow="true" shadowCol="9567" srcRow="62" trgRow="162" color="EX-pale-red-orange" />
    <link srcID="2594" trgID="2642" rel="pRp" directed="false" shadow="true" shadowCol="9568" srcRow="68" trgRow="162" color="EX-blue" />
    <link srcID="2578" trgID="2642" rel="pRp" directed="false" shadow="true" shadowCol="9569" srcRow="150" trgRow="162" color="EX-orange" />
    <link srcID="2642" trgID="2689" rel="pRp" directed="false" shadow="false" column="5295" shadowCol="9570" srcRow="162" trgRow="194" color="EX-dark-cyan" />
    <link srcID="2953" trgID="2885" rel="P" directed="false" shadow="true" shadowCol="9571" srcRow="1" trgRow="163" color="EX-red" />
    <link srcID="2888" trgID="2885" rel="P" directed="false" shadow="true" shadowCol="9572" srcRow="9" trgRow="163" color="EX-dark-orange" />
    <link srcID="2857" trgID="2885" rel="P" directed="false" shadow="true" shadowCol="9573" srcRow="14" trgRow="163" color="EX-dark-gray-purple" />
    <link srcID="2936" trgID="2885" rel="P" directed="false" shadow="true" shadowCol="9574" srcRow="41" trgRow="163" color="EX-cyan" />
    <link srcID="2882" trgID="2885" rel="P" directed="false" shadow="true" shadowCol="9575" srcRow="80" trgRow="163" color="EX-yellow-orange" />
    <link srcID="2939" trgID="2885" rel="P" directed="false" shadow="true" shadowCol="9576" srcRow="142" trgRow="163" color="EX-pure-blue" />
    <link srcID="2875" trgID="2885" rel="P" directed="false" shadow="true" shadowCol="9577" srcRow="143" trgRow="163" color="EX-dark-yellow-green" />
    <link srcID="2860" trgID="2885" rel="P" directed="false" shadow="true" shadowCol="9578" srcRow="144" trgRow="163" color="EX-dark-magenta" />
    <link srcID="2880" trgID="2885" rel="P" directed="false" shadow="true" shadowCol="9579" srcRow="146" trgRow="163" color="EX-dark-green" />
    <link srcID="2876" trgID="2885" rel="P" directed="false" shadow="true" shadowCol="9580" srcRow="147" trgRow="163" color="EX-blue-magenta" />
    <link srcID="2906" trgID="2885" rel="P" directed="false" shadow="true" shadowCol="9581" srcRow="148" trgRow="163" color="EX-yellow-green" />
    <link srcID="2938" trgID="2885" rel="P" directed="false" shadow="true" shadowCol="9582" srcRow="149" trgRow="163" color="EX-magenta" />
    <link srcID="2921" trgID="2885" rel="P" directed="false" shadow="true" shadowCol="9583" srcRow="151" trgRow="163" color="EX-green" />
    <link srcID="2935" trgID="2885" rel="P" directed="false" shadow="true" shadowCol="9584" srcRow="152" trgRow="163" color="EX-yellow" />
    <link srcID="2910" trgID="2885" rel="P" directed="false" shadow="true" shadowCol="9585" srcRow="154" trgRow="163" color="EX-purple" />
    <link srcID="2861" trgID="2885" rel="P" directed="false" shadow="true" shadowCol="9586" srcRow="156" trgRow="163" color="EX-dark-purple" />
    <link srcID="2934" trgID="2885" rel="P" directed="false" shadow="true" shadowCol="9587" srcRow="157" trgRow="163" color="EX-dark-red" />
    <link srcID="2854" trgID="2885" rel="P" directed="false" shadow="true" shadowCol="9588" srcRow="158" trgRow="163" color="EX-pale-green" />
    <link srcID="2885" trgID="2940" rel="P" directed="false" shadow="true" shadowCol="9589" srcRow="163" trgRow="159" color="EX-pale-blue" />
    <link srcID="2920" trgID="2885" rel="P" directed="false" shadow="true" shadowCol="9590" srcRow="160" trgRow="163" color="EX-dark-tan" />
    <link srcID="2885" trgID="2780" rel="P" directed="false" shadow="false" column="5296" shadowCol="9591" srcRow="163" trgRow="165" color="EX-pale-blue-magenta" />
    <link srcID="2885" trgID="2886" rel="P" directed="false" shadow="false" column="5297" shadowCol="9592" srcRow="163" trgRow="166" color="EX-pale-yellow orange" />
    <link srcID="2912" trgID="2885" rel="P" directed="false" shadow="false" column="5298" shadowCol="9593" srcRow="167" trgRow="163" color="EX-medium-magenta" />
    <link srcID="2885" trgID="2890" rel="P" directed="false" shadow="false" column="5299" shadowCol="9594" srcRow="163" trgRow="169" color="EX-pale-red" />
    <link srcID="2914" trgID="2885" rel="P" directed="false" shadow="false" column="5300" shadowCol="9595" srcRow="173" trgRow="163" color="EX-pale-cyan" />
    <link srcID="2908" trgID="2885" rel="P" directed="false" shadow="false" column="5301" shadowCol="9596" srcRow="257" trgRow="163" color="EX-pale-yellow-green" />
    <link srcID="2918" trgID="2885" rel="P" directed="false" shadow="false" column="5302" shadowCol="9597" srcRow="258" trgRow="163" color="EX-pale-purple" />
    <link srcID="2932" trgID="2885" rel="P" directed="false" shadow="false" column="5303" shadowCol="9598" srcRow="259" trgRow="163" color="EX-pale-magenta" />
    <link srcID="2956" trgID="2885" rel="pRp" directed="false" shadow="true" shadowCol="9599" srcRow="3" trgRow="163" color="EX-pale-red-orange" />
    <link srcID="2954" trgID="2885" rel="pRp" directed="false" shadow="true" shadowCol="9600" srcRow="7" trgRow="163" color="EX-blue" />
    <link srcID="2885" trgID="2941" rel="pRp" directed="false" shadow="true" shadowCol="9601" srcRow="163" trgRow="63" color="EX-orange" />
    <link srcID="2930" trgID="2885" rel="pRp" directed="false" shadow="true" shadowCol="9602" srcRow="83" trgRow="163" color="EX-dark-cyan" />
    <link srcID="2878" trgID="2885" rel="pRp" directed="false" shadow="true" shadowCol="9603" srcRow="153" trgRow="163" color="EX-red" />
    <link srcID="2885" trgID="2933" rel="pRp" directed="false" shadow="false" column="5304" shadowCol="9604" srcRow="163" trgRow="292" color="EX-dark-orange" />
    <link srcID="2952" trgID="2953" rel="P" directed="false" shadow="true" shadowCol="9605" srcRow="164" trgRow="1" color="EX-dark-gray-purple" />
    <link srcID="2952" trgID="2956" rel="P" directed="false" shadow="true" shadowCol="9606" srcRow="164" trgRow="3" color="EX-cyan" />
    <link srcID="2952" trgID="2954" rel="P" directed="false" shadow="true" shadowCol="9607" srcRow="164" trgRow="7" color="EX-yellow-orange" />
    <link srcID="2888" trgID="2952" rel="P" directed="false" shadow="true" shadowCol="9608" srcRow="9" trgRow="164" color="EX-pure-blue" />
    <link srcID="2857" trgID="2952" rel="P" directed="false" shadow="true" shadowCol="9609" srcRow="14" trgRow="164" color="EX-dark-yellow-green" />
    <link srcID="2675" trgID="2952" rel="P" directed="false" shadow="true" shadowCol="9610" srcRow="21" trgRow="164" color="EX-dark-magenta" />
    <link srcID="2952" trgID="2889" rel="P" directed="false" shadow="true" shadowCol="9611" srcRow="164" trgRow="24" color="EX-dark-green" />
    <link srcID="2952" trgID="2126" rel="P" directed="false" shadow="true" shadowCol="9612" srcRow="164" trgRow="40" color="EX-blue-magenta" />
    <link srcID="2952" trgID="2936" rel="P" directed="false" shadow="true" shadowCol="9613" srcRow="164" trgRow="41" color="EX-yellow-green" />
    <link srcID="2952" trgID="2941" rel="P" directed="false" shadow="true" shadowCol="9614" srcRow="164" trgRow="63" color="EX-magenta" />
    <link srcID="2952" trgID="2939" rel="P" directed="false" shadow="true" shadowCol="9615" srcRow="164" trgRow="142" color="EX-green" />
    <link srcID="2875" trgID="2952" rel="P" directed="false" shadow="true" shadowCol="9616" srcRow="143" trgRow="164" color="EX-yellow" />
    <link srcID="2860" trgID="2952" rel="P" directed="false" shadow="true" shadowCol="9617" srcRow="144" trgRow="164" color="EX-purple" />
    <link srcID="2952" trgID="2880" rel="P" directed="false" shadow="true" shadowCol="9618" srcRow="164" trgRow="146" color="EX-dark-purple" />
    <link srcID="2952" trgID="2876" rel="P" directed="false" shadow="true" shadowCol="9619" srcRow="164" trgRow="147" color="EX-dark-red" />
    <link srcID="2906" trgID="2952" rel="P" directed="false" shadow="true" shadowCol="9620" srcRow="148" trgRow="164" color="EX-pale-green" />
    <link srcID="2952" trgID="2938" rel="P" directed="false" shadow="true" shadowCol="9621" srcRow="164" trgRow="149" color="EX-pale-blue" />
    <link srcID="2921" trgID="2952" rel="P" directed="false" shadow="true" shadowCol="9622" srcRow="151" trgRow="164" color="EX-dark-tan" />
    <link srcID="2952" trgID="2878" rel="P" directed="false" shadow="true" shadowCol="9623" srcRow="164" trgRow="153" color="EX-pale-blue-magenta" />
    <link srcID="2861" trgID="2952" rel="P" directed="false" shadow="true" shadowCol="9624" srcRow="156" trgRow="164" color="EX-pale-yellow orange" />
    <link srcID="2952" trgID="2940" rel="P" directed="false" shadow="true" shadowCol="9625" srcRow="164" trgRow="159" color="EX-medium-magenta" />
    <link srcID="2952" trgID="2905" rel="P" directed="false" shadow="false" column="5305" shadowCol="9626" srcRow="164" trgRow="170" color="EX-pale-red" />
    <link srcID="2952" trgID="2021" rel="P" directed="false" shadow="false" column="5306" shadowCol="9627" srcRow="164" trgRow="176" color="EX-pale-cyan" />
    <link srcID="2952" trgID="2069" rel="P" directed="false" shadow="false" column="5307" shadowCol="9628" srcRow="164" trgRow="184" color="EX-pale-yellow-green" />
    <link srcID="2952" trgID="2073" rel="P" directed="false" shadow="false" column="5308" shadowCol="9629" srcRow="164" trgRow="187" color="EX-pale-purple" />
    <link srcID="2952" trgID="2071" rel="P" directed="false" shadow="false" column="5309" shadowCol="9630" srcRow="164" trgRow="420" color="EX-pale-magenta" />
    <link srcID="2952" trgID="2638" rel="pRp" directed="false" shadow="true" shadowCol="9631" srcRow="164" trgRow="64" color="EX-pale-red-orange" />
    <link srcID="2952" trgID="2930" rel="pRp" directed="false" shadow="true" shadowCol="9632" srcRow="164" trgRow="83" color="EX-blue" />
    <link srcID="2952" trgID="2286" rel="pRp" directed="false" shadow="true" shadowCol="9633" srcRow="164" trgRow="87" color="EX-orange" />
    <link srcID="2952" trgID="2934" rel="pRp" directed="false" shadow="true" shadowCol="9634" srcRow="164" trgRow="157" color="EX-dark-cyan" />
    <link srcID="2952" trgID="2780" rel="pRp" directed="false" shadow="false" column="5310" shadowCol="9635" srcRow="164" trgRow="165" color="EX-red" />
    <link srcID="2952" trgID="2891" rel="pRp" directed="false" shadow="false" column="5311" shadowCol="9636" srcRow="164" trgRow="174" color="EX-dark-orange" />
    <link srcID="2954" trgID="2780" rel="P" directed="false" shadow="true" shadowCol="9637" srcRow="7" trgRow="165" color="EX-dark-gray-purple" />
    <link srcID="2888" trgID="2780" rel="P" directed="false" shadow="true" shadowCol="9638" srcRow="9" trgRow="165" color="EX-cyan" />
    <link srcID="2857" trgID="2780" rel="P" directed="false" shadow="true" shadowCol="9639" srcRow="14" trgRow="165" color="EX-yellow-orange" />
    <link srcID="2411" trgID="2780" rel="P" directed="false" shadow="true" shadowCol="9640" srcRow="16" trgRow="165" color="EX-pure-blue" />
    <link srcID="2675" trgID="2780" rel="P" directed="false" shadow="true" shadowCol="9641" srcRow="21" trgRow="165" color="EX-dark-yellow-green" />
    <link srcID="2765" trgID="2780" rel="P" directed="false" shadow="true" shadowCol="9642" srcRow="26" trgRow="165" color="EX-dark-magenta" />
    <link srcID="2936" trgID="2780" rel="P" directed="false" shadow="true" shadowCol="9643" srcRow="41" trgRow="165" color="EX-dark-green" />
    <link srcID="2882" trgID="2780" rel="P" directed="false" shadow="true" shadowCol="9644" srcRow="80" trgRow="165" color="EX-blue-magenta" />
    <link srcID="3001" trgID="2780" rel="P" directed="false" shadow="true" shadowCol="9645" srcRow="94" trgRow="165" color="EX-yellow-green" />
    <link srcID="2772" trgID="2780" rel="P" directed="false" shadow="true" shadowCol="9646" srcRow="120" trgRow="165" color="EX-magenta" />
    <link srcID="2939" trgID="2780" rel="P" directed="false" shadow="true" shadowCol="9647" srcRow="142" trgRow="165" color="EX-green" />
    <link srcID="2875" trgID="2780" rel="P" directed="false" shadow="true" shadowCol="9648" srcRow="143" trgRow="165" color="EX-yellow" />
    <link srcID="2860" trgID="2780" rel="P" directed="false" shadow="true" shadowCol="9649" srcRow="144" trgRow="165" color="EX-purple" />
    <link srcID="2880" trgID="2780" rel="P" directed="false" shadow="true" shadowCol="9650" srcRow="146" trgRow="165" color="EX-dark-purple" />
    <link srcID="2876" trgID="2780" rel="P" directed="false" shadow="true" shadowCol="9651" srcRow="147" trgRow="165" color="EX-dark-red" />
    <link srcID="2938" trgID="2780" rel="P" directed="false" shadow="true" shadowCol="9652" srcRow="149" trgRow="165" color="EX-pale-green" />
    <link srcID="2878" trgID="2780" rel="P" directed="false" shadow="true" shadowCol="9653" srcRow="153" trgRow="165" color="EX-pale-blue" />
    <link srcID="2861" trgID="2780" rel="P" directed="false" shadow="true" shadowCol="9654" srcRow="156" trgRow="165" color="EX-dark-tan" />
    <link srcID="2934" trgID="2780" rel="P" directed="false" shadow="true" shadowCol="9655" srcRow="157" trgRow="165" color="EX-pale-blue-magenta" />
    <link srcID="2940" trgID="2780" rel="P" directed="false" shadow="true" shadowCol="9656" srcRow="159" trgRow="165" color="EX-pale-yellow orange" />
    <link srcID="2885" trgID="2780" rel="P" directed="false" shadow="true" shadowCol="9657" srcRow="163" trgRow="165" color="EX-medium-magenta" />
    <link srcID="2250" trgID="2780" rel="P" directed="false" shadow="false" column="5312" shadowCol="9658" srcRow="168" trgRow="165" color="EX-pale-red" />
    <link srcID="2780" trgID="2782" rel="P" directed="false" shadow="false" column="5313" shadowCol="9659" srcRow="165" trgRow="183" color="EX-pale-cyan" />
    <link srcID="2780" trgID="2128" rel="P" directed="false" shadow="false" column="5314" shadowCol="9660" srcRow="165" trgRow="393" color="EX-pale-yellow-green" />
    <link srcID="2953" trgID="2780" rel="pRp" directed="false" shadow="true" shadowCol="9661" srcRow="1" trgRow="165" color="EX-pale-purple" />
    <link srcID="2956" trgID="2780" rel="pRp" directed="false" shadow="true" shadowCol="9662" srcRow="3" trgRow="165" color="EX-pale-magenta" />
    <link srcID="2238" trgID="2780" rel="pRp" directed="false" shadow="true" shadowCol="9663" srcRow="36" trgRow="165" color="EX-pale-red-orange" />
    <link srcID="2906" trgID="2780" rel="pRp" directed="false" shadow="true" shadowCol="9664" srcRow="148" trgRow="165" color="EX-blue" />
    <link srcID="2921" trgID="2780" rel="pRp" directed="false" shadow="true" shadowCol="9665" srcRow="151" trgRow="165" color="EX-orange" />
    <link srcID="2952" trgID="2780" rel="pRp" directed="false" shadow="true" shadowCol="9666" srcRow="164" trgRow="165" color="EX-dark-cyan" />
    <link srcID="2890" trgID="2780" rel="pRp" directed="false" shadow="false" column="5315" shadowCol="9667" srcRow="169" trgRow="165" color="EX-red" />
    <link srcID="2857" trgID="2886" rel="P" directed="false" shadow="true" shadowCol="9668" srcRow="14" trgRow="166" color="EX-dark-orange" />
    <link srcID="2936" trgID="2886" rel="P" directed="false" shadow="true" shadowCol="9669" srcRow="41" trgRow="166" color="EX-dark-gray-purple" />
    <link srcID="2882" trgID="2886" rel="P" directed="false" shadow="true" shadowCol="9670" srcRow="80" trgRow="166" color="EX-cyan" />
    <link srcID="2939" trgID="2886" rel="P" directed="false" shadow="true" shadowCol="9671" srcRow="142" trgRow="166" color="EX-yellow-orange" />
    <link srcID="2875" trgID="2886" rel="P" directed="false" shadow="true" shadowCol="9672" srcRow="143" trgRow="166" color="EX-pure-blue" />
    <link srcID="2880" trgID="2886" rel="P" directed="false" shadow="true" shadowCol="9673" srcRow="146" trgRow="166" color="EX-dark-yellow-green" />
    <link srcID="2876" trgID="2886" rel="P" directed="false" shadow="true" shadowCol="9674" srcRow="147" trgRow="166" color="EX-dark-magenta" />
    <link srcID="2906" trgID="2886" rel="P" directed="false" shadow="true" shadowCol="9675" srcRow="148" trgRow="166" color="EX-dark-green" />
    <link srcID="2938" trgID="2886" rel="P" directed="false" shadow="true" shadowCol="9676" srcRow="149" trgRow="166" color="EX-blue-magenta" />
    <link srcID="2921" trgID="2886" rel="P" directed="false" shadow="true" shadowCol="9677" srcRow="151" trgRow="166" color="EX-yellow-green" />
    <link srcID="2935" trgID="2886" rel="P" directed="false" shadow="true" shadowCol="9678" srcRow="152" trgRow="166" color="EX-magenta" />
    <link srcID="2878" trgID="2886" rel="P" directed="false" shadow="true" shadowCol="9679" srcRow="153" trgRow="166" color="EX-green" />
    <link srcID="2910" trgID="2886" rel="P" directed="false" shadow="true" shadowCol="9680" srcRow="154" trgRow="166" color="EX-yellow" />
    <link srcID="2861" trgID="2886" rel="P" directed="false" shadow="true" shadowCol="9681" srcRow="156" trgRow="166" color="EX-purple" />
    <link srcID="2934" trgID="2886" rel="P" directed="false" shadow="true" shadowCol="9682" srcRow="157" trgRow="166" color="EX-dark-purple" />
    <link srcID="2854" trgID="2886" rel="P" directed="false" shadow="true" shadowCol="9683" srcRow="158" trgRow="166" color="EX-dark-red" />
    <link srcID="2920" trgID="2886" rel="P" directed="false" shadow="true" shadowCol="9684" srcRow="160" trgRow="166" color="EX-pale-green" />
    <link srcID="2885" trgID="2886" rel="P" directed="false" shadow="true" shadowCol="9685" srcRow="163" trgRow="166" color="EX-pale-blue" />
    <link srcID="2912" trgID="2886" rel="P" directed="false" shadow="false" column="5316" shadowCol="9686" srcRow="167" trgRow="166" color="EX-dark-tan" />
    <link srcID="2914" trgID="2886" rel="P" directed="false" shadow="false" column="5317" shadowCol="9687" srcRow="173" trgRow="166" color="EX-pale-blue-magenta" />
    <link srcID="3000" trgID="2886" rel="P" directed="false" shadow="false" column="5318" shadowCol="9688" srcRow="181" trgRow="166" color="EX-pale-yellow orange" />
    <link srcID="2918" trgID="2886" rel="P" directed="false" shadow="false" column="5319" shadowCol="9689" srcRow="258" trgRow="166" color="EX-medium-magenta" />
    <link srcID="2932" trgID="2886" rel="P" directed="false" shadow="false" column="5320" shadowCol="9690" srcRow="259" trgRow="166" color="EX-pale-red" />
    <link srcID="2886" trgID="2933" rel="P" directed="false" shadow="false" column="5321" shadowCol="9691" srcRow="166" trgRow="292" color="EX-pale-cyan" />
    <link srcID="2886" trgID="2114" rel="P" directed="false" shadow="false" column="5322" shadowCol="9692" srcRow="166" trgRow="293" color="EX-pale-yellow-green" />
    <link srcID="2953" trgID="2886" rel="pRp" directed="false" shadow="true" shadowCol="9693" srcRow="1" trgRow="166" color="EX-pale-purple" />
    <link srcID="2930" trgID="2886" rel="pRp" directed="false" shadow="true" shadowCol="9694" srcRow="83" trgRow="166" color="EX-pale-magenta" />
    <link srcID="2860" trgID="2886" rel="pRp" directed="false" shadow="true" shadowCol="9695" srcRow="144" trgRow="166" color="EX-pale-red-orange" />
    <link srcID="2886" trgID="2940" rel="pRp" directed="false" shadow="true" shadowCol="9696" srcRow="166" trgRow="159" color="EX-blue" />
    <link srcID="2886" trgID="2890" rel="pRp" directed="false" shadow="false" column="5323" shadowCol="9697" srcRow="166" trgRow="169" color="EX-orange" />
    <link srcID="2916" trgID="2886" rel="pRp" directed="false" shadow="false" column="5324" shadowCol="9698" srcRow="394" trgRow="166" color="EX-dark-cyan" />
    <link srcID="2912" trgID="2857" rel="P" directed="false" shadow="true" shadowCol="9699" srcRow="167" trgRow="14" color="EX-red" />
    <link srcID="2912" trgID="2936" rel="P" directed="false" shadow="true" shadowCol="9700" srcRow="167" trgRow="41" color="EX-dark-orange" />
    <link srcID="2912" trgID="2941" rel="P" directed="false" shadow="true" shadowCol="9701" srcRow="167" trgRow="63" color="EX-dark-gray-purple" />
    <link srcID="2912" trgID="2882" rel="P" directed="false" shadow="true" shadowCol="9702" srcRow="167" trgRow="80" color="EX-cyan" />
    <link srcID="2912" trgID="2930" rel="P" directed="false" shadow="true" shadowCol="9703" srcRow="167" trgRow="83" color="EX-yellow-orange" />
    <link srcID="2912" trgID="2939" rel="P" directed="false" shadow="true" shadowCol="9704" srcRow="167" trgRow="142" color="EX-pure-blue" />
    <link srcID="2912" trgID="2875" rel="P" directed="false" shadow="true" shadowCol="9705" srcRow="167" trgRow="143" color="EX-dark-yellow-green" />
    <link srcID="2912" trgID="2860" rel="P" directed="false" shadow="true" shadowCol="9706" srcRow="167" trgRow="144" color="EX-dark-magenta" />
    <link srcID="2912" trgID="2880" rel="P" directed="false" shadow="true" shadowCol="9707" srcRow="167" trgRow="146" color="EX-dark-green" />
    <link srcID="2912" trgID="2876" rel="P" directed="false" shadow="true" shadowCol="9708" srcRow="167" trgRow="147" color="EX-blue-magenta" />
    <link srcID="2906" trgID="2912" rel="P" directed="false" shadow="true" shadowCol="9709" srcRow="148" trgRow="167" color="EX-yellow-green" />
    <link srcID="2912" trgID="2938" rel="P" directed="false" shadow="true" shadowCol="9710" srcRow="167" trgRow="149" color="EX-magenta" />
    <link srcID="2912" trgID="2921" rel="P" directed="false" shadow="true" shadowCol="9711" srcRow="167" trgRow="151" color="EX-green" />
    <link srcID="2912" trgID="2935" rel="P" directed="false" shadow="true" shadowCol="9712" srcRow="167" trgRow="152" color="EX-yellow" />
    <link srcID="2912" trgID="2878" rel="P" directed="false" shadow="true" shadowCol="9713" srcRow="167" trgRow="153" color="EX-purple" />
    <link srcID="2910" trgID="2912" rel="P" directed="false" shadow="true" shadowCol="9714" srcRow="154" trgRow="167" color="EX-dark-purple" />
    <link srcID="2912" trgID="2861" rel="P" directed="false" shadow="true" shadowCol="9715" srcRow="167" trgRow="156" color="EX-dark-red" />
    <link srcID="2912" trgID="2934" rel="P" directed="false" shadow="true" shadowCol="9716" srcRow="167" trgRow="157" color="EX-pale-green" />
    <link srcID="2854" trgID="2912" rel="P" directed="false" shadow="true" shadowCol="9717" srcRow="158" trgRow="167" color="EX-pale-blue" />
    <link srcID="2912" trgID="2920" rel="P" directed="false" shadow="true" shadowCol="9718" srcRow="167" trgRow="160" color="EX-dark-tan" />
    <link srcID="2912" trgID="2885" rel="P" directed="false" shadow="true" shadowCol="9719" srcRow="167" trgRow="163" color="EX-pale-blue-magenta" />
    <link srcID="2912" trgID="2886" rel="P" directed="false" shadow="true" shadowCol="9720" srcRow="167" trgRow="166" color="EX-pale-yellow orange" />
    <link srcID="2912" trgID="2914" rel="P" directed="false" shadow="false" column="5325" shadowCol="9721" srcRow="167" trgRow="173" color="EX-medium-magenta" />
    <link srcID="2908" trgID="2912" rel="P" directed="false" shadow="false" column="5326" shadowCol="9722" srcRow="257" trgRow="167" color="EX-pale-red" />
    <link srcID="2912" trgID="2918" rel="P" directed="false" shadow="false" column="5327" shadowCol="9723" srcRow="167" trgRow="258" color="EX-pale-cyan" />
    <link srcID="2912" trgID="2932" rel="P" directed="false" shadow="false" column="5328" shadowCol="9724" srcRow="167" trgRow="259" color="EX-pale-yellow-green" />
    <link srcID="2912" trgID="2916" rel="P" directed="false" shadow="false" column="5329" shadowCol="9725" srcRow="167" trgRow="394" color="EX-pale-purple" />
    <link srcID="2912" trgID="2937" rel="P" directed="false" shadow="false" column="5330" shadowCol="9726" srcRow="167" trgRow="396" color="EX-pale-magenta" />
    <link srcID="2912" trgID="2953" rel="pRp" directed="false" shadow="true" shadowCol="9727" srcRow="167" trgRow="1" color="EX-pale-red-orange" />
    <link srcID="2912" trgID="2859" rel="pRp" directed="false" shadow="false" column="5331" shadowCol="9728" srcRow="167" trgRow="395" color="EX-blue" />
    <link srcID="2956" trgID="2250" rel="P" directed="false" shadow="true" shadowCol="9729" srcRow="3" trgRow="168" color="EX-orange" />
    <link srcID="2954" trgID="2250" rel="P" directed="false" shadow="true" shadowCol="9730" srcRow="7" trgRow="168" color="EX-dark-cyan" />
    <link srcID="2857" trgID="2250" rel="P" directed="false" shadow="true" shadowCol="9731" srcRow="14" trgRow="168" color="EX-red" />
    <link srcID="2675" trgID="2250" rel="P" directed="false" shadow="true" shadowCol="9732" srcRow="21" trgRow="168" color="EX-dark-orange" />
    <link srcID="2936" trgID="2250" rel="P" directed="false" shadow="true" shadowCol="9733" srcRow="41" trgRow="168" color="EX-dark-gray-purple" />
    <link srcID="2250" trgID="2786" rel="P" directed="false" shadow="true" shadowCol="9734" srcRow="168" trgRow="136" color="EX-cyan" />
    <link srcID="2939" trgID="2250" rel="P" directed="false" shadow="true" shadowCol="9735" srcRow="142" trgRow="168" color="EX-yellow-orange" />
    <link srcID="2875" trgID="2250" rel="P" directed="false" shadow="true" shadowCol="9736" srcRow="143" trgRow="168" color="EX-pure-blue" />
    <link srcID="2860" trgID="2250" rel="P" directed="false" shadow="true" shadowCol="9737" srcRow="144" trgRow="168" color="EX-dark-yellow-green" />
    <link srcID="2880" trgID="2250" rel="P" directed="false" shadow="true" shadowCol="9738" srcRow="146" trgRow="168" color="EX-dark-magenta" />
    <link srcID="2876" trgID="2250" rel="P" directed="false" shadow="true" shadowCol="9739" srcRow="147" trgRow="168" color="EX-dark-green" />
    <link srcID="2938" trgID="2250" rel="P" directed="false" shadow="true" shadowCol="9740" srcRow="149" trgRow="168" color="EX-blue-magenta" />
    <link srcID="2910" trgID="2250" rel="P" directed="false" shadow="true" shadowCol="9741" srcRow="154" trgRow="168" color="EX-yellow-green" />
    <link srcID="2861" trgID="2250" rel="P" directed="false" shadow="true" shadowCol="9742" srcRow="156" trgRow="168" color="EX-magenta" />
    <link srcID="2250" trgID="2940" rel="P" directed="false" shadow="true" shadowCol="9743" srcRow="168" trgRow="159" color="EX-green" />
    <link srcID="2250" trgID="2780" rel="P" directed="false" shadow="true" shadowCol="9744" srcRow="168" trgRow="165" color="EX-yellow" />
    <link srcID="2250" trgID="2890" rel="P" directed="false" shadow="false" column="5332" shadowCol="9745" srcRow="168" trgRow="169" color="EX-purple" />
    <link srcID="2250" trgID="2782" rel="P" directed="false" shadow="false" column="5333" shadowCol="9746" srcRow="168" trgRow="183" color="EX-dark-purple" />
    <link srcID="2250" trgID="2029" rel="P" directed="false" shadow="false" column="5334" shadowCol="9747" srcRow="168" trgRow="273" color="EX-dark-red" />
    <link srcID="2250" trgID="2436" rel="P" directed="false" shadow="false" column="5335" shadowCol="9748" srcRow="168" trgRow="412" color="EX-pale-green" />
    <link srcID="2953" trgID="2250" rel="pRp" directed="false" shadow="true" shadowCol="9749" srcRow="1" trgRow="168" color="EX-pale-blue" />
    <link srcID="2250" trgID="2765" rel="pRp" directed="false" shadow="true" shadowCol="9750" srcRow="168" trgRow="26" color="EX-dark-tan" />
    <link srcID="2623" trgID="2250" rel="pRp" directed="false" shadow="true" shadowCol="9751" srcRow="30" trgRow="168" color="EX-pale-blue-magenta" />
    <link srcID="2624" trgID="2250" rel="pRp" directed="false" shadow="true" shadowCol="9752" srcRow="44" trgRow="168" color="EX-pale-yellow orange" />
    <link srcID="2338" trgID="2250" rel="pRp" directed="false" shadow="true" shadowCol="9753" srcRow="55" trgRow="168" color="EX-medium-magenta" />
    <link srcID="2638" trgID="2250" rel="pRp" directed="false" shadow="true" shadowCol="9754" srcRow="64" trgRow="168" color="EX-pale-red" />
    <link srcID="2935" trgID="2250" rel="pRp" directed="false" shadow="true" shadowCol="9755" srcRow="152" trgRow="168" color="EX-pale-cyan" />
    <link srcID="2934" trgID="2250" rel="pRp" directed="false" shadow="true" shadowCol="9756" srcRow="157" trgRow="168" color="EX-pale-yellow-green" />
    <link srcID="2250" trgID="2027" rel="pRp" directed="false" shadow="false" column="5336" shadowCol="9757" srcRow="168" trgRow="272" color="EX-pale-purple" />
    <link srcID="2956" trgID="2890" rel="P" directed="false" shadow="true" shadowCol="9758" srcRow="3" trgRow="169" color="EX-pale-magenta" />
    <link srcID="2857" trgID="2890" rel="P" directed="false" shadow="true" shadowCol="9759" srcRow="14" trgRow="169" color="EX-pale-red-orange" />
    <link srcID="2936" trgID="2890" rel="P" directed="false" shadow="true" shadowCol="9760" srcRow="41" trgRow="169" color="EX-blue" />
    <link srcID="2882" trgID="2890" rel="P" directed="false" shadow="true" shadowCol="9761" srcRow="80" trgRow="169" color="EX-orange" />
    <link srcID="2939" trgID="2890" rel="P" directed="false" shadow="true" shadowCol="9762" srcRow="142" trgRow="169" color="EX-dark-cyan" />
    <link srcID="2875" trgID="2890" rel="P" directed="false" shadow="true" shadowCol="9763" srcRow="143" trgRow="169" color="EX-red" />
    <link srcID="2860" trgID="2890" rel="P" directed="false" shadow="true" shadowCol="9764" srcRow="144" trgRow="169" color="EX-dark-orange" />
    <link srcID="2876" trgID="2890" rel="P" directed="false" shadow="true" shadowCol="9765" srcRow="147" trgRow="169" color="EX-dark-gray-purple" />
    <link srcID="2906" trgID="2890" rel="P" directed="false" shadow="true" shadowCol="9766" srcRow="148" trgRow="169" color="EX-cyan" />
    <link srcID="2938" trgID="2890" rel="P" directed="false" shadow="true" shadowCol="9767" srcRow="149" trgRow="169" color="EX-yellow-orange" />
    <link srcID="2921" trgID="2890" rel="P" directed="false" shadow="true" shadowCol="9768" srcRow="151" trgRow="169" color="EX-pure-blue" />
    <link srcID="2935" trgID="2890" rel="P" directed="false" shadow="true" shadowCol="9769" srcRow="152" trgRow="169" color="EX-dark-yellow-green" />
    <link srcID="2878" trgID="2890" rel="P" directed="false" shadow="true" shadowCol="9770" srcRow="153" trgRow="169" color="EX-dark-magenta" />
    <link srcID="2910" trgID="2890" rel="P" directed="false" shadow="true" shadowCol="9771" srcRow="154" trgRow="169" color="EX-dark-green" />
    <link srcID="2861" trgID="2890" rel="P" directed="false" shadow="true" shadowCol="9772" srcRow="156" trgRow="169" color="EX-blue-magenta" />
    <link srcID="2934" trgID="2890" rel="P" directed="false" shadow="true" shadowCol="9773" srcRow="157" trgRow="169" color="EX-yellow-green" />
    <link srcID="2854" trgID="2890" rel="P" directed="false" shadow="true" shadowCol="9774" srcRow="158" trgRow="169" color="EX-magenta" />
    <link srcID="2940" trgID="2890" rel="P" directed="false" shadow="true" shadowCol="9775" srcRow="159" trgRow="169" color="EX-green" />
    <link srcID="2920" trgID="2890" rel="P" directed="false" shadow="true" shadowCol="9776" srcRow="160" trgRow="169" color="EX-yellow" />
    <link srcID="2885" trgID="2890" rel="P" directed="false" shadow="true" shadowCol="9777" srcRow="163" trgRow="169" color="EX-purple" />
    <link srcID="2250" trgID="2890" rel="P" directed="false" shadow="true" shadowCol="9778" srcRow="168" trgRow="169" color="EX-dark-purple" />
    <link srcID="2932" trgID="2890" rel="P" directed="false" shadow="false" column="5337" shadowCol="9779" srcRow="259" trgRow="169" color="EX-dark-red" />
    <link srcID="2953" trgID="2890" rel="pRp" directed="false" shadow="true" shadowCol="9780" srcRow="1" trgRow="169" color="EX-pale-green" />
    <link srcID="2954" trgID="2890" rel="pRp" directed="false" shadow="true" shadowCol="9781" srcRow="7" trgRow="169" color="EX-pale-blue" />
    <link srcID="2930" trgID="2890" rel="pRp" directed="false" shadow="true" shadowCol="9782" srcRow="83" trgRow="169" color="EX-dark-tan" />
    <link srcID="2880" trgID="2890" rel="pRp" directed="false" shadow="true" shadowCol="9783" srcRow="146" trgRow="169" color="EX-pale-blue-magenta" />
    <link srcID="2890" trgID="2780" rel="pRp" directed="false" shadow="true" shadowCol="9784" srcRow="169" trgRow="165" color="EX-pale-yellow orange" />
    <link srcID="2886" trgID="2890" rel="pRp" directed="false" shadow="true" shadowCol="9785" srcRow="166" trgRow="169" color="EX-medium-magenta" />
    <link srcID="2908" trgID="2890" rel="pRp" directed="false" shadow="false" column="5338" shadowCol="9786" srcRow="257" trgRow="169" color="EX-pale-red" />
    <link srcID="2953" trgID="2905" rel="P" directed="false" shadow="true" shadowCol="9787" srcRow="1" trgRow="170" color="EX-pale-cyan" />
    <link srcID="2955" trgID="2905" rel="P" directed="false" shadow="true" shadowCol="9788" srcRow="19" trgRow="170" color="EX-pale-yellow-green" />
    <link srcID="2889" trgID="2905" rel="P" directed="false" shadow="true" shadowCol="9789" srcRow="24" trgRow="170" color="EX-pale-purple" />
    <link srcID="2941" trgID="2905" rel="P" directed="false" shadow="true" shadowCol="9790" srcRow="63" trgRow="170" color="EX-pale-magenta" />
    <link srcID="2939" trgID="2905" rel="P" directed="false" shadow="true" shadowCol="9791" srcRow="142" trgRow="170" color="EX-pale-red-orange" />
    <link srcID="2875" trgID="2905" rel="P" directed="false" shadow="true" shadowCol="9792" srcRow="143" trgRow="170" color="EX-blue" />
    <link srcID="2906" trgID="2905" rel="P" directed="false" shadow="true" shadowCol="9793" srcRow="148" trgRow="170" color="EX-orange" />
    <link srcID="2921" trgID="2905" rel="P" directed="false" shadow="true" shadowCol="9794" srcRow="151" trgRow="170" color="EX-dark-cyan" />
    <link srcID="2935" trgID="2905" rel="P" directed="false" shadow="true" shadowCol="9795" srcRow="152" trgRow="170" color="EX-red" />
    <link srcID="2910" trgID="2905" rel="P" directed="false" shadow="true" shadowCol="9796" srcRow="154" trgRow="170" color="EX-dark-orange" />
    <link srcID="2861" trgID="2905" rel="P" directed="false" shadow="true" shadowCol="9797" srcRow="156" trgRow="170" color="EX-dark-gray-purple" />
    <link srcID="2934" trgID="2905" rel="P" directed="false" shadow="true" shadowCol="9798" srcRow="157" trgRow="170" color="EX-cyan" />
    <link srcID="2854" trgID="2905" rel="P" directed="false" shadow="true" shadowCol="9799" srcRow="158" trgRow="170" color="EX-yellow-orange" />
    <link srcID="2920" trgID="2905" rel="P" directed="false" shadow="true" shadowCol="9800" srcRow="160" trgRow="170" color="EX-pure-blue" />
    <link srcID="2952" trgID="2905" rel="P" directed="false" shadow="true" shadowCol="9801" srcRow="164" trgRow="170" color="EX-dark-yellow-green" />
    <link srcID="2891" trgID="2905" rel="P" directed="false" shadow="false" column="5339" shadowCol="9802" srcRow="174" trgRow="170" color="EX-dark-magenta" />
    <link srcID="2021" trgID="2905" rel="P" directed="false" shadow="false" column="5340" shadowCol="9803" srcRow="176" trgRow="170" color="EX-dark-green" />
    <link srcID="2905" trgID="2069" rel="P" directed="false" shadow="false" column="5341" shadowCol="9804" srcRow="170" trgRow="184" color="EX-blue-magenta" />
    <link srcID="2073" trgID="2905" rel="P" directed="false" shadow="false" column="5342" shadowCol="9805" srcRow="187" trgRow="170" color="EX-yellow-green" />
    <link srcID="2905" trgID="2071" rel="P" directed="false" shadow="false" column="5343" shadowCol="9806" srcRow="170" trgRow="420" color="EX-magenta" />
    <link srcID="2954" trgID="2905" rel="pRp" directed="false" shadow="true" shadowCol="9807" srcRow="7" trgRow="170" color="EX-green" />
    <link srcID="2338" trgID="2905" rel="pRp" directed="false" shadow="true" shadowCol="9808" srcRow="55" trgRow="170" color="EX-yellow" />
    <link srcID="2882" trgID="2905" rel="pRp" directed="false" shadow="true" shadowCol="9809" srcRow="80" trgRow="170" color="EX-purple" />
    <link srcID="2860" trgID="2905" rel="pRp" directed="false" shadow="true" shadowCol="9810" srcRow="144" trgRow="170" color="EX-dark-purple" />
    <link srcID="2876" trgID="2905" rel="pRp" directed="false" shadow="true" shadowCol="9811" srcRow="147" trgRow="170" color="EX-dark-red" />
    <link srcID="2938" trgID="2905" rel="pRp" directed="false" shadow="true" shadowCol="9812" srcRow="149" trgRow="170" color="EX-pale-green" />
    <link srcID="2914" trgID="2905" rel="pRp" directed="false" shadow="false" column="5344" shadowCol="9813" srcRow="173" trgRow="170" color="EX-pale-blue" />
    <link srcID="2584" trgID="2905" rel="pRp" directed="false" shadow="false" column="5345" shadowCol="9814" srcRow="178" trgRow="170" color="EX-dark-tan" />
    <link srcID="2758" trgID="2953" rel="P" directed="false" shadow="true" shadowCol="9815" srcRow="171" trgRow="1" color="EX-pale-blue-magenta" />
    <link srcID="2758" trgID="2667" rel="P" directed="false" shadow="true" shadowCol="9816" srcRow="171" trgRow="4" color="EX-pale-yellow orange" />
    <link srcID="2758" trgID="2693" rel="P" directed="false" shadow="true" shadowCol="9817" srcRow="171" trgRow="8" color="EX-medium-magenta" />
    <link srcID="2758" trgID="2725" rel="P" directed="false" shadow="true" shadowCol="9818" srcRow="171" trgRow="10" color="EX-pale-red" />
    <link srcID="2758" trgID="2742" rel="P" directed="false" shadow="true" shadowCol="9819" srcRow="171" trgRow="15" color="EX-pale-cyan" />
    <link srcID="2411" trgID="2758" rel="P" directed="false" shadow="true" shadowCol="9820" srcRow="16" trgRow="171" color="EX-pale-yellow-green" />
    <link srcID="2758" trgID="2329" rel="P" directed="false" shadow="true" shadowCol="9821" srcRow="171" trgRow="23" color="EX-pale-purple" />
    <link srcID="2758" trgID="2765" rel="P" directed="false" shadow="true" shadowCol="9822" srcRow="171" trgRow="26" color="EX-pale-magenta" />
    <link srcID="2758" trgID="2419" rel="P" directed="false" shadow="true" shadowCol="9823" srcRow="171" trgRow="27" color="EX-pale-red-orange" />
    <link srcID="2758" trgID="2688" rel="P" directed="false" shadow="true" shadowCol="9824" srcRow="171" trgRow="28" color="EX-blue" />
    <link srcID="2758" trgID="2126" rel="P" directed="false" shadow="true" shadowCol="9825" srcRow="171" trgRow="40" color="EX-orange" />
    <link srcID="2758" trgID="2120" rel="P" directed="false" shadow="true" shadowCol="9826" srcRow="171" trgRow="119" color="EX-dark-cyan" />
    <link srcID="2758" trgID="2121" rel="P" directed="false" shadow="true" shadowCol="9827" srcRow="171" trgRow="127" color="EX-red" />
    <link srcID="2758" trgID="2256" rel="P" directed="false" shadow="true" shadowCol="9828" srcRow="171" trgRow="161" color="EX-dark-orange" />
    <link srcID="2758" trgID="2124" rel="P" directed="false" shadow="false" column="5346" shadowCol="9829" srcRow="171" trgRow="252" color="EX-dark-gray-purple" />
    <link srcID="2758" trgID="2318" rel="pRp" directed="false" shadow="true" shadowCol="9830" srcRow="171" trgRow="6" color="EX-cyan" />
    <link srcID="2758" trgID="2808" rel="pRp" directed="false" shadow="true" shadowCol="9831" srcRow="171" trgRow="12" color="EX-yellow-orange" />
    <link srcID="2758" trgID="2735" rel="pRp" directed="false" shadow="true" shadowCol="9832" srcRow="171" trgRow="13" color="EX-pure-blue" />
    <link srcID="2758" trgID="2857" rel="pRp" directed="false" shadow="true" shadowCol="9833" srcRow="171" trgRow="14" color="EX-dark-yellow-green" />
    <link srcID="2758" trgID="2889" rel="pRp" directed="false" shadow="true" shadowCol="9834" srcRow="171" trgRow="24" color="EX-dark-magenta" />
    <link srcID="2758" trgID="2243" rel="pRp" directed="false" shadow="true" shadowCol="9835" srcRow="171" trgRow="31" color="EX-dark-green" />
    <link srcID="2758" trgID="2789" rel="pRp" directed="false" shadow="true" shadowCol="9836" srcRow="171" trgRow="32" color="EX-blue-magenta" />
    <link srcID="2758" trgID="2501" rel="pRp" directed="false" shadow="true" shadowCol="9837" srcRow="171" trgRow="37" color="EX-yellow-green" />
    <link srcID="2758" trgID="2807" rel="pRp" directed="false" shadow="true" shadowCol="9838" srcRow="171" trgRow="49" color="EX-magenta" />
    <link srcID="2758" trgID="2613" rel="pRp" directed="false" shadow="true" shadowCol="9839" srcRow="171" trgRow="65" color="EX-green" />
    <link srcID="2758" trgID="2362" rel="pRp" directed="false" shadow="true" shadowCol="9840" srcRow="171" trgRow="99" color="EX-yellow" />
    <link srcID="2956" trgID="2695" rel="P" directed="false" shadow="true" shadowCol="9841" srcRow="3" trgRow="172" color="EX-purple" />
    <link srcID="2954" trgID="2695" rel="P" directed="false" shadow="true" shadowCol="9842" srcRow="7" trgRow="172" color="EX-dark-purple" />
    <link srcID="2888" trgID="2695" rel="P" directed="false" shadow="true" shadowCol="9843" srcRow="9" trgRow="172" color="EX-dark-red" />
    <link srcID="2857" trgID="2695" rel="P" directed="false" shadow="true" shadowCol="9844" srcRow="14" trgRow="172" color="EX-pale-green" />
    <link srcID="2411" trgID="2695" rel="P" directed="false" shadow="true" shadowCol="9845" srcRow="16" trgRow="172" color="EX-pale-blue" />
    <link srcID="2889" trgID="2695" rel="P" directed="false" shadow="true" shadowCol="9846" srcRow="24" trgRow="172" color="EX-dark-tan" />
    <link srcID="2690" trgID="2695" rel="P" directed="false" shadow="true" shadowCol="9847" srcRow="25" trgRow="172" color="EX-pale-blue-magenta" />
    <link srcID="2419" trgID="2695" rel="P" directed="false" shadow="true" shadowCol="9848" srcRow="27" trgRow="172" color="EX-pale-yellow orange" />
    <link srcID="2243" trgID="2695" rel="P" directed="false" shadow="true" shadowCol="9849" srcRow="31" trgRow="172" color="EX-medium-magenta" />
    <link srcID="2359" trgID="2695" rel="P" directed="false" shadow="true" shadowCol="9850" srcRow="101" trgRow="172" color="EX-pale-red" />
    <link srcID="2120" trgID="2695" rel="P" directed="false" shadow="true" shadowCol="9851" srcRow="119" trgRow="172" color="EX-pale-cyan" />
    <link srcID="2772" trgID="2695" rel="P" directed="false" shadow="true" shadowCol="9852" srcRow="120" trgRow="172" color="EX-pale-yellow-green" />
    <link srcID="2884" trgID="2695" rel="P" directed="false" shadow="true" shadowCol="9853" srcRow="155" trgRow="172" color="EX-pale-purple" />
    <link srcID="2256" trgID="2695" rel="P" directed="false" shadow="true" shadowCol="9854" srcRow="161" trgRow="172" color="EX-pale-magenta" />
    <link srcID="2707" trgID="2695" rel="P" directed="false" shadow="false" column="5347" shadowCol="9855" srcRow="175" trgRow="172" color="EX-pale-red-orange" />
    <link srcID="2695" trgID="2085" rel="P" directed="false" shadow="false" column="5348" shadowCol="9856" srcRow="172" trgRow="185" color="EX-blue" />
    <link srcID="2710" trgID="2695" rel="P" directed="false" shadow="false" column="5349" shadowCol="9857" srcRow="214" trgRow="172" color="EX-orange" />
    <link srcID="2696" trgID="2695" rel="P" directed="false" shadow="false" column="5350" shadowCol="9858" srcRow="216" trgRow="172" color="EX-dark-cyan" />
    <link srcID="2946" trgID="2695" rel="P" directed="false" shadow="false" column="5351" shadowCol="9859" srcRow="276" trgRow="172" color="EX-red" />
    <link srcID="2708" trgID="2695" rel="P" directed="false" shadow="false" column="5352" shadowCol="9860" srcRow="277" trgRow="172" color="EX-dark-orange" />
    <link srcID="2953" trgID="2695" rel="pRp" directed="false" shadow="true" shadowCol="9861" srcRow="1" trgRow="172" color="EX-dark-gray-purple" />
    <link srcID="2342" trgID="2695" rel="pRp" directed="false" shadow="true" shadowCol="9862" srcRow="38" trgRow="172" color="EX-cyan" />
    <link srcID="2286" trgID="2695" rel="pRp" directed="false" shadow="true" shadowCol="9863" srcRow="87" trgRow="172" color="EX-yellow-orange" />
    <link srcID="3000" trgID="2695" rel="pRp" directed="false" shadow="false" column="5353" shadowCol="9864" srcRow="181" trgRow="172" color="EX-pure-blue" />
    <link srcID="2705" trgID="2695" rel="pRp" directed="false" shadow="false" column="5354" shadowCol="9865" srcRow="274" trgRow="172" color="EX-dark-yellow-green" />
    <link srcID="2169" trgID="2695" rel="pRp" directed="false" shadow="false" column="5355" shadowCol="9866" srcRow="374" trgRow="172" color="EX-dark-magenta" />
    <link srcID="2914" trgID="2882" rel="P" directed="false" shadow="true" shadowCol="9867" srcRow="173" trgRow="80" color="EX-dark-green" />
    <link srcID="2914" trgID="2939" rel="P" directed="false" shadow="true" shadowCol="9868" srcRow="173" trgRow="142" color="EX-blue-magenta" />
    <link srcID="2914" trgID="2875" rel="P" directed="false" shadow="true" shadowCol="9869" srcRow="173" trgRow="143" color="EX-yellow-green" />
    <link srcID="2914" trgID="2880" rel="P" directed="false" shadow="true" shadowCol="9870" srcRow="173" trgRow="146" color="EX-magenta" />
    <link srcID="2914" trgID="2876" rel="P" directed="false" shadow="true" shadowCol="9871" srcRow="173" trgRow="147" color="EX-green" />
    <link srcID="2906" trgID="2914" rel="P" directed="false" shadow="true" shadowCol="9872" srcRow="148" trgRow="173" color="EX-yellow" />
    <link srcID="2914" trgID="2938" rel="P" directed="false" shadow="true" shadowCol="9873" srcRow="173" trgRow="149" color="EX-purple" />
    <link srcID="2921" trgID="2914" rel="P" directed="false" shadow="true" shadowCol="9874" srcRow="151" trgRow="173" color="EX-dark-purple" />
    <link srcID="2914" trgID="2935" rel="P" directed="false" shadow="true" shadowCol="9875" srcRow="173" trgRow="152" color="EX-dark-red" />
    <link srcID="2910" trgID="2914" rel="P" directed="false" shadow="true" shadowCol="9876" srcRow="154" trgRow="173" color="EX-pale-green" />
    <link srcID="2914" trgID="2861" rel="P" directed="false" shadow="true" shadowCol="9877" srcRow="173" trgRow="156" color="EX-pale-blue" />
    <link srcID="2914" trgID="2934" rel="P" directed="false" shadow="true" shadowCol="9878" srcRow="173" trgRow="157" color="EX-dark-tan" />
    <link srcID="2854" trgID="2914" rel="P" directed="false" shadow="true" shadowCol="9879" srcRow="158" trgRow="173" color="EX-pale-blue-magenta" />
    <link srcID="2920" trgID="2914" rel="P" directed="false" shadow="true" shadowCol="9880" srcRow="160" trgRow="173" color="EX-pale-yellow orange" />
    <link srcID="2914" trgID="2885" rel="P" directed="false" shadow="true" shadowCol="9881" srcRow="173" trgRow="163" color="EX-medium-magenta" />
    <link srcID="2914" trgID="2886" rel="P" directed="false" shadow="true" shadowCol="9882" srcRow="173" trgRow="166" color="EX-pale-red" />
    <link srcID="2912" trgID="2914" rel="P" directed="false" shadow="true" shadowCol="9883" srcRow="167" trgRow="173" color="EX-pale-cyan" />
    <link srcID="2908" trgID="2914" rel="P" directed="false" shadow="false" column="5356" shadowCol="9884" srcRow="257" trgRow="173" color="EX-pale-yellow-green" />
    <link srcID="2914" trgID="2859" rel="P" directed="false" shadow="false" column="5357" shadowCol="9885" srcRow="173" trgRow="395" color="EX-pale-purple" />
    <link srcID="2914" trgID="2937" rel="P" directed="false" shadow="false" column="5358" shadowCol="9886" srcRow="173" trgRow="396" color="EX-pale-magenta" />
    <link srcID="2914" trgID="2953" rel="pRp" directed="false" shadow="true" shadowCol="9887" srcRow="173" trgRow="1" color="EX-pale-red-orange" />
    <link srcID="2914" trgID="2955" rel="pRp" directed="false" shadow="true" shadowCol="9888" srcRow="173" trgRow="19" color="EX-blue" />
    <link srcID="2914" trgID="2936" rel="pRp" directed="false" shadow="true" shadowCol="9889" srcRow="173" trgRow="41" color="EX-orange" />
    <link srcID="2914" trgID="2941" rel="pRp" directed="false" shadow="true" shadowCol="9890" srcRow="173" trgRow="63" color="EX-dark-cyan" />
    <link srcID="2914" trgID="2905" rel="pRp" directed="false" shadow="true" shadowCol="9891" srcRow="173" trgRow="170" color="EX-red" />
    <link srcID="2914" trgID="2891" rel="pRp" directed="false" shadow="false" column="5359" shadowCol="9892" srcRow="173" trgRow="174" color="EX-dark-orange" />
    <link srcID="2953" trgID="2891" rel="P" directed="false" shadow="true" shadowCol="9893" srcRow="1" trgRow="174" color="EX-dark-gray-purple" />
    <link srcID="2889" trgID="2891" rel="P" directed="false" shadow="true" shadowCol="9894" srcRow="24" trgRow="174" color="EX-cyan" />
    <link srcID="2941" trgID="2891" rel="P" directed="false" shadow="true" shadowCol="9895" srcRow="63" trgRow="174" color="EX-yellow-orange" />
    <link srcID="2939" trgID="2891" rel="P" directed="false" shadow="true" shadowCol="9896" srcRow="142" trgRow="174" color="EX-pure-blue" />
    <link srcID="2875" trgID="2891" rel="P" directed="false" shadow="true" shadowCol="9897" srcRow="143" trgRow="174" color="EX-dark-yellow-green" />
    <link srcID="2876" trgID="2891" rel="P" directed="false" shadow="true" shadowCol="9898" srcRow="147" trgRow="174" color="EX-dark-magenta" />
    <link srcID="2906" trgID="2891" rel="P" directed="false" shadow="true" shadowCol="9899" srcRow="148" trgRow="174" color="EX-dark-green" />
    <link srcID="2938" trgID="2891" rel="P" directed="false" shadow="true" shadowCol="9900" srcRow="149" trgRow="174" color="EX-blue-magenta" />
    <link srcID="2921" trgID="2891" rel="P" directed="false" shadow="true" shadowCol="9901" srcRow="151" trgRow="174" color="EX-yellow-green" />
    <link srcID="2935" trgID="2891" rel="P" directed="false" shadow="true" shadowCol="9902" srcRow="152" trgRow="174" color="EX-magenta" />
    <link srcID="2910" trgID="2891" rel="P" directed="false" shadow="true" shadowCol="9903" srcRow="154" trgRow="174" color="EX-green" />
    <link srcID="2854" trgID="2891" rel="P" directed="false" shadow="true" shadowCol="9904" srcRow="158" trgRow="174" color="EX-yellow" />
    <link srcID="2920" trgID="2891" rel="P" directed="false" shadow="true" shadowCol="9905" srcRow="160" trgRow="174" color="EX-purple" />
    <link srcID="2891" trgID="2905" rel="P" directed="false" shadow="true" shadowCol="9906" srcRow="174" trgRow="170" color="EX-dark-purple" />
    <link srcID="2891" trgID="2069" rel="P" directed="false" shadow="false" column="5360" shadowCol="9907" srcRow="174" trgRow="184" color="EX-dark-red" />
    <link srcID="2956" trgID="2891" rel="pRp" directed="false" shadow="true" shadowCol="9908" srcRow="3" trgRow="174" color="EX-pale-green" />
    <link srcID="2954" trgID="2891" rel="pRp" directed="false" shadow="true" shadowCol="9909" srcRow="7" trgRow="174" color="EX-pale-blue" />
    <link srcID="2860" trgID="2891" rel="pRp" directed="false" shadow="true" shadowCol="9910" srcRow="144" trgRow="174" color="EX-dark-tan" />
    <link srcID="2861" trgID="2891" rel="pRp" directed="false" shadow="true" shadowCol="9911" srcRow="156" trgRow="174" color="EX-pale-blue-magenta" />
    <link srcID="2934" trgID="2891" rel="pRp" directed="false" shadow="true" shadowCol="9912" srcRow="157" trgRow="174" color="EX-pale-yellow orange" />
    <link srcID="2952" trgID="2891" rel="pRp" directed="false" shadow="true" shadowCol="9913" srcRow="164" trgRow="174" color="EX-medium-magenta" />
    <link srcID="2914" trgID="2891" rel="pRp" directed="false" shadow="true" shadowCol="9914" srcRow="173" trgRow="174" color="EX-pale-red" />
    <link srcID="2021" trgID="2891" rel="pRp" directed="false" shadow="false" column="5361" shadowCol="9915" srcRow="176" trgRow="174" color="EX-pale-cyan" />
    <link srcID="2908" trgID="2891" rel="pRp" directed="false" shadow="false" column="5362" shadowCol="9916" srcRow="257" trgRow="174" color="EX-pale-yellow-green" />
    <link srcID="2953" trgID="2707" rel="P" directed="false" shadow="true" shadowCol="9917" srcRow="1" trgRow="175" color="EX-pale-purple" />
    <link srcID="2956" trgID="2707" rel="P" directed="false" shadow="true" shadowCol="9918" srcRow="3" trgRow="175" color="EX-pale-magenta" />
    <link srcID="2667" trgID="2707" rel="P" directed="false" shadow="true" shadowCol="9919" srcRow="4" trgRow="175" color="EX-pale-red-orange" />
    <link srcID="2954" trgID="2707" rel="P" directed="false" shadow="true" shadowCol="9920" srcRow="7" trgRow="175" color="EX-blue" />
    <link srcID="2888" trgID="2707" rel="P" directed="false" shadow="true" shadowCol="9921" srcRow="9" trgRow="175" color="EX-orange" />
    <link srcID="2955" trgID="2707" rel="P" directed="false" shadow="true" shadowCol="9922" srcRow="19" trgRow="175" color="EX-dark-cyan" />
    <link srcID="2690" trgID="2707" rel="P" directed="false" shadow="true" shadowCol="9923" srcRow="25" trgRow="175" color="EX-red" />
    <link srcID="2419" trgID="2707" rel="P" directed="false" shadow="true" shadowCol="9924" srcRow="27" trgRow="175" color="EX-dark-orange" />
    <link srcID="2243" trgID="2707" rel="P" directed="false" shadow="true" shadowCol="9925" srcRow="31" trgRow="175" color="EX-dark-gray-purple" />
    <link srcID="2342" trgID="2707" rel="P" directed="false" shadow="true" shadowCol="9926" srcRow="38" trgRow="175" color="EX-cyan" />
    <link srcID="2762" trgID="2707" rel="P" directed="false" shadow="true" shadowCol="9927" srcRow="46" trgRow="175" color="EX-yellow-orange" />
    <link srcID="2884" trgID="2707" rel="P" directed="false" shadow="true" shadowCol="9928" srcRow="155" trgRow="175" color="EX-pure-blue" />
    <link srcID="2256" trgID="2707" rel="P" directed="false" shadow="true" shadowCol="9929" srcRow="161" trgRow="175" color="EX-dark-yellow-green" />
    <link srcID="2707" trgID="2695" rel="P" directed="false" shadow="true" shadowCol="9930" srcRow="175" trgRow="172" color="EX-dark-magenta" />
    <link srcID="2710" trgID="2707" rel="P" directed="false" shadow="false" column="5363" shadowCol="9931" srcRow="214" trgRow="175" color="EX-dark-green" />
    <link srcID="2696" trgID="2707" rel="P" directed="false" shadow="false" column="5364" shadowCol="9932" srcRow="216" trgRow="175" color="EX-blue-magenta" />
    <link srcID="2705" trgID="2707" rel="P" directed="false" shadow="false" column="5365" shadowCol="9933" srcRow="274" trgRow="175" color="EX-yellow-green" />
    <link srcID="2946" trgID="2707" rel="P" directed="false" shadow="false" column="5366" shadowCol="9934" srcRow="276" trgRow="175" color="EX-magenta" />
    <link srcID="2708" trgID="2707" rel="P" directed="false" shadow="false" column="5367" shadowCol="9935" srcRow="277" trgRow="175" color="EX-green" />
    <link srcID="2889" trgID="2707" rel="pRp" directed="false" shadow="true" shadowCol="9936" srcRow="24" trgRow="175" color="EX-yellow" />
    <link srcID="2765" trgID="2707" rel="pRp" directed="false" shadow="true" shadowCol="9937" srcRow="26" trgRow="175" color="EX-purple" />
    <link srcID="2238" trgID="2707" rel="pRp" directed="false" shadow="true" shadowCol="9938" srcRow="36" trgRow="175" color="EX-dark-purple" />
    <link srcID="2772" trgID="2707" rel="pRp" directed="false" shadow="true" shadowCol="9939" srcRow="120" trgRow="175" color="EX-dark-red" />
    <link srcID="2707" trgID="2347" rel="pRp" directed="false" shadow="true" shadowCol="9940" srcRow="175" trgRow="141" color="EX-pale-green" />
    <link srcID="2953" trgID="2021" rel="P" directed="false" shadow="true" shadowCol="9941" srcRow="1" trgRow="176" color="EX-pale-blue" />
    <link srcID="2956" trgID="2021" rel="P" directed="false" shadow="true" shadowCol="9942" srcRow="3" trgRow="176" color="EX-dark-tan" />
    <link srcID="2954" trgID="2021" rel="P" directed="false" shadow="true" shadowCol="9943" srcRow="7" trgRow="176" color="EX-pale-blue-magenta" />
    <link srcID="2888" trgID="2021" rel="P" directed="false" shadow="true" shadowCol="9944" srcRow="9" trgRow="176" color="EX-pale-yellow orange" />
    <link srcID="2237" trgID="2021" rel="P" directed="false" shadow="true" shadowCol="9945" srcRow="18" trgRow="176" color="EX-medium-magenta" />
    <link srcID="2675" trgID="2021" rel="P" directed="false" shadow="true" shadowCol="9946" srcRow="21" trgRow="176" color="EX-pale-red" />
    <link srcID="2889" trgID="2021" rel="P" directed="false" shadow="true" shadowCol="9947" srcRow="24" trgRow="176" color="EX-pale-cyan" />
    <link srcID="2342" trgID="2021" rel="P" directed="false" shadow="true" shadowCol="9948" srcRow="38" trgRow="176" color="EX-pale-yellow-green" />
    <link srcID="2596" trgID="2021" rel="P" directed="false" shadow="true" shadowCol="9949" srcRow="45" trgRow="176" color="EX-pale-purple" />
    <link srcID="2941" trgID="2021" rel="P" directed="false" shadow="true" shadowCol="9950" srcRow="63" trgRow="176" color="EX-pale-magenta" />
    <link srcID="2638" trgID="2021" rel="P" directed="false" shadow="true" shadowCol="9951" srcRow="64" trgRow="176" color="EX-pale-red-orange" />
    <link srcID="2021" trgID="2775" rel="P" directed="false" shadow="true" shadowCol="9952" srcRow="176" trgRow="138" color="EX-blue" />
    <link srcID="2952" trgID="2021" rel="P" directed="false" shadow="true" shadowCol="9953" srcRow="164" trgRow="176" color="EX-orange" />
    <link srcID="2021" trgID="2905" rel="P" directed="false" shadow="true" shadowCol="9954" srcRow="176" trgRow="170" color="EX-dark-cyan" />
    <link srcID="2021" trgID="2069" rel="P" directed="false" shadow="false" column="5368" shadowCol="9955" srcRow="176" trgRow="184" color="EX-red" />
    <link srcID="2073" trgID="2021" rel="P" directed="false" shadow="false" column="5369" shadowCol="9956" srcRow="187" trgRow="176" color="EX-dark-orange" />
    <link srcID="2021" trgID="2082" rel="P" directed="false" shadow="false" column="5370" shadowCol="9957" srcRow="176" trgRow="275" color="EX-dark-gray-purple" />
    <link srcID="2021" trgID="2071" rel="P" directed="false" shadow="false" column="5371" shadowCol="9958" srcRow="176" trgRow="420" color="EX-cyan" />
    <link srcID="2857" trgID="2021" rel="pRp" directed="false" shadow="true" shadowCol="9959" srcRow="14" trgRow="176" color="EX-yellow-orange" />
    <link srcID="2773" trgID="2021" rel="pRp" directed="false" shadow="true" shadowCol="9960" srcRow="20" trgRow="176" color="EX-pure-blue" />
    <link srcID="2690" trgID="2021" rel="pRp" directed="false" shadow="true" shadowCol="9961" srcRow="25" trgRow="176" color="EX-dark-yellow-green" />
    <link srcID="2338" trgID="2021" rel="pRp" directed="false" shadow="true" shadowCol="9962" srcRow="55" trgRow="176" color="EX-dark-magenta" />
    <link srcID="2021" trgID="2891" rel="pRp" directed="false" shadow="true" shadowCol="9963" srcRow="176" trgRow="174" color="EX-dark-green" />
    <link srcID="2344" trgID="2953" rel="P" directed="false" shadow="true" shadowCol="9964" srcRow="177" trgRow="1" color="EX-blue-magenta" />
    <link srcID="2344" trgID="2956" rel="P" directed="false" shadow="true" shadowCol="9965" srcRow="177" trgRow="3" color="EX-yellow-green" />
    <link srcID="2344" trgID="2888" rel="P" directed="false" shadow="true" shadowCol="9966" srcRow="177" trgRow="9" color="EX-magenta" />
    <link srcID="2344" trgID="2342" rel="P" directed="false" shadow="true" shadowCol="9967" srcRow="177" trgRow="38" color="EX-green" />
    <link srcID="2344" trgID="2338" rel="P" directed="false" shadow="true" shadowCol="9968" srcRow="177" trgRow="55" color="EX-yellow" />
    <link srcID="2344" trgID="2362" rel="P" directed="false" shadow="true" shadowCol="9969" srcRow="177" trgRow="99" color="EX-purple" />
    <link srcID="2344" trgID="2584" rel="P" directed="false" shadow="false" column="5372" shadowCol="9970" srcRow="177" trgRow="178" color="EX-dark-purple" />
    <link srcID="2344" trgID="2349" rel="P" directed="false" shadow="false" column="5373" shadowCol="9971" srcRow="177" trgRow="203" color="EX-dark-red" />
    <link srcID="2344" trgID="2353" rel="P" directed="false" shadow="false" column="5374" shadowCol="9972" srcRow="177" trgRow="204" color="EX-pale-green" />
    <link srcID="2344" trgID="2365" rel="P" directed="false" shadow="false" column="5375" shadowCol="9973" srcRow="177" trgRow="205" color="EX-pale-blue" />
    <link srcID="2336" trgID="2344" rel="P" directed="false" shadow="false" column="5376" shadowCol="9974" srcRow="215" trgRow="177" color="EX-dark-tan" />
    <link srcID="2344" trgID="2351" rel="P" directed="false" shadow="false" column="5377" shadowCol="9975" srcRow="177" trgRow="218" color="EX-pale-blue-magenta" />
    <link srcID="2343" trgID="2344" rel="P" directed="false" shadow="false" column="5378" shadowCol="9976" srcRow="221" trgRow="177" color="EX-pale-yellow orange" />
    <link srcID="2344" trgID="2356" rel="P" directed="false" shadow="false" column="5379" shadowCol="9977" srcRow="177" trgRow="269" color="EX-medium-magenta" />
    <link srcID="2344" trgID="2363" rel="P" directed="false" shadow="false" column="5380" shadowCol="9978" srcRow="177" trgRow="283" color="EX-pale-red" />
    <link srcID="2344" trgID="2355" rel="P" directed="false" shadow="false" column="5381" shadowCol="9979" srcRow="177" trgRow="373" color="EX-pale-cyan" />
    <link srcID="2344" trgID="2358" rel="P" directed="false" shadow="false" column="5382" shadowCol="9980" srcRow="177" trgRow="421" color="EX-pale-yellow-green" />
    <link srcID="2344" trgID="2581" rel="P" directed="false" shadow="false" column="5383" shadowCol="9981" srcRow="177" trgRow="422" color="EX-pale-purple" />
    <link srcID="2344" trgID="2765" rel="pRp" directed="false" shadow="true" shadowCol="9982" srcRow="177" trgRow="26" color="EX-pale-magenta" />
    <link srcID="2344" trgID="2445" rel="pRp" directed="false" shadow="false" column="5384" shadowCol="9983" srcRow="177" trgRow="286" color="EX-pale-red-orange" />
    <link srcID="2899" trgID="2344" rel="pRp" directed="false" shadow="false" column="5385" shadowCol="9984" srcRow="298" trgRow="177" color="EX-blue" />
    <link srcID="2896" trgID="2344" rel="pRp" directed="false" shadow="false" column="5386" shadowCol="9985" srcRow="299" trgRow="177" color="EX-orange" />
    <link srcID="2953" trgID="2584" rel="P" directed="false" shadow="true" shadowCol="9986" srcRow="1" trgRow="178" color="EX-dark-cyan" />
    <link srcID="2956" trgID="2584" rel="P" directed="false" shadow="true" shadowCol="9987" srcRow="3" trgRow="178" color="EX-red" />
    <link srcID="2954" trgID="2584" rel="P" directed="false" shadow="true" shadowCol="9988" srcRow="7" trgRow="178" color="EX-dark-orange" />
    <link srcID="2675" trgID="2584" rel="P" directed="false" shadow="true" shadowCol="9989" srcRow="21" trgRow="178" color="EX-dark-gray-purple" />
    <link srcID="2889" trgID="2584" rel="P" directed="false" shadow="true" shadowCol="9990" srcRow="24" trgRow="178" color="EX-cyan" />
    <link srcID="2690" trgID="2584" rel="P" directed="false" shadow="true" shadowCol="9991" srcRow="25" trgRow="178" color="EX-yellow-orange" />
    <link srcID="2243" trgID="2584" rel="P" directed="false" shadow="true" shadowCol="9992" srcRow="31" trgRow="178" color="EX-pure-blue" />
    <link srcID="2342" trgID="2584" rel="P" directed="false" shadow="true" shadowCol="9993" srcRow="38" trgRow="178" color="EX-dark-yellow-green" />
    <link srcID="2936" trgID="2584" rel="P" directed="false" shadow="true" shadowCol="9994" srcRow="41" trgRow="178" color="EX-dark-magenta" />
    <link srcID="2338" trgID="2584" rel="P" directed="false" shadow="true" shadowCol="9995" srcRow="55" trgRow="178" color="EX-dark-green" />
    <link srcID="2638" trgID="2584" rel="P" directed="false" shadow="true" shadowCol="9996" srcRow="64" trgRow="178" color="EX-blue-magenta" />
    <link srcID="2584" trgID="2347" rel="P" directed="false" shadow="true" shadowCol="9997" srcRow="178" trgRow="141" color="EX-yellow-green" />
    <link srcID="2256" trgID="2584" rel="P" directed="false" shadow="true" shadowCol="9998" srcRow="161" trgRow="178" color="EX-magenta" />
    <link srcID="2344" trgID="2584" rel="P" directed="false" shadow="true" shadowCol="9999" srcRow="177" trgRow="178" color="EX-green" />
    <link srcID="2349" trgID="2584" rel="P" directed="false" shadow="false" column="5387" shadowCol="10000" srcRow="203" trgRow="178" color="EX-yellow" />
    <link srcID="2888" trgID="2584" rel="pRp" directed="false" shadow="true" shadowCol="10001" srcRow="9" trgRow="178" color="EX-purple" />
    <link srcID="2773" trgID="2584" rel="pRp" directed="false" shadow="true" shadowCol="10002" srcRow="20" trgRow="178" color="EX-dark-purple" />
    <link srcID="2331" trgID="2584" rel="pRp" directed="false" shadow="true" shadowCol="10003" srcRow="22" trgRow="178" color="EX-dark-red" />
    <link srcID="2584" trgID="2905" rel="pRp" directed="false" shadow="true" shadowCol="10004" srcRow="178" trgRow="170" color="EX-pale-green" />
    <link srcID="2584" trgID="2020" rel="pRp" directed="false" shadow="false" column="5388" shadowCol="10005" srcRow="178" trgRow="180" color="EX-pale-blue" />
    <link srcID="2584" trgID="2083" rel="pRp" directed="false" shadow="false" column="5389" shadowCol="10006" srcRow="178" trgRow="188" color="EX-dark-tan" />
    <link srcID="2336" trgID="2584" rel="pRp" directed="false" shadow="false" column="5390" shadowCol="10007" srcRow="215" trgRow="178" color="EX-pale-blue-magenta" />
    <link srcID="2733" trgID="2575" rel="P" directed="false" shadow="true" shadowCol="10008" srcRow="5" trgRow="179" color="EX-pale-yellow orange" />
    <link srcID="2237" trgID="2575" rel="P" directed="false" shadow="true" shadowCol="10009" srcRow="18" trgRow="179" color="EX-medium-magenta" />
    <link srcID="2623" trgID="2575" rel="P" directed="false" shadow="true" shadowCol="10010" srcRow="30" trgRow="179" color="EX-pale-red" />
    <link srcID="2501" trgID="2575" rel="P" directed="false" shadow="true" shadowCol="10011" srcRow="37" trgRow="179" color="EX-pale-cyan" />
    <link srcID="2624" trgID="2575" rel="P" directed="false" shadow="true" shadowCol="10012" srcRow="44" trgRow="179" color="EX-pale-yellow-green" />
    <link srcID="2585" trgID="2575" rel="P" directed="false" shadow="true" shadowCol="10013" srcRow="50" trgRow="179" color="EX-pale-purple" />
    <link srcID="2630" trgID="2575" rel="P" directed="false" shadow="true" shadowCol="10014" srcRow="56" trgRow="179" color="EX-pale-magenta" />
    <link srcID="2598" trgID="2575" rel="P" directed="false" shadow="true" shadowCol="10015" srcRow="57" trgRow="179" color="EX-pale-red-orange" />
    <link srcID="2953" trgID="2575" rel="pRp" directed="false" shadow="true" shadowCol="10016" srcRow="1" trgRow="179" color="EX-blue" />
    <link srcID="2318" trgID="2575" rel="pRp" directed="false" shadow="true" shadowCol="10017" srcRow="6" trgRow="179" color="EX-orange" />
    <link srcID="2725" trgID="2575" rel="pRp" directed="false" shadow="true" shadowCol="10018" srcRow="10" trgRow="179" color="EX-dark-cyan" />
    <link srcID="2399" trgID="2575" rel="pRp" directed="false" shadow="true" shadowCol="10019" srcRow="11" trgRow="179" color="EX-red" />
    <link srcID="2746" trgID="2575" rel="pRp" directed="false" shadow="true" shadowCol="10020" srcRow="17" trgRow="179" color="EX-dark-orange" />
    <link srcID="2955" trgID="2575" rel="pRp" directed="false" shadow="true" shadowCol="10021" srcRow="19" trgRow="179" color="EX-dark-gray-purple" />
    <link srcID="2611" trgID="2575" rel="pRp" directed="false" shadow="true" shadowCol="10022" srcRow="33" trgRow="179" color="EX-cyan" />
    <link srcID="2412" trgID="2575" rel="pRp" directed="false" shadow="true" shadowCol="10023" srcRow="35" trgRow="179" color="EX-yellow-orange" />
    <link srcID="2582" trgID="2575" rel="pRp" directed="false" shadow="true" shadowCol="10024" srcRow="43" trgRow="179" color="EX-pure-blue" />
    <link srcID="2609" trgID="2575" rel="pRp" directed="false" shadow="true" shadowCol="10025" srcRow="48" trgRow="179" color="EX-dark-yellow-green" />
    <link srcID="2500" trgID="2575" rel="pRp" directed="false" shadow="true" shadowCol="10026" srcRow="59" trgRow="179" color="EX-dark-magenta" />
    <link srcID="2602" trgID="2575" rel="pRp" directed="false" shadow="true" shadowCol="10027" srcRow="79" trgRow="179" color="EX-dark-green" />
    <link srcID="2956" trgID="2020" rel="P" directed="false" shadow="true" shadowCol="10028" srcRow="3" trgRow="180" color="EX-blue-magenta" />
    <link srcID="2773" trgID="2020" rel="P" directed="false" shadow="true" shadowCol="10029" srcRow="20" trgRow="180" color="EX-yellow-green" />
    <link srcID="2690" trgID="2020" rel="P" directed="false" shadow="true" shadowCol="10030" srcRow="25" trgRow="180" color="EX-magenta" />
    <link srcID="2611" trgID="2020" rel="P" directed="false" shadow="true" shadowCol="10031" srcRow="33" trgRow="180" color="EX-green" />
    <link srcID="2342" trgID="2020" rel="P" directed="false" shadow="true" shadowCol="10032" srcRow="38" trgRow="180" color="EX-yellow" />
    <link srcID="2638" trgID="2020" rel="P" directed="false" shadow="true" shadowCol="10033" srcRow="64" trgRow="180" color="EX-purple" />
    <link srcID="2347" trgID="2020" rel="P" directed="false" shadow="true" shadowCol="10034" srcRow="141" trgRow="180" color="EX-dark-purple" />
    <link srcID="2953" trgID="2020" rel="pRp" directed="false" shadow="true" shadowCol="10035" srcRow="1" trgRow="180" color="EX-dark-red" />
    <link srcID="2954" trgID="2020" rel="pRp" directed="false" shadow="true" shadowCol="10036" srcRow="7" trgRow="180" color="EX-pale-green" />
    <link srcID="2735" trgID="2020" rel="pRp" directed="false" shadow="true" shadowCol="10037" srcRow="13" trgRow="180" color="EX-pale-blue" />
    <link srcID="2746" trgID="2020" rel="pRp" directed="false" shadow="true" shadowCol="10038" srcRow="17" trgRow="180" color="EX-dark-tan" />
    <link srcID="2237" trgID="2020" rel="pRp" directed="false" shadow="true" shadowCol="10039" srcRow="18" trgRow="180" color="EX-pale-blue-magenta" />
    <link srcID="2675" trgID="2020" rel="pRp" directed="false" shadow="true" shadowCol="10040" srcRow="21" trgRow="180" color="EX-pale-yellow orange" />
    <link srcID="2765" trgID="2020" rel="pRp" directed="false" shadow="true" shadowCol="10041" srcRow="26" trgRow="180" color="EX-medium-magenta" />
    <link srcID="2582" trgID="2020" rel="pRp" directed="false" shadow="true" shadowCol="10042" srcRow="43" trgRow="180" color="EX-pale-red" />
    <link srcID="2596" trgID="2020" rel="pRp" directed="false" shadow="true" shadowCol="10043" srcRow="45" trgRow="180" color="EX-pale-cyan" />
    <link srcID="2338" trgID="2020" rel="pRp" directed="false" shadow="true" shadowCol="10044" srcRow="55" trgRow="180" color="EX-pale-yellow-green" />
    <link srcID="2941" trgID="2020" rel="pRp" directed="false" shadow="true" shadowCol="10045" srcRow="63" trgRow="180" color="EX-pale-purple" />
    <link srcID="2619" trgID="2020" rel="pRp" directed="false" shadow="true" shadowCol="10046" srcRow="76" trgRow="180" color="EX-pale-magenta" />
    <link srcID="2584" trgID="2020" rel="pRp" directed="false" shadow="true" shadowCol="10047" srcRow="178" trgRow="180" color="EX-pale-red-orange" />
    <link srcID="3000" trgID="2953" rel="P" directed="false" shadow="true" shadowCol="10048" srcRow="181" trgRow="1" color="EX-blue" />
    <link srcID="3000" trgID="2956" rel="P" directed="false" shadow="true" shadowCol="10049" srcRow="181" trgRow="3" color="EX-orange" />
    <link srcID="3000" trgID="2857" rel="P" directed="false" shadow="true" shadowCol="10050" srcRow="181" trgRow="14" color="EX-dark-cyan" />
    <link srcID="3000" trgID="2936" rel="P" directed="false" shadow="true" shadowCol="10051" srcRow="181" trgRow="41" color="EX-red" />
    <link srcID="2882" trgID="3000" rel="P" directed="false" shadow="true" shadowCol="10052" srcRow="80" trgRow="181" color="EX-dark-orange" />
    <link srcID="3000" trgID="2359" rel="P" directed="false" shadow="true" shadowCol="10053" srcRow="181" trgRow="101" color="EX-dark-gray-purple" />
    <link srcID="3000" trgID="2875" rel="P" directed="false" shadow="true" shadowCol="10054" srcRow="181" trgRow="143" color="EX-cyan" />
    <link srcID="3000" trgID="2860" rel="P" directed="false" shadow="true" shadowCol="10055" srcRow="181" trgRow="144" color="EX-yellow-orange" />
    <link srcID="3000" trgID="2876" rel="P" directed="false" shadow="true" shadowCol="10056" srcRow="181" trgRow="147" color="EX-pure-blue" />
    <link srcID="2910" trgID="3000" rel="P" directed="false" shadow="true" shadowCol="10057" srcRow="154" trgRow="181" color="EX-dark-yellow-green" />
    <link srcID="3000" trgID="2886" rel="P" directed="false" shadow="true" shadowCol="10058" srcRow="181" trgRow="166" color="EX-dark-magenta" />
    <link srcID="3000" trgID="2954" rel="pRp" directed="false" shadow="true" shadowCol="10059" srcRow="181" trgRow="7" color="EX-dark-green" />
    <link srcID="3000" trgID="2808" rel="pRp" directed="false" shadow="true" shadowCol="10060" srcRow="181" trgRow="12" color="EX-blue-magenta" />
    <link srcID="3000" trgID="2889" rel="pRp" directed="false" shadow="true" shadowCol="10061" srcRow="181" trgRow="24" color="EX-yellow-green" />
    <link srcID="3000" trgID="2939" rel="pRp" directed="false" shadow="true" shadowCol="10062" srcRow="181" trgRow="142" color="EX-magenta" />
    <link srcID="2906" trgID="3000" rel="pRp" directed="false" shadow="true" shadowCol="10063" srcRow="148" trgRow="181" color="EX-green" />
    <link srcID="2921" trgID="3000" rel="pRp" directed="false" shadow="true" shadowCol="10064" srcRow="151" trgRow="181" color="EX-yellow" />
    <link srcID="2920" trgID="3000" rel="pRp" directed="false" shadow="true" shadowCol="10065" srcRow="160" trgRow="181" color="EX-purple" />
    <link srcID="3000" trgID="2695" rel="pRp" directed="false" shadow="true" shadowCol="10066" srcRow="181" trgRow="172" color="EX-dark-purple" />
    <link srcID="2953" trgID="2527" rel="P" directed="false" shadow="true" shadowCol="10067" srcRow="1" trgRow="182" color="EX-dark-red" />
    <link srcID="2956" trgID="2527" rel="P" directed="false" shadow="true" shadowCol="10068" srcRow="3" trgRow="182" color="EX-pale-green" />
    <link srcID="2954" trgID="2527" rel="P" directed="false" shadow="true" shadowCol="10069" srcRow="7" trgRow="182" color="EX-pale-blue" />
    <link srcID="2888" trgID="2527" rel="P" directed="false" shadow="true" shadowCol="10070" srcRow="9" trgRow="182" color="EX-dark-tan" />
    <link srcID="2955" trgID="2527" rel="P" directed="false" shadow="true" shadowCol="10071" srcRow="19" trgRow="182" color="EX-pale-blue-magenta" />
    <link srcID="2889" trgID="2527" rel="P" directed="false" shadow="true" shadowCol="10072" srcRow="24" trgRow="182" color="EX-pale-yellow orange" />
    <link srcID="2690" trgID="2527" rel="P" directed="false" shadow="true" shadowCol="10073" srcRow="25" trgRow="182" color="EX-medium-magenta" />
    <link srcID="2286" trgID="2527" rel="P" directed="false" shadow="true" shadowCol="10074" srcRow="87" trgRow="182" color="EX-pale-red" />
    <link srcID="2788" trgID="2527" rel="P" directed="false" shadow="true" shadowCol="10075" srcRow="132" trgRow="182" color="EX-pale-cyan" />
    <link srcID="2527" trgID="2219" rel="P" directed="false" shadow="false" column="5391" shadowCol="10076" srcRow="182" trgRow="266" color="EX-pale-yellow-green" />
    <link srcID="2342" trgID="2527" rel="pRp" directed="false" shadow="true" shadowCol="10077" srcRow="38" trgRow="182" color="EX-pale-purple" />
    <link srcID="2126" trgID="2527" rel="pRp" directed="false" shadow="true" shadowCol="10078" srcRow="40" trgRow="182" color="EX-pale-magenta" />
    <link srcID="2636" trgID="2527" rel="pRp" directed="false" shadow="true" shadowCol="10079" srcRow="110" trgRow="182" color="EX-pale-red-orange" />
    <link srcID="2527" trgID="2085" rel="pRp" directed="false" shadow="false" column="5392" shadowCol="10080" srcRow="182" trgRow="185" color="EX-blue" />
    <link srcID="2527" trgID="2373" rel="pRp" directed="false" shadow="false" column="5393" shadowCol="10081" srcRow="182" trgRow="423" color="EX-orange" />
    <link srcID="2953" trgID="2782" rel="P" directed="false" shadow="true" shadowCol="10082" srcRow="1" trgRow="183" color="EX-dark-cyan" />
    <link srcID="2954" trgID="2782" rel="P" directed="false" shadow="true" shadowCol="10083" srcRow="7" trgRow="183" color="EX-red" />
    <link srcID="2888" trgID="2782" rel="P" directed="false" shadow="true" shadowCol="10084" srcRow="9" trgRow="183" color="EX-dark-orange" />
    <link srcID="2857" trgID="2782" rel="P" directed="false" shadow="true" shadowCol="10085" srcRow="14" trgRow="183" color="EX-dark-gray-purple" />
    <link srcID="2411" trgID="2782" rel="P" directed="false" shadow="true" shadowCol="10086" srcRow="16" trgRow="183" color="EX-cyan" />
    <link srcID="2675" trgID="2782" rel="P" directed="false" shadow="true" shadowCol="10087" srcRow="21" trgRow="183" color="EX-yellow-orange" />
    <link srcID="2338" trgID="2782" rel="P" directed="false" shadow="true" shadowCol="10088" srcRow="55" trgRow="183" color="EX-pure-blue" />
    <link srcID="2941" trgID="2782" rel="P" directed="false" shadow="true" shadowCol="10089" srcRow="63" trgRow="183" color="EX-dark-yellow-green" />
    <link srcID="2772" trgID="2782" rel="P" directed="false" shadow="true" shadowCol="10090" srcRow="120" trgRow="183" color="EX-dark-magenta" />
    <link srcID="2860" trgID="2782" rel="P" directed="false" shadow="true" shadowCol="10091" srcRow="144" trgRow="183" color="EX-dark-green" />
    <link srcID="2780" trgID="2782" rel="P" directed="false" shadow="true" shadowCol="10092" srcRow="165" trgRow="183" color="EX-blue-magenta" />
    <link srcID="2250" trgID="2782" rel="P" directed="false" shadow="true" shadowCol="10093" srcRow="168" trgRow="183" color="EX-yellow-green" />
    <link srcID="2022" trgID="2782" rel="P" directed="false" shadow="false" column="5394" shadowCol="10094" srcRow="217" trgRow="183" color="EX-magenta" />
    <link srcID="2765" trgID="2782" rel="pRp" directed="false" shadow="true" shadowCol="10095" srcRow="26" trgRow="183" color="EX-green" />
    <link srcID="2936" trgID="2782" rel="pRp" directed="false" shadow="true" shadowCol="10096" srcRow="41" trgRow="183" color="EX-yellow" />
    <link srcID="2953" trgID="2069" rel="P" directed="false" shadow="true" shadowCol="10097" srcRow="1" trgRow="184" color="EX-purple" />
    <link srcID="2889" trgID="2069" rel="P" directed="false" shadow="true" shadowCol="10098" srcRow="24" trgRow="184" color="EX-dark-purple" />
    <link srcID="2069" trgID="2286" rel="P" directed="false" shadow="true" shadowCol="10099" srcRow="184" trgRow="87" color="EX-dark-red" />
    <link srcID="2069" trgID="2775" rel="P" directed="false" shadow="true" shadowCol="10100" srcRow="184" trgRow="138" color="EX-pale-green" />
    <link srcID="2952" trgID="2069" rel="P" directed="false" shadow="true" shadowCol="10101" srcRow="164" trgRow="184" color="EX-pale-blue" />
    <link srcID="2905" trgID="2069" rel="P" directed="false" shadow="true" shadowCol="10102" srcRow="170" trgRow="184" color="EX-dark-tan" />
    <link srcID="2891" trgID="2069" rel="P" directed="false" shadow="true" shadowCol="10103" srcRow="174" trgRow="184" color="EX-pale-blue-magenta" />
    <link srcID="2021" trgID="2069" rel="P" directed="false" shadow="true" shadowCol="10104" srcRow="176" trgRow="184" color="EX-pale-yellow orange" />
    <link srcID="2073" trgID="2069" rel="P" directed="false" shadow="false" column="5395" shadowCol="10105" srcRow="187" trgRow="184" color="EX-medium-magenta" />
    <link srcID="2069" trgID="2519" rel="P" directed="false" shadow="false" column="5396" shadowCol="10106" srcRow="184" trgRow="191" color="EX-pale-red" />
    <link srcID="2069" trgID="2071" rel="P" directed="false" shadow="false" column="5397" shadowCol="10107" srcRow="184" trgRow="420" color="EX-pale-cyan" />
    <link srcID="2675" trgID="2069" rel="pRp" directed="false" shadow="true" shadowCol="10108" srcRow="21" trgRow="184" color="EX-pale-yellow-green" />
    <link srcID="2941" trgID="2069" rel="pRp" directed="false" shadow="true" shadowCol="10109" srcRow="63" trgRow="184" color="EX-pale-purple" />
    <link srcID="2069" trgID="2083" rel="pRp" directed="false" shadow="false" column="5398" shadowCol="10110" srcRow="184" trgRow="188" color="EX-pale-magenta" />
    <link srcID="2069" trgID="2079" rel="pRp" directed="false" shadow="false" column="5399" shadowCol="10111" srcRow="184" trgRow="189" color="EX-pale-red-orange" />
    <link srcID="2953" trgID="2085" rel="P" directed="false" shadow="true" shadowCol="10112" srcRow="1" trgRow="185" color="EX-blue" />
    <link srcID="2955" trgID="2085" rel="P" directed="false" shadow="true" shadowCol="10113" srcRow="19" trgRow="185" color="EX-orange" />
    <link srcID="2690" trgID="2085" rel="P" directed="false" shadow="true" shadowCol="10114" srcRow="25" trgRow="185" color="EX-dark-cyan" />
    <link srcID="2243" trgID="2085" rel="P" directed="false" shadow="true" shadowCol="10115" srcRow="31" trgRow="185" color="EX-red" />
    <link srcID="2126" trgID="2085" rel="P" directed="false" shadow="true" shadowCol="10116" srcRow="40" trgRow="185" color="EX-dark-orange" />
    <link srcID="2636" trgID="2085" rel="P" directed="false" shadow="true" shadowCol="10117" srcRow="110" trgRow="185" color="EX-dark-gray-purple" />
    <link srcID="2695" trgID="2085" rel="P" directed="false" shadow="true" shadowCol="10118" srcRow="172" trgRow="185" color="EX-cyan" />
    <link srcID="2419" trgID="2085" rel="pRp" directed="false" shadow="true" shadowCol="10119" srcRow="27" trgRow="185" color="EX-yellow-orange" />
    <link srcID="2347" trgID="2085" rel="pRp" directed="false" shadow="true" shadowCol="10120" srcRow="141" trgRow="185" color="EX-pure-blue" />
    <link srcID="2256" trgID="2085" rel="pRp" directed="false" shadow="true" shadowCol="10121" srcRow="161" trgRow="185" color="EX-dark-yellow-green" />
    <link srcID="2527" trgID="2085" rel="pRp" directed="false" shadow="true" shadowCol="10122" srcRow="182" trgRow="185" color="EX-dark-magenta" />
    <link srcID="2549" trgID="2462" rel="P" directed="false" shadow="false" column="5400" shadowCol="10123" srcRow="265" trgRow="186" color="EX-dark-green" />
    <link srcID="2459" trgID="2462" rel="P" directed="false" shadow="false" column="5401" shadowCol="10124" srcRow="426" trgRow="186" color="EX-blue-magenta" />
    <link srcID="2460" trgID="2462" rel="P" directed="false" shadow="false" column="5402" shadowCol="10125" srcRow="427" trgRow="186" color="EX-yellow-green" />
    <link srcID="2462" trgID="2550" rel="P" directed="false" shadow="false" column="5403" shadowCol="10126" srcRow="186" trgRow="429" color="EX-magenta" />
    <link srcID="2462" trgID="2547" rel="P" directed="false" shadow="false" column="5404" shadowCol="10127" srcRow="186" trgRow="430" color="EX-green" />
    <link srcID="2953" trgID="2462" rel="pRp" directed="false" shadow="true" shadowCol="10128" srcRow="1" trgRow="186" color="EX-yellow" />
    <link srcID="2462" trgID="2373" rel="pRp" directed="false" shadow="false" column="5405" shadowCol="10129" srcRow="186" trgRow="423" color="EX-purple" />
    <link srcID="2833" trgID="2462" rel="pRp" directed="false" shadow="false" column="5406" shadowCol="10130" srcRow="424" trgRow="186" color="EX-dark-purple" />
    <link srcID="2461" trgID="2462" rel="pRp" directed="false" shadow="false" column="5407" shadowCol="10131" srcRow="425" trgRow="186" color="EX-dark-red" />
    <link srcID="2522" trgID="2462" rel="pRp" directed="false" shadow="false" column="5408" shadowCol="10132" srcRow="428" trgRow="186" color="EX-pale-green" />
    <link srcID="2073" trgID="2126" rel="P" directed="false" shadow="true" shadowCol="10133" srcRow="187" trgRow="40" color="EX-pale-blue" />
    <link srcID="2952" trgID="2073" rel="P" directed="false" shadow="true" shadowCol="10134" srcRow="164" trgRow="187" color="EX-dark-tan" />
    <link srcID="2073" trgID="2905" rel="P" directed="false" shadow="true" shadowCol="10135" srcRow="187" trgRow="170" color="EX-pale-blue-magenta" />
    <link srcID="2073" trgID="2021" rel="P" directed="false" shadow="true" shadowCol="10136" srcRow="187" trgRow="176" color="EX-pale-yellow orange" />
    <link srcID="2073" trgID="2069" rel="P" directed="false" shadow="true" shadowCol="10137" srcRow="187" trgRow="184" color="EX-medium-magenta" />
    <link srcID="2953" trgID="2073" rel="pRp" directed="false" shadow="true" shadowCol="10138" srcRow="1" trgRow="187" color="EX-pale-red" />
    <link srcID="2889" trgID="2073" rel="pRp" directed="false" shadow="true" shadowCol="10139" srcRow="24" trgRow="187" color="EX-pale-cyan" />
    <link srcID="2876" trgID="2073" rel="pRp" directed="false" shadow="true" shadowCol="10140" srcRow="147" trgRow="187" color="EX-pale-yellow-green" />
    <link srcID="2073" trgID="2071" rel="pRp" directed="false" shadow="false" column="5409" shadowCol="10141" srcRow="187" trgRow="420" color="EX-pale-purple" />
    <link srcID="2953" trgID="2083" rel="P" directed="false" shadow="true" shadowCol="10142" srcRow="1" trgRow="188" color="EX-pale-magenta" />
    <link srcID="2956" trgID="2083" rel="P" directed="false" shadow="true" shadowCol="10143" srcRow="3" trgRow="188" color="EX-pale-red-orange" />
    <link srcID="2331" trgID="2083" rel="P" directed="false" shadow="true" shadowCol="10144" srcRow="22" trgRow="188" color="EX-blue" />
    <link srcID="2638" trgID="2083" rel="P" directed="false" shadow="true" shadowCol="10145" srcRow="64" trgRow="188" color="EX-orange" />
    <link srcID="2286" trgID="2083" rel="P" directed="false" shadow="true" shadowCol="10146" srcRow="87" trgRow="188" color="EX-dark-cyan" />
    <link srcID="2238" trgID="2083" rel="pRp" directed="false" shadow="true" shadowCol="10147" srcRow="36" trgRow="188" color="EX-red" />
    <link srcID="2584" trgID="2083" rel="pRp" directed="false" shadow="true" shadowCol="10148" srcRow="178" trgRow="188" color="EX-dark-orange" />
    <link srcID="2069" trgID="2083" rel="pRp" directed="false" shadow="true" shadowCol="10149" srcRow="184" trgRow="188" color="EX-dark-gray-purple" />
    <link srcID="2083" trgID="2519" rel="pRp" directed="false" shadow="false" column="5410" shadowCol="10150" srcRow="188" trgRow="191" color="EX-cyan" />
    <link srcID="2953" trgID="2079" rel="P" directed="false" shadow="true" shadowCol="10151" srcRow="1" trgRow="189" color="EX-yellow-orange" />
    <link srcID="2889" trgID="2079" rel="P" directed="false" shadow="true" shadowCol="10152" srcRow="24" trgRow="189" color="EX-pure-blue" />
    <link srcID="2591" trgID="2079" rel="P" directed="false" shadow="true" shadowCol="10153" srcRow="62" trgRow="189" color="EX-dark-yellow-green" />
    <link srcID="2888" trgID="2079" rel="pRp" directed="false" shadow="true" shadowCol="10154" srcRow="9" trgRow="189" color="EX-dark-magenta" />
    <link srcID="2286" trgID="2079" rel="pRp" directed="false" shadow="true" shadowCol="10155" srcRow="87" trgRow="189" color="EX-dark-green" />
    <link srcID="2079" trgID="2775" rel="pRp" directed="false" shadow="true" shadowCol="10156" srcRow="189" trgRow="138" color="EX-blue-magenta" />
    <link srcID="2069" trgID="2079" rel="pRp" directed="false" shadow="true" shadowCol="10157" srcRow="184" trgRow="189" color="EX-yellow-green" />
    <link srcID="2213" trgID="2788" rel="P" directed="false" shadow="true" shadowCol="10158" srcRow="190" trgRow="132" color="EX-magenta" />
    <link srcID="2213" trgID="2219" rel="P" directed="false" shadow="false" column="5411" shadowCol="10159" srcRow="190" trgRow="266" color="EX-green" />
    <link srcID="2213" trgID="2216" rel="P" directed="false" shadow="false" column="5412" shadowCol="10160" srcRow="190" trgRow="339" color="EX-yellow" />
    <link srcID="2213" trgID="2215" rel="P" directed="false" shadow="false" column="5413" shadowCol="10161" srcRow="190" trgRow="431" color="EX-purple" />
    <link srcID="2213" trgID="2953" rel="pRp" directed="false" shadow="true" shadowCol="10162" srcRow="190" trgRow="1" color="EX-dark-purple" />
    <link srcID="2213" trgID="2500" rel="pRp" directed="false" shadow="true" shadowCol="10163" srcRow="190" trgRow="59" color="EX-dark-red" />
    <link srcID="2286" trgID="2519" rel="P" directed="false" shadow="true" shadowCol="10164" srcRow="87" trgRow="191" color="EX-pale-green" />
    <link srcID="2069" trgID="2519" rel="P" directed="false" shadow="true" shadowCol="10165" srcRow="184" trgRow="191" color="EX-pale-blue" />
    <link srcID="2953" trgID="2519" rel="pRp" directed="false" shadow="true" shadowCol="10166" srcRow="1" trgRow="191" color="EX-dark-tan" />
    <link srcID="2083" trgID="2519" rel="pRp" directed="false" shadow="true" shadowCol="10167" srcRow="188" trgRow="191" color="EX-pale-blue-magenta" />
    <link srcID="2318" trgID="2603" rel="P" directed="false" shadow="true" shadowCol="10168" srcRow="6" trgRow="192" color="EX-pale-yellow orange" />
    <link srcID="2746" trgID="2603" rel="P" directed="false" shadow="true" shadowCol="10169" srcRow="17" trgRow="192" color="EX-medium-magenta" />
    <link srcID="2237" trgID="2603" rel="P" directed="false" shadow="true" shadowCol="10170" srcRow="18" trgRow="192" color="EX-pale-red" />
    <link srcID="2955" trgID="2603" rel="P" directed="false" shadow="true" shadowCol="10171" srcRow="19" trgRow="192" color="EX-pale-cyan" />
    <link srcID="2623" trgID="2603" rel="P" directed="false" shadow="true" shadowCol="10172" srcRow="30" trgRow="192" color="EX-pale-yellow-green" />
    <link srcID="2611" trgID="2603" rel="P" directed="false" shadow="true" shadowCol="10173" srcRow="33" trgRow="192" color="EX-pale-purple" />
    <link srcID="2238" trgID="2603" rel="P" directed="false" shadow="true" shadowCol="10174" srcRow="36" trgRow="192" color="EX-pale-magenta" />
    <link srcID="2501" trgID="2603" rel="P" directed="false" shadow="true" shadowCol="10175" srcRow="37" trgRow="192" color="EX-pale-red-orange" />
    <link srcID="2582" trgID="2603" rel="P" directed="false" shadow="true" shadowCol="10176" srcRow="43" trgRow="192" color="EX-blue" />
    <link srcID="2624" trgID="2603" rel="P" directed="false" shadow="true" shadowCol="10177" srcRow="44" trgRow="192" color="EX-orange" />
    <link srcID="2598" trgID="2603" rel="P" directed="false" shadow="true" shadowCol="10178" srcRow="57" trgRow="192" color="EX-dark-cyan" />
    <link srcID="2594" trgID="2603" rel="P" directed="false" shadow="true" shadowCol="10179" srcRow="68" trgRow="192" color="EX-red" />
    <link srcID="2587" trgID="2603" rel="P" directed="false" shadow="true" shadowCol="10180" srcRow="70" trgRow="192" color="EX-dark-orange" />
    <link srcID="2578" trgID="2603" rel="P" directed="false" shadow="true" shadowCol="10181" srcRow="150" trgRow="192" color="EX-dark-gray-purple" />
    <link srcID="2655" trgID="2603" rel="pRp" directed="false" shadow="true" shadowCol="10182" srcRow="2" trgRow="192" color="EX-cyan" />
    <link srcID="2733" trgID="2603" rel="pRp" directed="false" shadow="true" shadowCol="10183" srcRow="5" trgRow="192" color="EX-yellow-orange" />
    <link srcID="2725" trgID="2603" rel="pRp" directed="false" shadow="true" shadowCol="10184" srcRow="10" trgRow="192" color="EX-pure-blue" />
    <link srcID="2742" trgID="2603" rel="pRp" directed="false" shadow="true" shadowCol="10185" srcRow="15" trgRow="192" color="EX-dark-yellow-green" />
    <link srcID="2773" trgID="2603" rel="pRp" directed="false" shadow="true" shadowCol="10186" srcRow="20" trgRow="192" color="EX-dark-magenta" />
    <link srcID="2243" trgID="2603" rel="pRp" directed="false" shadow="true" shadowCol="10187" srcRow="31" trgRow="192" color="EX-dark-green" />
    <link srcID="2412" trgID="2603" rel="pRp" directed="false" shadow="true" shadowCol="10188" srcRow="35" trgRow="192" color="EX-blue-magenta" />
    <link srcID="2627" trgID="2603" rel="pRp" directed="false" shadow="true" shadowCol="10189" srcRow="53" trgRow="192" color="EX-yellow-green" />
    <link srcID="2630" trgID="2603" rel="pRp" directed="false" shadow="true" shadowCol="10190" srcRow="56" trgRow="192" color="EX-magenta" />
    <link srcID="2591" trgID="2603" rel="pRp" directed="false" shadow="true" shadowCol="10191" srcRow="62" trgRow="192" color="EX-green" />
    <link srcID="2622" trgID="2603" rel="pRp" directed="false" shadow="true" shadowCol="10192" srcRow="74" trgRow="192" color="EX-yellow" />
    <link srcID="2602" trgID="2603" rel="pRp" directed="false" shadow="true" shadowCol="10193" srcRow="79" trgRow="192" color="EX-purple" />
    <link srcID="2180" trgID="2603" rel="pRp" directed="false" shadow="false" column="5414" shadowCol="10194" srcRow="288" trgRow="192" color="EX-dark-purple" />
    <link srcID="2408" trgID="2691" rel="P" directed="false" shadow="true" shadowCol="10195" srcRow="52" trgRow="193" color="EX-dark-red" />
    <link srcID="2415" trgID="2691" rel="P" directed="false" shadow="true" shadowCol="10196" srcRow="67" trgRow="193" color="EX-pale-green" />
    <link srcID="2407" trgID="2691" rel="P" directed="false" shadow="true" shadowCol="10197" srcRow="72" trgRow="193" color="EX-pale-blue" />
    <link srcID="2414" trgID="2691" rel="P" directed="false" shadow="true" shadowCol="10198" srcRow="75" trgRow="193" color="EX-dark-tan" />
    <link srcID="2403" trgID="2691" rel="P" directed="false" shadow="true" shadowCol="10199" srcRow="86" trgRow="193" color="EX-pale-blue-magenta" />
    <link srcID="2397" trgID="2691" rel="P" directed="false" shadow="true" shadowCol="10200" srcRow="92" trgRow="193" color="EX-pale-yellow orange" />
    <link srcID="2405" trgID="2691" rel="P" directed="false" shadow="true" shadowCol="10201" srcRow="98" trgRow="193" color="EX-medium-magenta" />
    <link srcID="2400" trgID="2691" rel="P" directed="false" shadow="true" shadowCol="10202" srcRow="113" trgRow="193" color="EX-pale-red" />
    <link srcID="2401" trgID="2691" rel="P" directed="false" shadow="true" shadowCol="10203" srcRow="121" trgRow="193" color="EX-pale-cyan" />
    <link srcID="2668" trgID="2691" rel="P" directed="false" shadow="true" shadowCol="10204" srcRow="130" trgRow="193" color="EX-pale-yellow-green" />
    <link srcID="2406" trgID="2691" rel="P" directed="false" shadow="true" shadowCol="10205" srcRow="131" trgRow="193" color="EX-pale-purple" />
    <link srcID="2717" trgID="2691" rel="P" directed="false" shadow="true" shadowCol="10206" srcRow="135" trgRow="193" color="EX-pale-magenta" />
    <link srcID="2691" trgID="2339" rel="P" directed="false" shadow="false" column="5415" shadowCol="10207" srcRow="193" trgRow="284" color="EX-pale-red-orange" />
    <link srcID="2715" trgID="2691" rel="P" directed="false" shadow="false" column="5416" shadowCol="10208" srcRow="287" trgRow="193" color="EX-blue" />
    <link srcID="2691" trgID="2373" rel="P" directed="false" shadow="false" column="5417" shadowCol="10209" srcRow="193" trgRow="423" color="EX-orange" />
    <link srcID="2691" trgID="2451" rel="P" directed="false" shadow="false" column="5418" shadowCol="10210" srcRow="193" trgRow="435" color="EX-dark-cyan" />
    <link srcID="2210" trgID="2691" rel="pBp" directed="false" shadow="false" column="5419" shadowCol="10211" srcRow="433" trgRow="193" color="EX-red" />
    <link srcID="2655" trgID="2691" rel="pRp" directed="false" shadow="true" shadowCol="10212" srcRow="2" trgRow="193" color="EX-dark-orange" />
    <link srcID="2658" trgID="2691" rel="pRp" directed="false" shadow="true" shadowCol="10213" srcRow="91" trgRow="193" color="EX-dark-gray-purple" />
    <link srcID="2691" trgID="2731" rel="pRp" directed="false" shadow="true" shadowCol="10214" srcRow="193" trgRow="124" color="EX-cyan" />
    <link srcID="2452" trgID="2691" rel="pRp" directed="false" shadow="false" column="5420" shadowCol="10215" srcRow="267" trgRow="193" color="EX-yellow-orange" />
    <link srcID="2459" trgID="2691" rel="pRp" directed="false" shadow="false" column="5421" shadowCol="10216" srcRow="426" trgRow="193" color="EX-pure-blue" />
    <link srcID="2193" trgID="2691" rel="pRp" directed="false" shadow="false" column="5422" shadowCol="10217" srcRow="432" trgRow="193" color="EX-dark-yellow-green" />
    <link srcID="2201" trgID="2691" rel="pRp" directed="false" shadow="false" column="5423" shadowCol="10218" srcRow="434" trgRow="193" color="EX-dark-magenta" />
    <link srcID="2655" trgID="2689" rel="P" directed="false" shadow="true" shadowCol="10219" srcRow="2" trgRow="194" color="EX-dark-green" />
    <link srcID="2955" trgID="2689" rel="P" directed="false" shadow="true" shadowCol="10220" srcRow="19" trgRow="194" color="EX-blue-magenta" />
    <link srcID="2662" trgID="2689" rel="P" directed="false" shadow="true" shadowCol="10221" srcRow="29" trgRow="194" color="EX-yellow-green" />
    <link srcID="2243" trgID="2689" rel="P" directed="false" shadow="true" shadowCol="10222" srcRow="31" trgRow="194" color="EX-magenta" />
    <link srcID="2611" trgID="2689" rel="P" directed="false" shadow="true" shadowCol="10223" srcRow="33" trgRow="194" color="EX-green" />
    <link srcID="2582" trgID="2689" rel="P" directed="false" shadow="true" shadowCol="10224" srcRow="43" trgRow="194" color="EX-yellow" />
    <link srcID="2587" trgID="2689" rel="P" directed="false" shadow="true" shadowCol="10225" srcRow="70" trgRow="194" color="EX-purple" />
    <link srcID="2733" trgID="2689" rel="pRp" directed="false" shadow="true" shadowCol="10226" srcRow="5" trgRow="194" color="EX-dark-purple" />
    <link srcID="2888" trgID="2689" rel="pRp" directed="false" shadow="true" shadowCol="10227" srcRow="9" trgRow="194" color="EX-dark-red" />
    <link srcID="2742" trgID="2689" rel="pRp" directed="false" shadow="true" shadowCol="10228" srcRow="15" trgRow="194" color="EX-pale-green" />
    <link srcID="2237" trgID="2689" rel="pRp" directed="false" shadow="true" shadowCol="10229" srcRow="18" trgRow="194" color="EX-pale-blue" />
    <link srcID="2773" trgID="2689" rel="pRp" directed="false" shadow="true" shadowCol="10230" srcRow="20" trgRow="194" color="EX-dark-tan" />
    <link srcID="2889" trgID="2689" rel="pRp" directed="false" shadow="true" shadowCol="10231" srcRow="24" trgRow="194" color="EX-pale-blue-magenta" />
    <link srcID="2690" trgID="2689" rel="pRp" directed="false" shadow="true" shadowCol="10232" srcRow="25" trgRow="194" color="EX-pale-yellow orange" />
    <link srcID="2623" trgID="2689" rel="pRp" directed="false" shadow="true" shadowCol="10233" srcRow="30" trgRow="194" color="EX-medium-magenta" />
    <link srcID="2242" trgID="2689" rel="pRp" directed="false" shadow="true" shadowCol="10234" srcRow="39" trgRow="194" color="EX-pale-red" />
    <link srcID="2598" trgID="2689" rel="pRp" directed="false" shadow="true" shadowCol="10235" srcRow="57" trgRow="194" color="EX-pale-cyan" />
    <link srcID="2594" trgID="2689" rel="pRp" directed="false" shadow="true" shadowCol="10236" srcRow="68" trgRow="194" color="EX-pale-yellow-green" />
    <link srcID="2576" trgID="2689" rel="pRp" directed="false" shadow="true" shadowCol="10237" srcRow="73" trgRow="194" color="EX-pale-purple" />
    <link srcID="2622" trgID="2689" rel="pRp" directed="false" shadow="true" shadowCol="10238" srcRow="74" trgRow="194" color="EX-pale-magenta" />
    <link srcID="2566" trgID="2689" rel="pRp" directed="false" shadow="true" shadowCol="10239" srcRow="96" trgRow="194" color="EX-pale-red-orange" />
    <link srcID="2692" trgID="2689" rel="pRp" directed="false" shadow="true" shadowCol="10240" srcRow="145" trgRow="194" color="EX-blue" />
    <link srcID="2642" trgID="2689" rel="pRp" directed="false" shadow="true" shadowCol="10241" srcRow="162" trgRow="194" color="EX-orange" />
    <link srcID="2655" trgID="2109" rel="P" directed="false" shadow="true" shadowCol="10242" srcRow="2" trgRow="195" color="EX-dark-cyan" />
    <link srcID="2789" trgID="2109" rel="P" directed="false" shadow="true" shadowCol="10243" srcRow="32" trgRow="195" color="EX-red" />
    <link srcID="2606" trgID="2109" rel="P" directed="false" shadow="true" shadowCol="10244" srcRow="58" trgRow="195" color="EX-dark-orange" />
    <link srcID="2613" trgID="2109" rel="P" directed="false" shadow="true" shadowCol="10245" srcRow="65" trgRow="195" color="EX-dark-gray-purple" />
    <link srcID="2587" trgID="2109" rel="P" directed="false" shadow="true" shadowCol="10246" srcRow="70" trgRow="195" color="EX-cyan" />
    <link srcID="2733" trgID="2109" rel="pRp" directed="false" shadow="true" shadowCol="10247" srcRow="5" trgRow="195" color="EX-yellow-orange" />
    <link srcID="2735" trgID="2109" rel="pRp" directed="false" shadow="true" shadowCol="10248" srcRow="13" trgRow="195" color="EX-pure-blue" />
    <link srcID="2742" trgID="2109" rel="pRp" directed="false" shadow="true" shadowCol="10249" srcRow="15" trgRow="195" color="EX-dark-yellow-green" />
    <link srcID="2955" trgID="2109" rel="pRp" directed="false" shadow="true" shadowCol="10250" srcRow="19" trgRow="195" color="EX-dark-magenta" />
    <link srcID="2773" trgID="2109" rel="pRp" directed="false" shadow="true" shadowCol="10251" srcRow="20" trgRow="195" color="EX-dark-green" />
    <link srcID="2623" trgID="2109" rel="pRp" directed="false" shadow="true" shadowCol="10252" srcRow="30" trgRow="195" color="EX-blue-magenta" />
    <link srcID="2501" trgID="2109" rel="pRp" directed="false" shadow="true" shadowCol="10253" srcRow="37" trgRow="195" color="EX-yellow-green" />
    <link srcID="2609" trgID="2109" rel="pRp" directed="false" shadow="true" shadowCol="10254" srcRow="48" trgRow="195" color="EX-magenta" />
    <link srcID="2622" trgID="2109" rel="pRp" directed="false" shadow="true" shadowCol="10255" srcRow="74" trgRow="195" color="EX-green" />
    <link srcID="2109" trgID="2444" rel="pRp" directed="false" shadow="false" column="5424" shadowCol="10256" srcRow="195" trgRow="280" color="EX-yellow" />
    <link srcID="2655" trgID="2107" rel="P" directed="false" shadow="true" shadowCol="10257" srcRow="2" trgRow="196" color="EX-purple" />
    <link srcID="2412" trgID="2107" rel="P" directed="false" shadow="true" shadowCol="10258" srcRow="35" trgRow="196" color="EX-dark-purple" />
    <link srcID="2585" trgID="2107" rel="P" directed="false" shadow="true" shadowCol="10259" srcRow="50" trgRow="196" color="EX-dark-red" />
    <link srcID="2591" trgID="2107" rel="P" directed="false" shadow="true" shadowCol="10260" srcRow="62" trgRow="196" color="EX-pale-green" />
    <link srcID="2399" trgID="2107" rel="pRp" directed="false" shadow="true" shadowCol="10261" srcRow="11" trgRow="196" color="EX-pale-blue" />
    <link srcID="2746" trgID="2107" rel="pRp" directed="false" shadow="true" shadowCol="10262" srcRow="17" trgRow="196" color="EX-dark-tan" />
    <link srcID="2237" trgID="2107" rel="pRp" directed="false" shadow="true" shadowCol="10263" srcRow="18" trgRow="196" color="EX-pale-blue-magenta" />
    <link srcID="2624" trgID="2107" rel="pRp" directed="false" shadow="true" shadowCol="10264" srcRow="44" trgRow="196" color="EX-pale-yellow orange" />
    <link srcID="2596" trgID="2107" rel="pRp" directed="false" shadow="true" shadowCol="10265" srcRow="45" trgRow="196" color="EX-medium-magenta" />
    <link srcID="2630" trgID="2107" rel="pRp" directed="false" shadow="true" shadowCol="10266" srcRow="56" trgRow="196" color="EX-pale-red" />
    <link srcID="2334" trgID="2107" rel="pRp" directed="false" shadow="true" shadowCol="10267" srcRow="60" trgRow="196" color="EX-pale-cyan" />
    <link srcID="2628" trgID="2107" rel="pRp" directed="false" shadow="true" shadowCol="10268" srcRow="66" trgRow="196" color="EX-pale-yellow-green" />
    <link srcID="2107" trgID="2615" rel="pRp" directed="false" shadow="true" shadowCol="10269" srcRow="196" trgRow="69" color="EX-pale-purple" />
    <link srcID="2411" trgID="2743" rel="P" directed="false" shadow="true" shadowCol="10270" srcRow="16" trgRow="197" color="EX-pale-magenta" />
    <link srcID="2408" trgID="2743" rel="P" directed="false" shadow="true" shadowCol="10271" srcRow="52" trgRow="197" color="EX-pale-red-orange" />
    <link srcID="2663" trgID="2743" rel="P" directed="false" shadow="true" shadowCol="10272" srcRow="106" trgRow="197" color="EX-blue" />
    <link srcID="2743" trgID="2502" rel="P" directed="false" shadow="false" column="5425" shadowCol="10273" srcRow="197" trgRow="436" color="EX-orange" />
    <link srcID="2505" trgID="2743" rel="P" directed="false" shadow="false" column="5426" shadowCol="10274" srcRow="437" trgRow="197" color="EX-dark-cyan" />
    <link srcID="2503" trgID="2743" rel="P" directed="false" shadow="false" column="5427" shadowCol="10275" srcRow="438" trgRow="197" color="EX-red" />
    <link srcID="2655" trgID="2743" rel="pRp" directed="false" shadow="true" shadowCol="10276" srcRow="2" trgRow="197" color="EX-dark-orange" />
    <link srcID="2735" trgID="2743" rel="pRp" directed="false" shadow="true" shadowCol="10277" srcRow="13" trgRow="197" color="EX-dark-gray-purple" />
    <link srcID="2419" trgID="2743" rel="pRp" directed="false" shadow="true" shadowCol="10278" srcRow="27" trgRow="197" color="EX-cyan" />
    <link srcID="2415" trgID="2743" rel="pRp" directed="false" shadow="true" shadowCol="10279" srcRow="67" trgRow="197" color="EX-yellow-orange" />
    <link srcID="2670" trgID="2743" rel="pRp" directed="false" shadow="true" shadowCol="10280" srcRow="81" trgRow="197" color="EX-pure-blue" />
    <link srcID="2410" trgID="2743" rel="pRp" directed="false" shadow="true" shadowCol="10281" srcRow="89" trgRow="197" color="EX-dark-yellow-green" />
    <link srcID="2655" trgID="2745" rel="P" directed="false" shadow="true" shadowCol="10282" srcRow="2" trgRow="198" color="EX-dark-magenta" />
    <link srcID="2408" trgID="2745" rel="P" directed="false" shadow="true" shadowCol="10283" srcRow="52" trgRow="198" color="EX-dark-green" />
    <link srcID="2401" trgID="2745" rel="P" directed="false" shadow="true" shadowCol="10284" srcRow="121" trgRow="198" color="EX-blue-magenta" />
    <link srcID="2699" trgID="2745" rel="P" directed="false" shadow="true" shadowCol="10285" srcRow="123" trgRow="198" color="EX-yellow-green" />
    <link srcID="2731" trgID="2745" rel="P" directed="false" shadow="true" shadowCol="10286" srcRow="124" trgRow="198" color="EX-magenta" />
    <link srcID="2717" trgID="2745" rel="P" directed="false" shadow="true" shadowCol="10287" srcRow="135" trgRow="198" color="EX-green" />
    <link srcID="2407" trgID="2745" rel="pRp" directed="false" shadow="true" shadowCol="10288" srcRow="72" trgRow="198" color="EX-yellow" />
    <link srcID="2402" trgID="2745" rel="pRp" directed="false" shadow="true" shadowCol="10289" srcRow="93" trgRow="198" color="EX-purple" />
    <link srcID="2668" trgID="2745" rel="pRp" directed="false" shadow="true" shadowCol="10290" srcRow="130" trgRow="198" color="EX-dark-purple" />
    <link srcID="2765" trgID="2437" rel="P" directed="false" shadow="true" shadowCol="10291" srcRow="26" trgRow="199" color="EX-dark-red" />
    <link srcID="2585" trgID="2437" rel="P" directed="false" shadow="true" shadowCol="10292" srcRow="50" trgRow="199" color="EX-pale-green" />
    <link srcID="2301" trgID="2437" rel="P" directed="false" shadow="false" column="5428" shadowCol="10293" srcRow="285" trgRow="199" color="EX-pale-blue" />
    <link srcID="2655" trgID="2437" rel="pRp" directed="false" shadow="true" shadowCol="10294" srcRow="2" trgRow="199" color="EX-dark-tan" />
    <link srcID="2623" trgID="2437" rel="pRp" directed="false" shadow="true" shadowCol="10295" srcRow="30" trgRow="199" color="EX-pale-blue-magenta" />
    <link srcID="2437" trgID="2605" rel="pRp" directed="false" shadow="true" shadowCol="10296" srcRow="199" trgRow="77" color="EX-pale-yellow orange" />
    <link srcID="2180" trgID="2437" rel="pRp" directed="false" shadow="false" column="5429" shadowCol="10297" srcRow="288" trgRow="199" color="EX-medium-magenta" />
    <link srcID="2692" trgID="2539" rel="P" directed="false" shadow="true" shadowCol="10298" srcRow="145" trgRow="200" color="EX-pale-red" />
    <link srcID="2655" trgID="2539" rel="pRp" directed="false" shadow="true" shadowCol="10299" srcRow="2" trgRow="200" color="EX-pale-cyan" />
    <link srcID="2318" trgID="2539" rel="pRp" directed="false" shadow="true" shadowCol="10300" srcRow="6" trgRow="200" color="EX-pale-yellow-green" />
    <link srcID="2611" trgID="2539" rel="pRp" directed="false" shadow="true" shadowCol="10301" srcRow="33" trgRow="200" color="EX-pale-purple" />
    <link srcID="2582" trgID="2539" rel="pRp" directed="false" shadow="true" shadowCol="10302" srcRow="43" trgRow="200" color="EX-pale-magenta" />
    <link srcID="2692" trgID="2542" rel="P" directed="false" shadow="true" shadowCol="10303" srcRow="145" trgRow="201" color="EX-pale-red-orange" />
    <link srcID="2622" trgID="2177" rel="P" directed="false" shadow="true" shadowCol="10304" srcRow="74" trgRow="202" color="EX-blue" />
    <link srcID="2655" trgID="2177" rel="pRp" directed="false" shadow="true" shadowCol="10305" srcRow="2" trgRow="202" color="EX-orange" />
    <link srcID="2582" trgID="2177" rel="pRp" directed="false" shadow="true" shadowCol="10306" srcRow="43" trgRow="202" color="EX-dark-cyan" />
    <link srcID="2594" trgID="2177" rel="pRp" directed="false" shadow="true" shadowCol="10307" srcRow="68" trgRow="202" color="EX-red" />
    <link srcID="2692" trgID="2177" rel="pRp" directed="false" shadow="true" shadowCol="10308" srcRow="145" trgRow="202" color="EX-dark-orange" />
    <link srcID="2349" trgID="2888" rel="P" directed="false" shadow="true" shadowCol="10309" srcRow="203" trgRow="9" color="EX-dark-gray-purple" />
    <link srcID="2349" trgID="2342" rel="P" directed="false" shadow="true" shadowCol="10310" srcRow="203" trgRow="38" color="EX-cyan" />
    <link srcID="2349" trgID="2362" rel="P" directed="false" shadow="true" shadowCol="10311" srcRow="203" trgRow="99" color="EX-yellow-orange" />
    <link srcID="2349" trgID="2347" rel="P" directed="false" shadow="true" shadowCol="10312" srcRow="203" trgRow="141" color="EX-pure-blue" />
    <link srcID="2344" trgID="2349" rel="P" directed="false" shadow="true" shadowCol="10313" srcRow="177" trgRow="203" color="EX-dark-yellow-green" />
    <link srcID="2349" trgID="2584" rel="P" directed="false" shadow="true" shadowCol="10314" srcRow="203" trgRow="178" color="EX-dark-magenta" />
    <link srcID="2349" trgID="2353" rel="P" directed="false" shadow="false" column="5430" shadowCol="10315" srcRow="203" trgRow="204" color="EX-dark-green" />
    <link srcID="2349" trgID="2365" rel="P" directed="false" shadow="false" column="5431" shadowCol="10316" srcRow="203" trgRow="205" color="EX-blue-magenta" />
    <link srcID="2336" trgID="2349" rel="P" directed="false" shadow="false" column="5432" shadowCol="10317" srcRow="215" trgRow="203" color="EX-yellow-green" />
    <link srcID="2349" trgID="2351" rel="P" directed="false" shadow="false" column="5433" shadowCol="10318" srcRow="203" trgRow="218" color="EX-magenta" />
    <link srcID="2343" trgID="2349" rel="P" directed="false" shadow="false" column="5434" shadowCol="10319" srcRow="221" trgRow="203" color="EX-green" />
    <link srcID="2356" trgID="2349" rel="P" directed="false" shadow="false" column="5435" shadowCol="10320" srcRow="269" trgRow="203" color="EX-yellow" />
    <link srcID="2349" trgID="2363" rel="P" directed="false" shadow="false" column="5436" shadowCol="10321" srcRow="203" trgRow="283" color="EX-purple" />
    <link srcID="2349" trgID="2355" rel="P" directed="false" shadow="false" column="5437" shadowCol="10322" srcRow="203" trgRow="373" color="EX-dark-purple" />
    <link srcID="2358" trgID="2349" rel="P" directed="false" shadow="false" column="5438" shadowCol="10323" srcRow="421" trgRow="203" color="EX-dark-red" />
    <link srcID="2349" trgID="2956" rel="pRp" directed="false" shadow="true" shadowCol="10324" srcRow="203" trgRow="3" color="EX-pale-green" />
    <link srcID="2349" trgID="2338" rel="pRp" directed="false" shadow="true" shadowCol="10325" srcRow="203" trgRow="55" color="EX-pale-blue" />
    <link srcID="2349" trgID="2591" rel="pRp" directed="false" shadow="true" shadowCol="10326" srcRow="203" trgRow="62" color="EX-dark-tan" />
    <link srcID="2353" trgID="2362" rel="P" directed="false" shadow="true" shadowCol="10327" srcRow="204" trgRow="99" color="EX-pale-blue-magenta" />
    <link srcID="2353" trgID="2347" rel="P" directed="false" shadow="true" shadowCol="10328" srcRow="204" trgRow="141" color="EX-pale-yellow orange" />
    <link srcID="2344" trgID="2353" rel="P" directed="false" shadow="true" shadowCol="10329" srcRow="177" trgRow="204" color="EX-medium-magenta" />
    <link srcID="2349" trgID="2353" rel="P" directed="false" shadow="true" shadowCol="10330" srcRow="203" trgRow="204" color="EX-pale-red" />
    <link srcID="2353" trgID="2365" rel="P" directed="false" shadow="false" column="5439" shadowCol="10331" srcRow="204" trgRow="205" color="EX-pale-cyan" />
    <link srcID="2336" trgID="2353" rel="P" directed="false" shadow="false" column="5440" shadowCol="10332" srcRow="215" trgRow="204" color="EX-pale-yellow-green" />
    <link srcID="2351" trgID="2353" rel="P" directed="false" shadow="false" column="5441" shadowCol="10333" srcRow="218" trgRow="204" color="EX-pale-purple" />
    <link srcID="2343" trgID="2353" rel="P" directed="false" shadow="false" column="5442" shadowCol="10334" srcRow="221" trgRow="204" color="EX-pale-magenta" />
    <link srcID="2356" trgID="2353" rel="P" directed="false" shadow="false" column="5443" shadowCol="10335" srcRow="269" trgRow="204" color="EX-pale-red-orange" />
    <link srcID="2353" trgID="2363" rel="P" directed="false" shadow="false" column="5444" shadowCol="10336" srcRow="204" trgRow="283" color="EX-blue" />
    <link srcID="2353" trgID="2355" rel="P" directed="false" shadow="false" column="5445" shadowCol="10337" srcRow="204" trgRow="373" color="EX-orange" />
    <link srcID="2353" trgID="2956" rel="pRp" directed="false" shadow="true" shadowCol="10338" srcRow="204" trgRow="3" color="EX-dark-cyan" />
    <link srcID="2353" trgID="2342" rel="pRp" directed="false" shadow="true" shadowCol="10339" srcRow="204" trgRow="38" color="EX-red" />
    <link srcID="2353" trgID="2338" rel="pRp" directed="false" shadow="true" shadowCol="10340" srcRow="204" trgRow="55" color="EX-dark-orange" />
    <link srcID="2353" trgID="2591" rel="pRp" directed="false" shadow="true" shadowCol="10341" srcRow="204" trgRow="62" color="EX-dark-gray-purple" />
    <link srcID="2358" trgID="2353" rel="pRp" directed="false" shadow="false" column="5446" shadowCol="10342" srcRow="421" trgRow="204" color="EX-cyan" />
    <link srcID="2956" trgID="2365" rel="P" directed="false" shadow="true" shadowCol="10343" srcRow="3" trgRow="205" color="EX-yellow-orange" />
    <link srcID="2362" trgID="2365" rel="P" directed="false" shadow="true" shadowCol="10344" srcRow="99" trgRow="205" color="EX-pure-blue" />
    <link srcID="2344" trgID="2365" rel="P" directed="false" shadow="true" shadowCol="10345" srcRow="177" trgRow="205" color="EX-dark-yellow-green" />
    <link srcID="2349" trgID="2365" rel="P" directed="false" shadow="true" shadowCol="10346" srcRow="203" trgRow="205" color="EX-dark-magenta" />
    <link srcID="2353" trgID="2365" rel="P" directed="false" shadow="true" shadowCol="10347" srcRow="204" trgRow="205" color="EX-dark-green" />
    <link srcID="2336" trgID="2365" rel="P" directed="false" shadow="false" column="5447" shadowCol="10348" srcRow="215" trgRow="205" color="EX-blue-magenta" />
    <link srcID="2363" trgID="2365" rel="P" directed="false" shadow="false" column="5448" shadowCol="10349" srcRow="283" trgRow="205" color="EX-yellow-green" />
    <link srcID="2581" trgID="2211" rel="P" directed="false" shadow="false" column="5449" shadowCol="10350" srcRow="422" trgRow="206" color="EX-magenta" />
    <link srcID="2211" trgID="2173" rel="P" directed="false" shadow="false" column="5450" shadowCol="10351" srcRow="206" trgRow="439" color="EX-green" />
    <link srcID="2956" trgID="2211" rel="pRp" directed="false" shadow="true" shadowCol="10352" srcRow="3" trgRow="206" color="EX-yellow" />
    <link srcID="2667" trgID="2275" rel="P" directed="false" shadow="true" shadowCol="10353" srcRow="4" trgRow="207" color="EX-purple" />
    <link srcID="2693" trgID="2275" rel="P" directed="false" shadow="true" shadowCol="10354" srcRow="8" trgRow="207" color="EX-dark-purple" />
    <link srcID="2275" trgID="2419" rel="P" directed="false" shadow="true" shadowCol="10355" srcRow="207" trgRow="27" color="EX-dark-red" />
    <link srcID="2670" trgID="2275" rel="P" directed="false" shadow="true" shadowCol="10356" srcRow="81" trgRow="207" color="EX-pale-green" />
    <link srcID="2711" trgID="2275" rel="P" directed="false" shadow="true" shadowCol="10357" srcRow="107" trgRow="207" color="EX-pale-blue" />
    <link srcID="2325" trgID="2275" rel="P" directed="false" shadow="true" shadowCol="10358" srcRow="108" trgRow="207" color="EX-dark-tan" />
    <link srcID="2026" trgID="2667" rel="P" directed="false" shadow="true" shadowCol="10359" srcRow="208" trgRow="4" color="EX-pale-blue-magenta" />
    <link srcID="2237" trgID="2026" rel="P" directed="false" shadow="true" shadowCol="10360" srcRow="18" trgRow="208" color="EX-pale-yellow orange" />
    <link srcID="2026" trgID="2056" rel="P" directed="false" shadow="false" column="5451" shadowCol="10361" srcRow="208" trgRow="440" color="EX-medium-magenta" />
    <link srcID="2026" trgID="2057" rel="pRp" directed="false" shadow="false" column="5452" shadowCol="10362" srcRow="208" trgRow="441" color="EX-pale-red" />
    <link srcID="2237" trgID="2024" rel="P" directed="false" shadow="true" shadowCol="10363" srcRow="18" trgRow="209" color="EX-pale-cyan" />
    <link srcID="2623" trgID="2024" rel="P" directed="false" shadow="true" shadowCol="10364" srcRow="30" trgRow="209" color="EX-pale-yellow-green" />
    <link srcID="2243" trgID="2024" rel="P" directed="false" shadow="true" shadowCol="10365" srcRow="31" trgRow="209" color="EX-pale-purple" />
    <link srcID="2624" trgID="2024" rel="P" directed="false" shadow="true" shadowCol="10366" srcRow="44" trgRow="209" color="EX-pale-magenta" />
    <link srcID="2605" trgID="2024" rel="P" directed="false" shadow="true" shadowCol="10367" srcRow="77" trgRow="209" color="EX-pale-red-orange" />
    <link srcID="2024" trgID="2592" rel="P" directed="false" shadow="false" column="5453" shadowCol="10368" srcRow="209" trgRow="442" color="EX-blue" />
    <link srcID="2733" trgID="2024" rel="pRp" directed="false" shadow="true" shadowCol="10369" srcRow="5" trgRow="209" color="EX-orange" />
    <link srcID="2318" trgID="2024" rel="pRp" directed="false" shadow="true" shadowCol="10370" srcRow="6" trgRow="209" color="EX-dark-cyan" />
    <link srcID="2399" trgID="2024" rel="pRp" directed="false" shadow="true" shadowCol="10371" srcRow="11" trgRow="209" color="EX-red" />
    <link srcID="2808" trgID="2024" rel="pRp" directed="false" shadow="true" shadowCol="10372" srcRow="12" trgRow="209" color="EX-dark-orange" />
    <link srcID="2735" trgID="2024" rel="pRp" directed="false" shadow="true" shadowCol="10373" srcRow="13" trgRow="209" color="EX-dark-gray-purple" />
    <link srcID="2746" trgID="2024" rel="pRp" directed="false" shadow="true" shadowCol="10374" srcRow="17" trgRow="209" color="EX-cyan" />
    <link srcID="2789" trgID="2024" rel="pRp" directed="false" shadow="true" shadowCol="10375" srcRow="32" trgRow="209" color="EX-yellow-orange" />
    <link srcID="2777" trgID="2024" rel="pRp" directed="false" shadow="true" shadowCol="10376" srcRow="34" trgRow="209" color="EX-pure-blue" />
    <link srcID="2412" trgID="2024" rel="pRp" directed="false" shadow="true" shadowCol="10377" srcRow="35" trgRow="209" color="EX-dark-yellow-green" />
    <link srcID="2807" trgID="2024" rel="pRp" directed="false" shadow="true" shadowCol="10378" srcRow="49" trgRow="209" color="EX-dark-magenta" />
    <link srcID="2587" trgID="2024" rel="pRp" directed="false" shadow="true" shadowCol="10379" srcRow="70" trgRow="209" color="EX-dark-green" />
    <link srcID="2692" trgID="2024" rel="pRp" directed="false" shadow="true" shadowCol="10380" srcRow="145" trgRow="209" color="EX-blue-magenta" />
    <link srcID="2693" trgID="2327" rel="P" directed="false" shadow="true" shadowCol="10381" srcRow="8" trgRow="210" color="EX-yellow-green" />
    <link srcID="2411" trgID="2327" rel="P" directed="false" shadow="true" shadowCol="10382" srcRow="16" trgRow="210" color="EX-magenta" />
    <link srcID="2419" trgID="2327" rel="P" directed="false" shadow="true" shadowCol="10383" srcRow="27" trgRow="210" color="EX-green" />
    <link srcID="2807" trgID="2327" rel="P" directed="false" shadow="true" shadowCol="10384" srcRow="49" trgRow="210" color="EX-yellow" />
    <link srcID="2409" trgID="2327" rel="P" directed="false" shadow="true" shadowCol="10385" srcRow="78" trgRow="210" color="EX-purple" />
    <link srcID="2671" trgID="2327" rel="P" directed="false" shadow="true" shadowCol="10386" srcRow="82" trgRow="210" color="EX-dark-purple" />
    <link srcID="2420" trgID="2327" rel="P" directed="false" shadow="true" shadowCol="10387" srcRow="97" trgRow="210" color="EX-dark-red" />
    <link srcID="2733" trgID="2327" rel="pRp" directed="false" shadow="true" shadowCol="10388" srcRow="5" trgRow="210" color="EX-pale-green" />
    <link srcID="2318" trgID="2327" rel="pRp" directed="false" shadow="true" shadowCol="10389" srcRow="6" trgRow="210" color="EX-pale-blue" />
    <link srcID="2735" trgID="2327" rel="pRp" directed="false" shadow="true" shadowCol="10390" srcRow="13" trgRow="210" color="EX-dark-tan" />
    <link srcID="2746" trgID="2327" rel="pRp" directed="false" shadow="true" shadowCol="10391" srcRow="17" trgRow="210" color="EX-pale-blue-magenta" />
    <link srcID="2408" trgID="2327" rel="pRp" directed="false" shadow="true" shadowCol="10392" srcRow="52" trgRow="210" color="EX-pale-yellow orange" />
    <link srcID="2613" trgID="2327" rel="pRp" directed="false" shadow="true" shadowCol="10393" srcRow="65" trgRow="210" color="EX-medium-magenta" />
    <link srcID="2414" trgID="2327" rel="pRp" directed="false" shadow="true" shadowCol="10394" srcRow="75" trgRow="210" color="EX-pale-red" />
    <link srcID="2327" trgID="2426" rel="pRp" directed="false" shadow="false" column="5454" shadowCol="10395" srcRow="210" trgRow="253" color="EX-pale-cyan" />
    <link srcID="2318" trgID="2017" rel="P" directed="false" shadow="true" shadowCol="10396" srcRow="6" trgRow="211" color="EX-pale-yellow-green" />
    <link srcID="2582" trgID="2017" rel="P" directed="false" shadow="true" shadowCol="10397" srcRow="43" trgRow="211" color="EX-pale-purple" />
    <link srcID="2733" trgID="2017" rel="pRp" directed="false" shadow="true" shadowCol="10398" srcRow="5" trgRow="211" color="EX-pale-magenta" />
    <link srcID="2337" trgID="2017" rel="pRp" directed="false" shadow="false" column="5455" shadowCol="10399" srcRow="279" trgRow="211" color="EX-pale-red-orange" />
    <link srcID="2801" trgID="2799" rel="P" directed="false" shadow="false" column="5456" shadowCol="10400" srcRow="224" trgRow="212" color="EX-blue" />
    <link srcID="2799" trgID="2800" rel="P" directed="false" shadow="false" column="5457" shadowCol="10401" srcRow="212" trgRow="226" color="EX-orange" />
    <link srcID="2799" trgID="2816" rel="P" directed="false" shadow="false" column="5458" shadowCol="10402" srcRow="212" trgRow="230" color="EX-dark-cyan" />
    <link srcID="2826" trgID="2799" rel="P" directed="false" shadow="false" column="5459" shadowCol="10403" srcRow="232" trgRow="212" color="EX-red" />
    <link srcID="2796" trgID="2799" rel="P" directed="false" shadow="false" column="5460" shadowCol="10404" srcRow="234" trgRow="212" color="EX-dark-orange" />
    <link srcID="2799" trgID="2848" rel="P" directed="false" shadow="false" column="5461" shadowCol="10405" srcRow="212" trgRow="236" color="EX-dark-gray-purple" />
    <link srcID="2846" trgID="2799" rel="P" directed="false" shadow="false" column="5462" shadowCol="10406" srcRow="238" trgRow="212" color="EX-cyan" />
    <link srcID="2815" trgID="2799" rel="P" directed="false" shadow="false" column="5463" shadowCol="10407" srcRow="240" trgRow="212" color="EX-yellow-orange" />
    <link srcID="2852" trgID="2799" rel="P" directed="false" shadow="false" column="5464" shadowCol="10408" srcRow="242" trgRow="212" color="EX-pure-blue" />
    <link srcID="2845" trgID="2799" rel="P" directed="false" shadow="false" column="5465" shadowCol="10409" srcRow="244" trgRow="212" color="EX-dark-yellow-green" />
    <link srcID="2831" trgID="2799" rel="P" directed="false" shadow="false" column="5466" shadowCol="10410" srcRow="246" trgRow="212" color="EX-dark-magenta" />
    <link srcID="2828" trgID="2799" rel="P" directed="false" shadow="false" column="5467" shadowCol="10411" srcRow="248" trgRow="212" color="EX-dark-green" />
    <link srcID="2799" trgID="2850" rel="P" directed="false" shadow="false" column="5468" shadowCol="10412" srcRow="212" trgRow="250" color="EX-blue-magenta" />
    <link srcID="2824" trgID="2799" rel="P" directed="false" shadow="false" column="5469" shadowCol="10413" srcRow="255" trgRow="212" color="EX-yellow-green" />
    <link srcID="2830" trgID="2799" rel="pBp" directed="false" shadow="false" column="5470" shadowCol="10414" srcRow="228" trgRow="212" color="EX-magenta" />
    <link srcID="2799" trgID="2318" rel="pRp" directed="false" shadow="true" shadowCol="10415" srcRow="212" trgRow="6" color="EX-green" />
    <link srcID="2799" trgID="2808" rel="pRp" directed="false" shadow="true" shadowCol="10416" srcRow="212" trgRow="12" color="EX-yellow" />
    <link srcID="2799" trgID="2611" rel="pRp" directed="false" shadow="true" shadowCol="10417" srcRow="212" trgRow="33" color="EX-purple" />
    <link srcID="2806" trgID="2802" rel="P" directed="false" shadow="false" column="5471" shadowCol="10418" srcRow="213" trgRow="225" color="EX-dark-purple" />
    <link srcID="2805" trgID="2806" rel="P" directed="false" shadow="false" column="5472" shadowCol="10419" srcRow="227" trgRow="213" color="EX-dark-red" />
    <link srcID="2806" trgID="2957" rel="P" directed="false" shadow="false" column="5473" shadowCol="10420" srcRow="213" trgRow="231" color="EX-pale-green" />
    <link srcID="2016" trgID="2806" rel="P" directed="false" shadow="false" column="5474" shadowCol="10421" srcRow="233" trgRow="213" color="EX-pale-blue" />
    <link srcID="2806" trgID="2018" rel="P" directed="false" shadow="false" column="5475" shadowCol="10422" srcRow="213" trgRow="235" color="EX-dark-tan" />
    <link srcID="2012" trgID="2806" rel="P" directed="false" shadow="false" column="5476" shadowCol="10423" srcRow="237" trgRow="213" color="EX-pale-blue-magenta" />
    <link srcID="2806" trgID="2803" rel="P" directed="false" shadow="false" column="5477" shadowCol="10424" srcRow="213" trgRow="239" color="EX-pale-yellow orange" />
    <link srcID="2804" trgID="2806" rel="P" directed="false" shadow="false" column="5478" shadowCol="10425" srcRow="241" trgRow="213" color="EX-medium-magenta" />
    <link srcID="2806" trgID="2013" rel="P" directed="false" shadow="false" column="5479" shadowCol="10426" srcRow="213" trgRow="243" color="EX-pale-red" />
    <link srcID="2009" trgID="2806" rel="P" directed="false" shadow="false" column="5480" shadowCol="10427" srcRow="245" trgRow="213" color="EX-pale-cyan" />
    <link srcID="2015" trgID="2806" rel="P" directed="false" shadow="false" column="5481" shadowCol="10428" srcRow="247" trgRow="213" color="EX-pale-yellow-green" />
    <link srcID="2008" trgID="2806" rel="P" directed="false" shadow="false" column="5482" shadowCol="10429" srcRow="249" trgRow="213" color="EX-pale-purple" />
    <link srcID="2806" trgID="2010" rel="P" directed="false" shadow="false" column="5483" shadowCol="10430" srcRow="213" trgRow="251" color="EX-pale-magenta" />
    <link srcID="2806" trgID="2014" rel="P" directed="false" shadow="false" column="5484" shadowCol="10431" srcRow="213" trgRow="256" color="EX-pale-red-orange" />
    <link srcID="2806" trgID="2318" rel="pBp" directed="false" shadow="true" shadowCol="10432" srcRow="213" trgRow="6" color="EX-blue" />
    <link srcID="2806" trgID="2808" rel="pBp" directed="false" shadow="true" shadowCol="10433" srcRow="213" trgRow="12" color="EX-orange" />
    <link srcID="2806" trgID="2011" rel="pRp" directed="false" shadow="false" column="5485" shadowCol="10434" srcRow="213" trgRow="229" color="EX-dark-cyan" />
    <link srcID="2710" trgID="2690" rel="P" directed="false" shadow="true" shadowCol="10435" srcRow="214" trgRow="25" color="EX-red" />
    <link srcID="2710" trgID="2342" rel="P" directed="false" shadow="true" shadowCol="10436" srcRow="214" trgRow="38" color="EX-dark-orange" />
    <link srcID="2710" trgID="2286" rel="P" directed="false" shadow="true" shadowCol="10437" srcRow="214" trgRow="87" color="EX-dark-gray-purple" />
    <link srcID="2120" trgID="2710" rel="P" directed="false" shadow="true" shadowCol="10438" srcRow="119" trgRow="214" color="EX-cyan" />
    <link srcID="2710" trgID="2884" rel="P" directed="false" shadow="true" shadowCol="10439" srcRow="214" trgRow="155" color="EX-yellow-orange" />
    <link srcID="2710" trgID="2256" rel="P" directed="false" shadow="true" shadowCol="10440" srcRow="214" trgRow="161" color="EX-pure-blue" />
    <link srcID="2710" trgID="2695" rel="P" directed="false" shadow="true" shadowCol="10441" srcRow="214" trgRow="172" color="EX-dark-yellow-green" />
    <link srcID="2710" trgID="2707" rel="P" directed="false" shadow="true" shadowCol="10442" srcRow="214" trgRow="175" color="EX-dark-magenta" />
    <link srcID="2710" trgID="2696" rel="P" directed="false" shadow="false" column="5486" shadowCol="10443" srcRow="214" trgRow="216" color="EX-dark-green" />
    <link srcID="2710" trgID="2705" rel="P" directed="false" shadow="false" column="5487" shadowCol="10444" srcRow="214" trgRow="274" color="EX-blue-magenta" />
    <link srcID="2946" trgID="2710" rel="P" directed="false" shadow="false" column="5488" shadowCol="10445" srcRow="276" trgRow="214" color="EX-yellow-green" />
    <link srcID="2708" trgID="2710" rel="P" directed="false" shadow="false" column="5489" shadowCol="10446" srcRow="277" trgRow="214" color="EX-magenta" />
    <link srcID="2710" trgID="2292" rel="P" directed="false" shadow="false" column="5490" shadowCol="10447" srcRow="214" trgRow="444" color="EX-green" />
    <link srcID="2710" trgID="2283" rel="P" directed="false" shadow="false" column="5491" shadowCol="10448" srcRow="214" trgRow="445" color="EX-yellow" />
    <link srcID="2710" trgID="2289" rel="P" directed="false" shadow="false" column="5492" shadowCol="10449" srcRow="214" trgRow="446" color="EX-purple" />
    <link srcID="2710" trgID="2954" rel="pRp" directed="false" shadow="true" shadowCol="10450" srcRow="214" trgRow="7" color="EX-dark-purple" />
    <link srcID="2710" trgID="2889" rel="pRp" directed="false" shadow="true" shadowCol="10451" srcRow="214" trgRow="24" color="EX-dark-red" />
    <link srcID="2710" trgID="2765" rel="pRp" directed="false" shadow="true" shadowCol="10452" srcRow="214" trgRow="26" color="EX-pale-green" />
    <link srcID="2710" trgID="2762" rel="pRp" directed="false" shadow="true" shadowCol="10453" srcRow="214" trgRow="46" color="EX-pale-blue" />
    <link srcID="2945" trgID="2710" rel="pRp" directed="false" shadow="false" column="5493" shadowCol="10454" srcRow="443" trgRow="214" color="EX-dark-tan" />
    <link srcID="2336" trgID="2857" rel="P" directed="false" shadow="true" shadowCol="10455" srcRow="215" trgRow="14" color="EX-pale-blue-magenta" />
    <link srcID="2336" trgID="2342" rel="P" directed="false" shadow="true" shadowCol="10456" srcRow="215" trgRow="38" color="EX-pale-yellow orange" />
    <link srcID="2336" trgID="2338" rel="P" directed="false" shadow="true" shadowCol="10457" srcRow="215" trgRow="55" color="EX-medium-magenta" />
    <link srcID="2336" trgID="2362" rel="P" directed="false" shadow="true" shadowCol="10458" srcRow="215" trgRow="99" color="EX-pale-red" />
    <link srcID="2336" trgID="2347" rel="P" directed="false" shadow="true" shadowCol="10459" srcRow="215" trgRow="141" color="EX-pale-cyan" />
    <link srcID="2336" trgID="2344" rel="P" directed="false" shadow="true" shadowCol="10460" srcRow="215" trgRow="177" color="EX-pale-yellow-green" />
    <link srcID="2336" trgID="2349" rel="P" directed="false" shadow="true" shadowCol="10461" srcRow="215" trgRow="203" color="EX-pale-purple" />
    <link srcID="2336" trgID="2353" rel="P" directed="false" shadow="true" shadowCol="10462" srcRow="215" trgRow="204" color="EX-pale-magenta" />
    <link srcID="2336" trgID="2365" rel="P" directed="false" shadow="true" shadowCol="10463" srcRow="215" trgRow="205" color="EX-pale-red-orange" />
    <link srcID="2336" trgID="2351" rel="P" directed="false" shadow="false" column="5494" shadowCol="10464" srcRow="215" trgRow="218" color="EX-blue" />
    <link srcID="2336" trgID="2343" rel="P" directed="false" shadow="false" column="5495" shadowCol="10465" srcRow="215" trgRow="221" color="EX-orange" />
    <link srcID="2336" trgID="2356" rel="P" directed="false" shadow="false" column="5496" shadowCol="10466" srcRow="215" trgRow="269" color="EX-dark-cyan" />
    <link srcID="2336" trgID="2363" rel="P" directed="false" shadow="false" column="5497" shadowCol="10467" srcRow="215" trgRow="283" color="EX-red" />
    <link srcID="2336" trgID="2355" rel="P" directed="false" shadow="false" column="5498" shadowCol="10468" srcRow="215" trgRow="373" color="EX-dark-orange" />
    <link srcID="2336" trgID="2358" rel="P" directed="false" shadow="false" column="5499" shadowCol="10469" srcRow="215" trgRow="421" color="EX-dark-gray-purple" />
    <link srcID="2336" trgID="2954" rel="pRp" directed="false" shadow="true" shadowCol="10470" srcRow="215" trgRow="7" color="EX-cyan" />
    <link srcID="2336" trgID="2888" rel="pRp" directed="false" shadow="true" shadowCol="10471" srcRow="215" trgRow="9" color="EX-yellow-orange" />
    <link srcID="2336" trgID="2690" rel="pRp" directed="false" shadow="true" shadowCol="10472" srcRow="215" trgRow="25" color="EX-pure-blue" />
    <link srcID="2336" trgID="2584" rel="pRp" directed="false" shadow="true" shadowCol="10473" srcRow="215" trgRow="178" color="EX-dark-yellow-green" />
    <link srcID="2696" trgID="2690" rel="P" directed="false" shadow="true" shadowCol="10474" srcRow="216" trgRow="25" color="EX-dark-magenta" />
    <link srcID="2696" trgID="2347" rel="P" directed="false" shadow="true" shadowCol="10475" srcRow="216" trgRow="141" color="EX-dark-green" />
    <link srcID="2696" trgID="2884" rel="P" directed="false" shadow="true" shadowCol="10476" srcRow="216" trgRow="155" color="EX-blue-magenta" />
    <link srcID="2696" trgID="2256" rel="P" directed="false" shadow="true" shadowCol="10477" srcRow="216" trgRow="161" color="EX-yellow-green" />
    <link srcID="2696" trgID="2695" rel="P" directed="false" shadow="true" shadowCol="10478" srcRow="216" trgRow="172" color="EX-magenta" />
    <link srcID="2696" trgID="2707" rel="P" directed="false" shadow="true" shadowCol="10479" srcRow="216" trgRow="175" color="EX-green" />
    <link srcID="2710" trgID="2696" rel="P" directed="false" shadow="true" shadowCol="10480" srcRow="214" trgRow="216" color="EX-yellow" />
    <link srcID="2696" trgID="2705" rel="P" directed="false" shadow="false" column="5500" shadowCol="10481" srcRow="216" trgRow="274" color="EX-purple" />
    <link srcID="2946" trgID="2696" rel="P" directed="false" shadow="false" column="5501" shadowCol="10482" srcRow="276" trgRow="216" color="EX-dark-purple" />
    <link srcID="2708" trgID="2696" rel="P" directed="false" shadow="false" column="5502" shadowCol="10483" srcRow="277" trgRow="216" color="EX-dark-red" />
    <link srcID="2292" trgID="2696" rel="P" directed="false" shadow="false" column="5503" shadowCol="10484" srcRow="444" trgRow="216" color="EX-pale-green" />
    <link srcID="2696" trgID="2207" rel="pBp" directed="false" shadow="false" column="5504" shadowCol="10485" srcRow="216" trgRow="448" color="EX-pale-blue" />
    <link srcID="2696" trgID="2954" rel="pRp" directed="false" shadow="true" shadowCol="10486" srcRow="216" trgRow="7" color="EX-dark-tan" />
    <link srcID="2209" trgID="2696" rel="pRp" directed="false" shadow="false" column="5505" shadowCol="10487" srcRow="282" trgRow="216" color="EX-pale-blue-magenta" />
    <link srcID="2949" trgID="2696" rel="pRp" directed="false" shadow="false" column="5506" shadowCol="10488" srcRow="447" trgRow="216" color="EX-pale-yellow orange" />
    <link srcID="2696" trgID="2472" rel="pRp" directed="false" shadow="false" column="5507" shadowCol="10489" srcRow="216" trgRow="455" color="EX-medium-magenta" />
    <link srcID="2693" trgID="2022" rel="P" directed="false" shadow="true" shadowCol="10490" srcRow="8" trgRow="217" color="EX-pale-red" />
    <link srcID="2342" trgID="2022" rel="P" directed="false" shadow="true" shadowCol="10491" srcRow="38" trgRow="217" color="EX-pale-cyan" />
    <link srcID="2022" trgID="2772" rel="P" directed="false" shadow="true" shadowCol="10492" srcRow="217" trgRow="120" color="EX-pale-yellow-green" />
    <link srcID="2022" trgID="2782" rel="P" directed="false" shadow="true" shadowCol="10493" srcRow="217" trgRow="183" color="EX-pale-purple" />
    <link srcID="2022" trgID="2441" rel="P" directed="false" shadow="false" column="5508" shadowCol="10494" srcRow="217" trgRow="323" color="EX-pale-magenta" />
    <link srcID="2954" trgID="2022" rel="pRp" directed="false" shadow="true" shadowCol="10495" srcRow="7" trgRow="217" color="EX-pale-red-orange" />
    <link srcID="2857" trgID="2022" rel="pRp" directed="false" shadow="true" shadowCol="10496" srcRow="14" trgRow="217" color="EX-blue" />
    <link srcID="2742" trgID="2022" rel="pRp" directed="false" shadow="true" shadowCol="10497" srcRow="15" trgRow="217" color="EX-orange" />
    <link srcID="2412" trgID="2022" rel="pRp" directed="false" shadow="true" shadowCol="10498" srcRow="35" trgRow="217" color="EX-dark-cyan" />
    <link srcID="2596" trgID="2022" rel="pRp" directed="false" shadow="true" shadowCol="10499" srcRow="45" trgRow="217" color="EX-red" />
    <link srcID="2700" trgID="2022" rel="pRp" directed="false" shadow="true" shadowCol="10500" srcRow="61" trgRow="217" color="EX-dark-orange" />
    <link srcID="2022" trgID="2442" rel="pRp" directed="false" shadow="false" column="5509" shadowCol="10501" srcRow="217" trgRow="324" color="EX-dark-gray-purple" />
    <link srcID="2351" trgID="2342" rel="P" directed="false" shadow="true" shadowCol="10502" srcRow="218" trgRow="38" color="EX-cyan" />
    <link srcID="2351" trgID="2362" rel="P" directed="false" shadow="true" shadowCol="10503" srcRow="218" trgRow="99" color="EX-yellow-orange" />
    <link srcID="2351" trgID="2347" rel="P" directed="false" shadow="true" shadowCol="10504" srcRow="218" trgRow="141" color="EX-pure-blue" />
    <link srcID="2344" trgID="2351" rel="P" directed="false" shadow="true" shadowCol="10505" srcRow="177" trgRow="218" color="EX-dark-yellow-green" />
    <link srcID="2349" trgID="2351" rel="P" directed="false" shadow="true" shadowCol="10506" srcRow="203" trgRow="218" color="EX-dark-magenta" />
    <link srcID="2351" trgID="2353" rel="P" directed="false" shadow="true" shadowCol="10507" srcRow="218" trgRow="204" color="EX-dark-green" />
    <link srcID="2336" trgID="2351" rel="P" directed="false" shadow="true" shadowCol="10508" srcRow="215" trgRow="218" color="EX-blue-magenta" />
    <link srcID="2343" trgID="2351" rel="P" directed="false" shadow="false" column="5510" shadowCol="10509" srcRow="221" trgRow="218" color="EX-yellow-green" />
    <link srcID="2351" trgID="2363" rel="P" directed="false" shadow="false" column="5511" shadowCol="10510" srcRow="218" trgRow="283" color="EX-magenta" />
    <link srcID="2351" trgID="2355" rel="P" directed="false" shadow="false" column="5512" shadowCol="10511" srcRow="218" trgRow="373" color="EX-green" />
    <link srcID="2351" trgID="2954" rel="pRp" directed="false" shadow="true" shadowCol="10512" srcRow="218" trgRow="7" color="EX-yellow" />
    <link srcID="2086" trgID="2329" rel="P" directed="false" shadow="true" shadowCol="10513" srcRow="219" trgRow="23" color="EX-purple" />
    <link srcID="2086" trgID="2088" rel="P" directed="false" shadow="false" column="5513" shadowCol="10514" srcRow="219" trgRow="456" color="EX-dark-purple" />
    <link srcID="2086" trgID="2954" rel="pRp" directed="false" shadow="true" shadowCol="10515" srcRow="219" trgRow="7" color="EX-dark-red" />
    <link srcID="2086" trgID="2756" rel="pRp" directed="false" shadow="true" shadowCol="10516" srcRow="219" trgRow="54" color="EX-pale-green" />
    <link srcID="2086" trgID="2091" rel="pRp" directed="false" shadow="false" column="5514" shadowCol="10517" srcRow="219" trgRow="457" color="EX-pale-blue" />
    <link srcID="2725" trgID="2123" rel="P" directed="false" shadow="true" shadowCol="10518" srcRow="10" trgRow="220" color="EX-dark-tan" />
    <link srcID="2636" trgID="2123" rel="P" directed="false" shadow="true" shadowCol="10519" srcRow="110" trgRow="220" color="EX-pale-blue-magenta" />
    <link srcID="2693" trgID="2123" rel="pRp" directed="false" shadow="true" shadowCol="10520" srcRow="8" trgRow="220" color="EX-pale-yellow orange" />
    <link srcID="2615" trgID="2123" rel="pRp" directed="false" shadow="true" shadowCol="10521" srcRow="69" trgRow="220" color="EX-medium-magenta" />
    <link srcID="2343" trgID="2888" rel="P" directed="false" shadow="true" shadowCol="10522" srcRow="221" trgRow="9" color="EX-pale-red" />
    <link srcID="2343" trgID="2338" rel="P" directed="false" shadow="true" shadowCol="10523" srcRow="221" trgRow="55" color="EX-pale-cyan" />
    <link srcID="2343" trgID="2362" rel="P" directed="false" shadow="true" shadowCol="10524" srcRow="221" trgRow="99" color="EX-pale-yellow-green" />
    <link srcID="2343" trgID="2347" rel="P" directed="false" shadow="true" shadowCol="10525" srcRow="221" trgRow="141" color="EX-pale-purple" />
    <link srcID="2343" trgID="2344" rel="P" directed="false" shadow="true" shadowCol="10526" srcRow="221" trgRow="177" color="EX-pale-magenta" />
    <link srcID="2343" trgID="2349" rel="P" directed="false" shadow="true" shadowCol="10527" srcRow="221" trgRow="203" color="EX-pale-red-orange" />
    <link srcID="2343" trgID="2353" rel="P" directed="false" shadow="true" shadowCol="10528" srcRow="221" trgRow="204" color="EX-blue" />
    <link srcID="2336" trgID="2343" rel="P" directed="false" shadow="true" shadowCol="10529" srcRow="215" trgRow="221" color="EX-orange" />
    <link srcID="2343" trgID="2351" rel="P" directed="false" shadow="true" shadowCol="10530" srcRow="221" trgRow="218" color="EX-dark-cyan" />
    <link srcID="2343" trgID="2363" rel="P" directed="false" shadow="false" column="5515" shadowCol="10531" srcRow="221" trgRow="283" color="EX-red" />
    <link srcID="2343" trgID="2355" rel="P" directed="false" shadow="false" column="5516" shadowCol="10532" srcRow="221" trgRow="373" color="EX-dark-orange" />
    <link srcID="2343" trgID="2955" rel="pRp" directed="false" shadow="true" shadowCol="10533" srcRow="221" trgRow="19" color="EX-dark-gray-purple" />
    <link srcID="2343" trgID="2342" rel="pRp" directed="false" shadow="true" shadowCol="10534" srcRow="221" trgRow="38" color="EX-cyan" />
    <link srcID="2725" trgID="2701" rel="P" directed="false" shadow="true" shadowCol="10535" srcRow="10" trgRow="222" color="EX-yellow-orange" />
    <link srcID="2411" trgID="2701" rel="P" directed="false" shadow="true" shadowCol="10536" srcRow="16" trgRow="222" color="EX-pure-blue" />
    <link srcID="2700" trgID="2701" rel="P" directed="false" shadow="true" shadowCol="10537" srcRow="61" trgRow="222" color="EX-dark-yellow-green" />
    <link srcID="2415" trgID="2701" rel="P" directed="false" shadow="true" shadowCol="10538" srcRow="67" trgRow="222" color="EX-dark-magenta" />
    <link srcID="2407" trgID="2701" rel="P" directed="false" shadow="true" shadowCol="10539" srcRow="72" trgRow="222" color="EX-dark-green" />
    <link srcID="2414" trgID="2701" rel="P" directed="false" shadow="true" shadowCol="10540" srcRow="75" trgRow="222" color="EX-blue-magenta" />
    <link srcID="2409" trgID="2701" rel="P" directed="false" shadow="true" shadowCol="10541" srcRow="78" trgRow="222" color="EX-yellow-green" />
    <link srcID="2670" trgID="2701" rel="P" directed="false" shadow="true" shadowCol="10542" srcRow="81" trgRow="222" color="EX-magenta" />
    <link srcID="2671" trgID="2701" rel="P" directed="false" shadow="true" shadowCol="10543" srcRow="82" trgRow="222" color="EX-green" />
    <link srcID="2413" trgID="2701" rel="P" directed="false" shadow="true" shadowCol="10544" srcRow="84" trgRow="222" color="EX-yellow" />
    <link srcID="2417" trgID="2701" rel="P" directed="false" shadow="true" shadowCol="10545" srcRow="85" trgRow="222" color="EX-purple" />
    <link srcID="2403" trgID="2701" rel="P" directed="false" shadow="true" shadowCol="10546" srcRow="86" trgRow="222" color="EX-dark-purple" />
    <link srcID="2404" trgID="2701" rel="P" directed="false" shadow="true" shadowCol="10547" srcRow="88" trgRow="222" color="EX-dark-red" />
    <link srcID="2410" trgID="2701" rel="P" directed="false" shadow="true" shadowCol="10548" srcRow="89" trgRow="222" color="EX-pale-green" />
    <link srcID="2421" trgID="2701" rel="P" directed="false" shadow="true" shadowCol="10549" srcRow="90" trgRow="222" color="EX-pale-blue" />
    <link srcID="2402" trgID="2701" rel="P" directed="false" shadow="true" shadowCol="10550" srcRow="93" trgRow="222" color="EX-dark-tan" />
    <link srcID="2648" trgID="2701" rel="P" directed="false" shadow="true" shadowCol="10551" srcRow="102" trgRow="222" color="EX-pale-blue-magenta" />
    <link srcID="2678" trgID="2701" rel="P" directed="false" shadow="true" shadowCol="10552" srcRow="103" trgRow="222" color="EX-pale-yellow orange" />
    <link srcID="2685" trgID="2701" rel="P" directed="false" shadow="true" shadowCol="10553" srcRow="104" trgRow="222" color="EX-medium-magenta" />
    <link srcID="2663" trgID="2701" rel="P" directed="false" shadow="true" shadowCol="10554" srcRow="106" trgRow="222" color="EX-pale-red" />
    <link srcID="2652" trgID="2701" rel="P" directed="false" shadow="true" shadowCol="10555" srcRow="111" trgRow="222" color="EX-pale-cyan" />
    <link srcID="2701" trgID="2704" rel="P" directed="false" shadow="true" shadowCol="10556" srcRow="222" trgRow="117" color="EX-pale-yellow-green" />
    <link srcID="2419" trgID="2701" rel="pRp" directed="false" shadow="true" shadowCol="10557" srcRow="27" trgRow="222" color="EX-pale-purple" />
    <link srcID="2408" trgID="2701" rel="pRp" directed="false" shadow="true" shadowCol="10558" srcRow="52" trgRow="222" color="EX-pale-magenta" />
    <link srcID="2420" trgID="2701" rel="pRp" directed="false" shadow="true" shadowCol="10559" srcRow="97" trgRow="222" color="EX-pale-red-orange" />
    <link srcID="2682" trgID="2701" rel="pRp" directed="false" shadow="true" shadowCol="10560" srcRow="109" trgRow="222" color="EX-blue" />
    <link srcID="2709" trgID="2701" rel="pRp" directed="false" shadow="true" shadowCol="10561" srcRow="116" trgRow="222" color="EX-orange" />
    <link srcID="2701" trgID="2438" rel="pRp" directed="false" shadow="false" column="5517" shadowCol="10562" srcRow="222" trgRow="223" color="EX-dark-cyan" />
    <link srcID="2243" trgID="2438" rel="P" directed="false" shadow="true" shadowCol="10563" srcRow="31" trgRow="223" color="EX-red" />
    <link srcID="2725" trgID="2438" rel="pRp" directed="false" shadow="true" shadowCol="10564" srcRow="10" trgRow="223" color="EX-dark-orange" />
    <link srcID="2701" trgID="2438" rel="pRp" directed="false" shadow="true" shadowCol="10565" srcRow="222" trgRow="223" color="EX-dark-gray-purple" />
    <link srcID="2801" trgID="2799" rel="P" directed="false" shadow="true" shadowCol="10566" srcRow="224" trgRow="212" color="EX-cyan" />
    <link srcID="2801" trgID="2800" rel="P" directed="false" shadow="false" column="5518" shadowCol="10567" srcRow="224" trgRow="226" color="EX-yellow-orange" />
    <link srcID="2801" trgID="2830" rel="P" directed="false" shadow="false" column="5519" shadowCol="10568" srcRow="224" trgRow="228" color="EX-pure-blue" />
    <link srcID="2801" trgID="2816" rel="P" directed="false" shadow="false" column="5520" shadowCol="10569" srcRow="224" trgRow="230" color="EX-dark-yellow-green" />
    <link srcID="2826" trgID="2801" rel="P" directed="false" shadow="false" column="5521" shadowCol="10570" srcRow="232" trgRow="224" color="EX-dark-magenta" />
    <link srcID="2796" trgID="2801" rel="P" directed="false" shadow="false" column="5522" shadowCol="10571" srcRow="234" trgRow="224" color="EX-dark-green" />
    <link srcID="2801" trgID="2848" rel="P" directed="false" shadow="false" column="5523" shadowCol="10572" srcRow="224" trgRow="236" color="EX-blue-magenta" />
    <link srcID="2801" trgID="2846" rel="P" directed="false" shadow="false" column="5524" shadowCol="10573" srcRow="224" trgRow="238" color="EX-yellow-green" />
    <link srcID="2801" trgID="2815" rel="P" directed="false" shadow="false" column="5525" shadowCol="10574" srcRow="224" trgRow="240" color="EX-magenta" />
    <link srcID="2852" trgID="2801" rel="P" directed="false" shadow="false" column="5526" shadowCol="10575" srcRow="242" trgRow="224" color="EX-green" />
    <link srcID="2845" trgID="2801" rel="P" directed="false" shadow="false" column="5527" shadowCol="10576" srcRow="244" trgRow="224" color="EX-yellow" />
    <link srcID="2831" trgID="2801" rel="P" directed="false" shadow="false" column="5528" shadowCol="10577" srcRow="246" trgRow="224" color="EX-purple" />
    <link srcID="2828" trgID="2801" rel="P" directed="false" shadow="false" column="5529" shadowCol="10578" srcRow="248" trgRow="224" color="EX-dark-purple" />
    <link srcID="2801" trgID="2850" rel="P" directed="false" shadow="false" column="5530" shadowCol="10579" srcRow="224" trgRow="250" color="EX-dark-red" />
    <link srcID="2824" trgID="2801" rel="P" directed="false" shadow="false" column="5531" shadowCol="10580" srcRow="255" trgRow="224" color="EX-pale-green" />
    <link srcID="2801" trgID="2903" rel="P" directed="false" shadow="false" column="5532" shadowCol="10581" srcRow="224" trgRow="344" color="EX-pale-blue" />
    <link srcID="2801" trgID="2913" rel="P" directed="false" shadow="false" column="5533" shadowCol="10582" srcRow="224" trgRow="346" color="EX-dark-tan" />
    <link srcID="2801" trgID="2915" rel="P" directed="false" shadow="false" column="5534" shadowCol="10583" srcRow="224" trgRow="348" color="EX-pale-blue-magenta" />
    <link srcID="2801" trgID="2907" rel="P" directed="false" shadow="false" column="5535" shadowCol="10584" srcRow="224" trgRow="350" color="EX-pale-yellow orange" />
    <link srcID="2801" trgID="2904" rel="P" directed="false" shadow="false" column="5536" shadowCol="10585" srcRow="224" trgRow="458" color="EX-medium-magenta" />
    <link srcID="2801" trgID="2911" rel="P" directed="false" shadow="false" column="5537" shadowCol="10586" srcRow="224" trgRow="460" color="EX-pale-red" />
    <link srcID="2801" trgID="2909" rel="P" directed="false" shadow="false" column="5538" shadowCol="10587" srcRow="224" trgRow="462" color="EX-pale-cyan" />
    <link srcID="2801" trgID="2917" rel="pBp" directed="false" shadow="false" column="5539" shadowCol="10588" srcRow="224" trgRow="464" color="EX-pale-yellow-green" />
    <link srcID="2801" trgID="2399" rel="pRp" directed="false" shadow="true" shadowCol="10589" srcRow="224" trgRow="11" color="EX-pale-purple" />
    <link srcID="2801" trgID="2808" rel="pRp" directed="false" shadow="true" shadowCol="10590" srcRow="224" trgRow="12" color="EX-pale-magenta" />
    <link srcID="2801" trgID="2807" rel="pRp" directed="false" shadow="true" shadowCol="10591" srcRow="224" trgRow="49" color="EX-pale-red-orange" />
    <link srcID="2806" trgID="2802" rel="P" directed="false" shadow="true" shadowCol="10592" srcRow="213" trgRow="225" color="EX-blue" />
    <link srcID="2805" trgID="2802" rel="P" directed="false" shadow="false" column="5540" shadowCol="10593" srcRow="227" trgRow="225" color="EX-orange" />
    <link srcID="2802" trgID="2011" rel="P" directed="false" shadow="false" column="5541" shadowCol="10594" srcRow="225" trgRow="229" color="EX-dark-cyan" />
    <link srcID="2802" trgID="2957" rel="P" directed="false" shadow="false" column="5542" shadowCol="10595" srcRow="225" trgRow="231" color="EX-red" />
    <link srcID="2016" trgID="2802" rel="P" directed="false" shadow="false" column="5543" shadowCol="10596" srcRow="233" trgRow="225" color="EX-dark-orange" />
    <link srcID="2802" trgID="2018" rel="P" directed="false" shadow="false" column="5544" shadowCol="10597" srcRow="225" trgRow="235" color="EX-dark-gray-purple" />
    <link srcID="2012" trgID="2802" rel="P" directed="false" shadow="false" column="5545" shadowCol="10598" srcRow="237" trgRow="225" color="EX-cyan" />
    <link srcID="2802" trgID="2803" rel="P" directed="false" shadow="false" column="5546" shadowCol="10599" srcRow="225" trgRow="239" color="EX-yellow-orange" />
    <link srcID="2804" trgID="2802" rel="P" directed="false" shadow="false" column="5547" shadowCol="10600" srcRow="241" trgRow="225" color="EX-pure-blue" />
    <link srcID="2802" trgID="2013" rel="P" directed="false" shadow="false" column="5548" shadowCol="10601" srcRow="225" trgRow="243" color="EX-dark-yellow-green" />
    <link srcID="2009" trgID="2802" rel="P" directed="false" shadow="false" column="5549" shadowCol="10602" srcRow="245" trgRow="225" color="EX-dark-magenta" />
    <link srcID="2015" trgID="2802" rel="P" directed="false" shadow="false" column="5550" shadowCol="10603" srcRow="247" trgRow="225" color="EX-dark-green" />
    <link srcID="2008" trgID="2802" rel="P" directed="false" shadow="false" column="5551" shadowCol="10604" srcRow="249" trgRow="225" color="EX-blue-magenta" />
    <link srcID="2802" trgID="2010" rel="P" directed="false" shadow="false" column="5552" shadowCol="10605" srcRow="225" trgRow="251" color="EX-yellow-green" />
    <link srcID="2802" trgID="2014" rel="P" directed="false" shadow="false" column="5553" shadowCol="10606" srcRow="225" trgRow="256" color="EX-magenta" />
    <link srcID="2802" trgID="2784" rel="P" directed="false" shadow="false" column="5554" shadowCol="10607" srcRow="225" trgRow="343" color="EX-green" />
    <link srcID="2802" trgID="2774" rel="P" directed="false" shadow="false" column="5555" shadowCol="10608" srcRow="225" trgRow="345" color="EX-yellow" />
    <link srcID="2802" trgID="2781" rel="P" directed="false" shadow="false" column="5556" shadowCol="10609" srcRow="225" trgRow="347" color="EX-purple" />
    <link srcID="2802" trgID="2767" rel="P" directed="false" shadow="false" column="5557" shadowCol="10610" srcRow="225" trgRow="349" color="EX-dark-purple" />
    <link srcID="2802" trgID="2769" rel="P" directed="false" shadow="false" column="5558" shadowCol="10611" srcRow="225" trgRow="459" color="EX-dark-red" />
    <link srcID="2802" trgID="2776" rel="P" directed="false" shadow="false" column="5559" shadowCol="10612" srcRow="225" trgRow="461" color="EX-pale-green" />
    <link srcID="2802" trgID="2779" rel="P" directed="false" shadow="false" column="5560" shadowCol="10613" srcRow="225" trgRow="463" color="EX-pale-blue" />
    <link srcID="2802" trgID="2808" rel="pBp" directed="false" shadow="true" shadowCol="10614" srcRow="225" trgRow="12" color="EX-dark-tan" />
    <link srcID="2802" trgID="2301" rel="pRp" directed="false" shadow="false" column="5561" shadowCol="10615" srcRow="225" trgRow="285" color="EX-pale-blue-magenta" />
    <link srcID="2802" trgID="2645" rel="pRp" directed="false" shadow="false" column="5562" shadowCol="10616" srcRow="225" trgRow="465" color="EX-pale-yellow orange" />
    <link srcID="2802" trgID="2825" rel="pRp" directed="false" shadow="false" column="5563" shadowCol="10617" srcRow="225" trgRow="466" color="EX-medium-magenta" />
    <link srcID="2802" trgID="2819" rel="pRp" directed="false" shadow="false" column="5564" shadowCol="10618" srcRow="225" trgRow="467" color="EX-pale-red" />
    <link srcID="2802" trgID="2820" rel="pRp" directed="false" shadow="false" column="5565" shadowCol="10619" srcRow="225" trgRow="468" color="EX-pale-cyan" />
    <link srcID="2802" trgID="2258" rel="pRp" directed="false" shadow="false" column="5566" shadowCol="10620" srcRow="225" trgRow="469" color="EX-pale-yellow-green" />
    <link srcID="2802" trgID="2251" rel="pRp" directed="false" shadow="false" column="5567" shadowCol="10621" srcRow="225" trgRow="470" color="EX-pale-purple" />
    <link srcID="2799" trgID="2800" rel="P" directed="false" shadow="true" shadowCol="10622" srcRow="212" trgRow="226" color="EX-pale-magenta" />
    <link srcID="2801" trgID="2800" rel="P" directed="false" shadow="true" shadowCol="10623" srcRow="224" trgRow="226" color="EX-pale-red-orange" />
    <link srcID="2800" trgID="2816" rel="P" directed="false" shadow="false" column="5568" shadowCol="10624" srcRow="226" trgRow="230" color="EX-blue" />
    <link srcID="2826" trgID="2800" rel="P" directed="false" shadow="false" column="5569" shadowCol="10625" srcRow="232" trgRow="226" color="EX-orange" />
    <link srcID="2796" trgID="2800" rel="P" directed="false" shadow="false" column="5570" shadowCol="10626" srcRow="234" trgRow="226" color="EX-dark-cyan" />
    <link srcID="2848" trgID="2800" rel="P" directed="false" shadow="false" column="5571" shadowCol="10627" srcRow="236" trgRow="226" color="EX-red" />
    <link srcID="2846" trgID="2800" rel="P" directed="false" shadow="false" column="5572" shadowCol="10628" srcRow="238" trgRow="226" color="EX-dark-orange" />
    <link srcID="2815" trgID="2800" rel="P" directed="false" shadow="false" column="5573" shadowCol="10629" srcRow="240" trgRow="226" color="EX-dark-gray-purple" />
    <link srcID="2852" trgID="2800" rel="P" directed="false" shadow="false" column="5574" shadowCol="10630" srcRow="242" trgRow="226" color="EX-cyan" />
    <link srcID="2845" trgID="2800" rel="P" directed="false" shadow="false" column="5575" shadowCol="10631" srcRow="244" trgRow="226" color="EX-yellow-orange" />
    <link srcID="2831" trgID="2800" rel="P" directed="false" shadow="false" column="5576" shadowCol="10632" srcRow="246" trgRow="226" color="EX-pure-blue" />
    <link srcID="2828" trgID="2800" rel="P" directed="false" shadow="false" column="5577" shadowCol="10633" srcRow="248" trgRow="226" color="EX-dark-yellow-green" />
    <link srcID="2850" trgID="2800" rel="P" directed="false" shadow="false" column="5578" shadowCol="10634" srcRow="250" trgRow="226" color="EX-dark-magenta" />
    <link srcID="2824" trgID="2800" rel="P" directed="false" shadow="false" column="5579" shadowCol="10635" srcRow="255" trgRow="226" color="EX-dark-green" />
    <link srcID="2830" trgID="2800" rel="pBp" directed="false" shadow="false" column="5580" shadowCol="10636" srcRow="228" trgRow="226" color="EX-blue-magenta" />
    <link srcID="2800" trgID="2301" rel="pBp" directed="false" shadow="false" column="5581" shadowCol="10637" srcRow="226" trgRow="285" color="EX-yellow-green" />
    <link srcID="2800" trgID="2903" rel="pBp" directed="false" shadow="false" column="5582" shadowCol="10638" srcRow="226" trgRow="344" color="EX-magenta" />
    <link srcID="2800" trgID="2913" rel="pBp" directed="false" shadow="false" column="5583" shadowCol="10639" srcRow="226" trgRow="346" color="EX-green" />
    <link srcID="2800" trgID="2915" rel="pBp" directed="false" shadow="false" column="5584" shadowCol="10640" srcRow="226" trgRow="348" color="EX-yellow" />
    <link srcID="2800" trgID="2907" rel="pBp" directed="false" shadow="false" column="5585" shadowCol="10641" srcRow="226" trgRow="350" color="EX-purple" />
    <link srcID="2800" trgID="2904" rel="pBp" directed="false" shadow="false" column="5586" shadowCol="10642" srcRow="226" trgRow="458" color="EX-dark-purple" />
    <link srcID="2800" trgID="2911" rel="pBp" directed="false" shadow="false" column="5587" shadowCol="10643" srcRow="226" trgRow="460" color="EX-dark-red" />
    <link srcID="2800" trgID="2909" rel="pBp" directed="false" shadow="false" column="5588" shadowCol="10644" srcRow="226" trgRow="462" color="EX-pale-green" />
    <link srcID="2800" trgID="2825" rel="pBp" directed="false" shadow="false" column="5589" shadowCol="10645" srcRow="226" trgRow="466" color="EX-pale-blue" />
    <link srcID="2800" trgID="2820" rel="pBp" directed="false" shadow="false" column="5590" shadowCol="10646" srcRow="226" trgRow="468" color="EX-dark-tan" />
    <link srcID="2805" trgID="2806" rel="P" directed="false" shadow="true" shadowCol="10647" srcRow="227" trgRow="213" color="EX-pale-blue-magenta" />
    <link srcID="2805" trgID="2802" rel="P" directed="false" shadow="true" shadowCol="10648" srcRow="227" trgRow="225" color="EX-pale-yellow orange" />
    <link srcID="2805" trgID="2957" rel="P" directed="false" shadow="false" column="5591" shadowCol="10649" srcRow="227" trgRow="231" color="EX-medium-magenta" />
    <link srcID="2016" trgID="2805" rel="P" directed="false" shadow="false" column="5592" shadowCol="10650" srcRow="233" trgRow="227" color="EX-pale-red" />
    <link srcID="2805" trgID="2018" rel="P" directed="false" shadow="false" column="5593" shadowCol="10651" srcRow="227" trgRow="235" color="EX-pale-cyan" />
    <link srcID="2805" trgID="2012" rel="P" directed="false" shadow="false" column="5594" shadowCol="10652" srcRow="227" trgRow="237" color="EX-pale-yellow-green" />
    <link srcID="2805" trgID="2803" rel="P" directed="false" shadow="false" column="5595" shadowCol="10653" srcRow="227" trgRow="239" color="EX-pale-purple" />
    <link srcID="2805" trgID="2804" rel="P" directed="false" shadow="false" column="5596" shadowCol="10654" srcRow="227" trgRow="241" color="EX-pale-magenta" />
    <link srcID="2805" trgID="2013" rel="P" directed="false" shadow="false" column="5597" shadowCol="10655" srcRow="227" trgRow="243" color="EX-pale-red-orange" />
    <link srcID="2805" trgID="2009" rel="P" directed="false" shadow="false" column="5598" shadowCol="10656" srcRow="227" trgRow="245" color="EX-blue" />
    <link srcID="2015" trgID="2805" rel="P" directed="false" shadow="false" column="5599" shadowCol="10657" srcRow="247" trgRow="227" color="EX-orange" />
    <link srcID="2805" trgID="2008" rel="P" directed="false" shadow="false" column="5600" shadowCol="10658" srcRow="227" trgRow="249" color="EX-dark-cyan" />
    <link srcID="2805" trgID="2010" rel="P" directed="false" shadow="false" column="5601" shadowCol="10659" srcRow="227" trgRow="251" color="EX-red" />
    <link srcID="2805" trgID="2014" rel="P" directed="false" shadow="false" column="5602" shadowCol="10660" srcRow="227" trgRow="256" color="EX-dark-orange" />
    <link srcID="2805" trgID="2011" rel="pRp" directed="false" shadow="false" column="5603" shadowCol="10661" srcRow="227" trgRow="229" color="EX-dark-gray-purple" />
    <link srcID="2805" trgID="2819" rel="pRp" directed="false" shadow="false" column="5604" shadowCol="10662" srcRow="227" trgRow="467" color="EX-cyan" />
    <link srcID="2805" trgID="2820" rel="pRp" directed="false" shadow="false" column="5605" shadowCol="10663" srcRow="227" trgRow="468" color="EX-yellow-orange" />
    <link srcID="2805" trgID="2369" rel="pRp" directed="false" shadow="false" column="5606" shadowCol="10664" srcRow="227" trgRow="471" color="EX-pure-blue" />
    <link srcID="2801" trgID="2830" rel="P" directed="false" shadow="true" shadowCol="10665" srcRow="224" trgRow="228" color="EX-dark-yellow-green" />
    <link srcID="2826" trgID="2830" rel="P" directed="false" shadow="false" column="5607" shadowCol="10666" srcRow="232" trgRow="228" color="EX-dark-magenta" />
    <link srcID="2796" trgID="2830" rel="P" directed="false" shadow="false" column="5608" shadowCol="10667" srcRow="234" trgRow="228" color="EX-dark-green" />
    <link srcID="2846" trgID="2830" rel="P" directed="false" shadow="false" column="5609" shadowCol="10668" srcRow="238" trgRow="228" color="EX-blue-magenta" />
    <link srcID="2815" trgID="2830" rel="P" directed="false" shadow="false" column="5610" shadowCol="10669" srcRow="240" trgRow="228" color="EX-yellow-green" />
    <link srcID="2852" trgID="2830" rel="P" directed="false" shadow="false" column="5611" shadowCol="10670" srcRow="242" trgRow="228" color="EX-magenta" />
    <link srcID="2845" trgID="2830" rel="P" directed="false" shadow="false" column="5612" shadowCol="10671" srcRow="244" trgRow="228" color="EX-green" />
    <link srcID="2831" trgID="2830" rel="P" directed="false" shadow="false" column="5613" shadowCol="10672" srcRow="246" trgRow="228" color="EX-yellow" />
    <link srcID="2828" trgID="2830" rel="P" directed="false" shadow="false" column="5614" shadowCol="10673" srcRow="248" trgRow="228" color="EX-purple" />
    <link srcID="2824" trgID="2830" rel="P" directed="false" shadow="false" column="5615" shadowCol="10674" srcRow="255" trgRow="228" color="EX-dark-purple" />
    <link srcID="2830" trgID="2799" rel="pBp" directed="false" shadow="true" shadowCol="10675" srcRow="228" trgRow="212" color="EX-dark-red" />
    <link srcID="2830" trgID="2800" rel="pBp" directed="false" shadow="true" shadowCol="10676" srcRow="228" trgRow="226" color="EX-pale-green" />
    <link srcID="2830" trgID="2816" rel="pBp" directed="false" shadow="false" column="5616" shadowCol="10677" srcRow="228" trgRow="230" color="EX-pale-blue" />
    <link srcID="2830" trgID="2848" rel="pBp" directed="false" shadow="false" column="5617" shadowCol="10678" srcRow="228" trgRow="236" color="EX-dark-tan" />
    <link srcID="2830" trgID="2850" rel="pBp" directed="false" shadow="false" column="5618" shadowCol="10679" srcRow="228" trgRow="250" color="EX-pale-blue-magenta" />
    <link srcID="2830" trgID="2819" rel="pBp" directed="false" shadow="false" column="5619" shadowCol="10680" srcRow="228" trgRow="467" color="EX-pale-yellow orange" />
    <link srcID="2830" trgID="2808" rel="pRp" directed="false" shadow="true" shadowCol="10681" srcRow="228" trgRow="12" color="EX-medium-magenta" />
    <link srcID="2830" trgID="2124" rel="pRp" directed="false" shadow="false" column="5620" shadowCol="10682" srcRow="228" trgRow="252" color="EX-pale-red" />
    <link srcID="2830" trgID="2722" rel="pRp" directed="false" shadow="false" column="5621" shadowCol="10683" srcRow="228" trgRow="480" color="EX-pale-cyan" />
    <link srcID="2830" trgID="2723" rel="pRp" directed="false" shadow="false" column="5622" shadowCol="10684" srcRow="228" trgRow="481" color="EX-pale-yellow-green" />
    <link srcID="2718" trgID="2830" rel="pRp" directed="false" shadow="false" column="5623" shadowCol="10685" srcRow="482" trgRow="228" color="EX-pale-purple" />
    <link srcID="2802" trgID="2011" rel="P" directed="false" shadow="true" shadowCol="10686" srcRow="225" trgRow="229" color="EX-pale-magenta" />
    <link srcID="2016" trgID="2011" rel="P" directed="false" shadow="false" column="5624" shadowCol="10687" srcRow="233" trgRow="229" color="EX-pale-red-orange" />
    <link srcID="2018" trgID="2011" rel="P" directed="false" shadow="false" column="5625" shadowCol="10688" srcRow="235" trgRow="229" color="EX-blue" />
    <link srcID="2011" trgID="2803" rel="P" directed="false" shadow="false" column="5626" shadowCol="10689" srcRow="229" trgRow="239" color="EX-orange" />
    <link srcID="2804" trgID="2011" rel="P" directed="false" shadow="false" column="5627" shadowCol="10690" srcRow="241" trgRow="229" color="EX-dark-cyan" />
    <link srcID="2013" trgID="2011" rel="P" directed="false" shadow="false" column="5628" shadowCol="10691" srcRow="243" trgRow="229" color="EX-red" />
    <link srcID="2009" trgID="2011" rel="P" directed="false" shadow="false" column="5629" shadowCol="10692" srcRow="245" trgRow="229" color="EX-dark-orange" />
    <link srcID="2008" trgID="2011" rel="P" directed="false" shadow="false" column="5630" shadowCol="10693" srcRow="249" trgRow="229" color="EX-dark-gray-purple" />
    <link srcID="2011" trgID="2014" rel="P" directed="false" shadow="false" column="5631" shadowCol="10694" srcRow="229" trgRow="256" color="EX-cyan" />
    <link srcID="2011" trgID="2808" rel="pBp" directed="false" shadow="true" shadowCol="10695" srcRow="229" trgRow="12" color="EX-yellow-orange" />
    <link srcID="2011" trgID="2722" rel="pBp" directed="false" shadow="false" column="5632" shadowCol="10696" srcRow="229" trgRow="480" color="EX-pure-blue" />
    <link srcID="2011" trgID="2723" rel="pBp" directed="false" shadow="false" column="5633" shadowCol="10697" srcRow="229" trgRow="481" color="EX-dark-yellow-green" />
    <link srcID="2718" trgID="2011" rel="pBp" directed="false" shadow="false" column="5634" shadowCol="10698" srcRow="482" trgRow="229" color="EX-dark-magenta" />
    <link srcID="2806" trgID="2011" rel="pRp" directed="false" shadow="true" shadowCol="10699" srcRow="213" trgRow="229" color="EX-dark-green" />
    <link srcID="2805" trgID="2011" rel="pRp" directed="false" shadow="true" shadowCol="10700" srcRow="227" trgRow="229" color="EX-blue-magenta" />
    <link srcID="2957" trgID="2011" rel="pRp" directed="false" shadow="false" column="5635" shadowCol="10701" srcRow="231" trgRow="229" color="EX-yellow-green" />
    <link srcID="2012" trgID="2011" rel="pRp" directed="false" shadow="false" column="5636" shadowCol="10702" srcRow="237" trgRow="229" color="EX-magenta" />
    <link srcID="2015" trgID="2011" rel="pRp" directed="false" shadow="false" column="5637" shadowCol="10703" srcRow="247" trgRow="229" color="EX-green" />
    <link srcID="2010" trgID="2011" rel="pRp" directed="false" shadow="false" column="5638" shadowCol="10704" srcRow="251" trgRow="229" color="EX-yellow" />
    <link srcID="2011" trgID="2784" rel="pRp" directed="false" shadow="false" column="5639" shadowCol="10705" srcRow="229" trgRow="343" color="EX-purple" />
    <link srcID="2781" trgID="2011" rel="pRp" directed="false" shadow="false" column="5640" shadowCol="10706" srcRow="347" trgRow="229" color="EX-dark-purple" />
    <link srcID="2011" trgID="2767" rel="pRp" directed="false" shadow="false" column="5641" shadowCol="10707" srcRow="229" trgRow="349" color="EX-dark-red" />
    <link srcID="2011" trgID="2769" rel="pRp" directed="false" shadow="false" column="5642" shadowCol="10708" srcRow="229" trgRow="459" color="EX-pale-green" />
    <link srcID="2799" trgID="2816" rel="P" directed="false" shadow="true" shadowCol="10709" srcRow="212" trgRow="230" color="EX-pale-blue" />
    <link srcID="2801" trgID="2816" rel="P" directed="false" shadow="true" shadowCol="10710" srcRow="224" trgRow="230" color="EX-dark-tan" />
    <link srcID="2800" trgID="2816" rel="P" directed="false" shadow="true" shadowCol="10711" srcRow="226" trgRow="230" color="EX-pale-blue-magenta" />
    <link srcID="2826" trgID="2816" rel="P" directed="false" shadow="false" column="5643" shadowCol="10712" srcRow="232" trgRow="230" color="EX-pale-yellow orange" />
    <link srcID="2846" trgID="2816" rel="P" directed="false" shadow="false" column="5644" shadowCol="10713" srcRow="238" trgRow="230" color="EX-medium-magenta" />
    <link srcID="2850" trgID="2816" rel="P" directed="false" shadow="false" column="5645" shadowCol="10714" srcRow="250" trgRow="230" color="EX-pale-red" />
    <link srcID="2830" trgID="2816" rel="pBp" directed="false" shadow="true" shadowCol="10715" srcRow="228" trgRow="230" color="EX-pale-cyan" />
    <link srcID="2796" trgID="2816" rel="pBp" directed="false" shadow="false" column="5646" shadowCol="10716" srcRow="234" trgRow="230" color="EX-pale-yellow-green" />
    <link srcID="2848" trgID="2816" rel="pBp" directed="false" shadow="false" column="5647" shadowCol="10717" srcRow="236" trgRow="230" color="EX-pale-purple" />
    <link srcID="2816" trgID="2815" rel="pBp" directed="false" shadow="false" column="5648" shadowCol="10718" srcRow="230" trgRow="240" color="EX-pale-magenta" />
    <link srcID="2852" trgID="2816" rel="pBp" directed="false" shadow="false" column="5649" shadowCol="10719" srcRow="242" trgRow="230" color="EX-pale-red-orange" />
    <link srcID="2845" trgID="2816" rel="pBp" directed="false" shadow="false" column="5650" shadowCol="10720" srcRow="244" trgRow="230" color="EX-blue" />
    <link srcID="2831" trgID="2816" rel="pBp" directed="false" shadow="false" column="5651" shadowCol="10721" srcRow="246" trgRow="230" color="EX-orange" />
    <link srcID="2828" trgID="2816" rel="pBp" directed="false" shadow="false" column="5652" shadowCol="10722" srcRow="248" trgRow="230" color="EX-dark-cyan" />
    <link srcID="2816" trgID="2903" rel="pBp" directed="false" shadow="false" column="5653" shadowCol="10723" srcRow="230" trgRow="344" color="EX-red" />
    <link srcID="2915" trgID="2816" rel="pBp" directed="false" shadow="false" column="5654" shadowCol="10724" srcRow="348" trgRow="230" color="EX-dark-orange" />
    <link srcID="2806" trgID="2957" rel="P" directed="false" shadow="true" shadowCol="10725" srcRow="213" trgRow="231" color="EX-dark-gray-purple" />
    <link srcID="2802" trgID="2957" rel="P" directed="false" shadow="true" shadowCol="10726" srcRow="225" trgRow="231" color="EX-cyan" />
    <link srcID="2805" trgID="2957" rel="P" directed="false" shadow="true" shadowCol="10727" srcRow="227" trgRow="231" color="EX-yellow-orange" />
    <link srcID="2016" trgID="2957" rel="P" directed="false" shadow="false" column="5655" shadowCol="10728" srcRow="233" trgRow="231" color="EX-pure-blue" />
    <link srcID="2957" trgID="2803" rel="P" directed="false" shadow="false" column="5656" shadowCol="10729" srcRow="231" trgRow="239" color="EX-dark-yellow-green" />
    <link srcID="2957" trgID="2011" rel="pRp" directed="false" shadow="true" shadowCol="10730" srcRow="231" trgRow="229" color="EX-dark-magenta" />
    <link srcID="2957" trgID="2018" rel="pRp" directed="false" shadow="false" column="5657" shadowCol="10731" srcRow="231" trgRow="235" color="EX-dark-green" />
    <link srcID="2012" trgID="2957" rel="pRp" directed="false" shadow="false" column="5658" shadowCol="10732" srcRow="237" trgRow="231" color="EX-blue-magenta" />
    <link srcID="2804" trgID="2957" rel="pRp" directed="false" shadow="false" column="5659" shadowCol="10733" srcRow="241" trgRow="231" color="EX-yellow-green" />
    <link srcID="2957" trgID="2013" rel="pRp" directed="false" shadow="false" column="5660" shadowCol="10734" srcRow="231" trgRow="243" color="EX-magenta" />
    <link srcID="2009" trgID="2957" rel="pRp" directed="false" shadow="false" column="5661" shadowCol="10735" srcRow="245" trgRow="231" color="EX-green" />
    <link srcID="2015" trgID="2957" rel="pRp" directed="false" shadow="false" column="5662" shadowCol="10736" srcRow="247" trgRow="231" color="EX-yellow" />
    <link srcID="2008" trgID="2957" rel="pRp" directed="false" shadow="false" column="5663" shadowCol="10737" srcRow="249" trgRow="231" color="EX-purple" />
    <link srcID="2010" trgID="2957" rel="pRp" directed="false" shadow="false" column="5664" shadowCol="10738" srcRow="251" trgRow="231" color="EX-dark-purple" />
    <link srcID="2957" trgID="2014" rel="pRp" directed="false" shadow="false" column="5665" shadowCol="10739" srcRow="231" trgRow="256" color="EX-dark-red" />
    <link srcID="2826" trgID="2799" rel="P" directed="false" shadow="true" shadowCol="10740" srcRow="232" trgRow="212" color="EX-pale-green" />
    <link srcID="2826" trgID="2801" rel="P" directed="false" shadow="true" shadowCol="10741" srcRow="232" trgRow="224" color="EX-pale-blue" />
    <link srcID="2826" trgID="2800" rel="P" directed="false" shadow="true" shadowCol="10742" srcRow="232" trgRow="226" color="EX-dark-tan" />
    <link srcID="2826" trgID="2830" rel="P" directed="false" shadow="true" shadowCol="10743" srcRow="232" trgRow="228" color="EX-pale-blue-magenta" />
    <link srcID="2826" trgID="2816" rel="P" directed="false" shadow="true" shadowCol="10744" srcRow="232" trgRow="230" color="EX-pale-yellow orange" />
    <link srcID="2826" trgID="2796" rel="P" directed="false" shadow="false" column="5666" shadowCol="10745" srcRow="232" trgRow="234" color="EX-medium-magenta" />
    <link srcID="2826" trgID="2848" rel="P" directed="false" shadow="false" column="5667" shadowCol="10746" srcRow="232" trgRow="236" color="EX-pale-red" />
    <link srcID="2826" trgID="2846" rel="P" directed="false" shadow="false" column="5668" shadowCol="10747" srcRow="232" trgRow="238" color="EX-pale-cyan" />
    <link srcID="2826" trgID="2815" rel="P" directed="false" shadow="false" column="5669" shadowCol="10748" srcRow="232" trgRow="240" color="EX-pale-yellow-green" />
    <link srcID="2852" trgID="2826" rel="P" directed="false" shadow="false" column="5670" shadowCol="10749" srcRow="242" trgRow="232" color="EX-pale-purple" />
    <link srcID="2845" trgID="2826" rel="P" directed="false" shadow="false" column="5671" shadowCol="10750" srcRow="244" trgRow="232" color="EX-pale-magenta" />
    <link srcID="2831" trgID="2826" rel="P" directed="false" shadow="false" column="5672" shadowCol="10751" srcRow="246" trgRow="232" color="EX-pale-red-orange" />
    <link srcID="2828" trgID="2826" rel="P" directed="false" shadow="false" column="5673" shadowCol="10752" srcRow="248" trgRow="232" color="EX-blue" />
    <link srcID="2826" trgID="2850" rel="P" directed="false" shadow="false" column="5674" shadowCol="10753" srcRow="232" trgRow="250" color="EX-orange" />
    <link srcID="2824" trgID="2826" rel="P" directed="false" shadow="false" column="5675" shadowCol="10754" srcRow="255" trgRow="232" color="EX-dark-cyan" />
    <link srcID="2016" trgID="2806" rel="P" directed="false" shadow="true" shadowCol="10755" srcRow="233" trgRow="213" color="EX-red" />
    <link srcID="2016" trgID="2802" rel="P" directed="false" shadow="true" shadowCol="10756" srcRow="233" trgRow="225" color="EX-dark-orange" />
    <link srcID="2016" trgID="2805" rel="P" directed="false" shadow="true" shadowCol="10757" srcRow="233" trgRow="227" color="EX-dark-gray-purple" />
    <link srcID="2016" trgID="2011" rel="P" directed="false" shadow="true" shadowCol="10758" srcRow="233" trgRow="229" color="EX-cyan" />
    <link srcID="2016" trgID="2957" rel="P" directed="false" shadow="true" shadowCol="10759" srcRow="233" trgRow="231" color="EX-yellow-orange" />
    <link srcID="2016" trgID="2018" rel="P" directed="false" shadow="false" column="5676" shadowCol="10760" srcRow="233" trgRow="235" color="EX-pure-blue" />
    <link srcID="2016" trgID="2012" rel="P" directed="false" shadow="false" column="5677" shadowCol="10761" srcRow="233" trgRow="237" color="EX-dark-yellow-green" />
    <link srcID="2016" trgID="2803" rel="P" directed="false" shadow="false" column="5678" shadowCol="10762" srcRow="233" trgRow="239" color="EX-dark-magenta" />
    <link srcID="2016" trgID="2804" rel="P" directed="false" shadow="false" column="5679" shadowCol="10763" srcRow="233" trgRow="241" color="EX-dark-green" />
    <link srcID="2016" trgID="2013" rel="P" directed="false" shadow="false" column="5680" shadowCol="10764" srcRow="233" trgRow="243" color="EX-blue-magenta" />
    <link srcID="2016" trgID="2009" rel="P" directed="false" shadow="false" column="5681" shadowCol="10765" srcRow="233" trgRow="245" color="EX-yellow-green" />
    <link srcID="2016" trgID="2015" rel="P" directed="false" shadow="false" column="5682" shadowCol="10766" srcRow="233" trgRow="247" color="EX-magenta" />
    <link srcID="2016" trgID="2008" rel="P" directed="false" shadow="false" column="5683" shadowCol="10767" srcRow="233" trgRow="249" color="EX-green" />
    <link srcID="2016" trgID="2010" rel="P" directed="false" shadow="false" column="5684" shadowCol="10768" srcRow="233" trgRow="251" color="EX-yellow" />
    <link srcID="2016" trgID="2014" rel="P" directed="false" shadow="false" column="5685" shadowCol="10769" srcRow="233" trgRow="256" color="EX-purple" />
    <link srcID="2016" trgID="2645" rel="pRp" directed="false" shadow="false" column="5686" shadowCol="10770" srcRow="233" trgRow="465" color="EX-dark-purple" />
    <link srcID="2016" trgID="2819" rel="pRp" directed="false" shadow="false" column="5687" shadowCol="10771" srcRow="233" trgRow="467" color="EX-dark-red" />
    <link srcID="2016" trgID="2820" rel="pRp" directed="false" shadow="false" column="5688" shadowCol="10772" srcRow="233" trgRow="468" color="EX-pale-green" />
    <link srcID="2016" trgID="2822" rel="pRp" directed="false" shadow="false" column="5689" shadowCol="10773" srcRow="233" trgRow="483" color="EX-pale-blue" />
    <link srcID="2796" trgID="2799" rel="P" directed="false" shadow="true" shadowCol="10774" srcRow="234" trgRow="212" color="EX-dark-tan" />
    <link srcID="2796" trgID="2801" rel="P" directed="false" shadow="true" shadowCol="10775" srcRow="234" trgRow="224" color="EX-pale-blue-magenta" />
    <link srcID="2796" trgID="2800" rel="P" directed="false" shadow="true" shadowCol="10776" srcRow="234" trgRow="226" color="EX-pale-yellow orange" />
    <link srcID="2796" trgID="2830" rel="P" directed="false" shadow="true" shadowCol="10777" srcRow="234" trgRow="228" color="EX-medium-magenta" />
    <link srcID="2826" trgID="2796" rel="P" directed="false" shadow="true" shadowCol="10778" srcRow="232" trgRow="234" color="EX-pale-red" />
    <link srcID="2796" trgID="2848" rel="P" directed="false" shadow="false" column="5690" shadowCol="10779" srcRow="234" trgRow="236" color="EX-pale-cyan" />
    <link srcID="2796" trgID="2846" rel="P" directed="false" shadow="false" column="5691" shadowCol="10780" srcRow="234" trgRow="238" color="EX-pale-yellow-green" />
    <link srcID="2796" trgID="2815" rel="P" directed="false" shadow="false" column="5692" shadowCol="10781" srcRow="234" trgRow="240" color="EX-pale-purple" />
    <link srcID="2852" trgID="2796" rel="P" directed="false" shadow="false" column="5693" shadowCol="10782" srcRow="242" trgRow="234" color="EX-pale-magenta" />
    <link srcID="2845" trgID="2796" rel="P" directed="false" shadow="false" column="5694" shadowCol="10783" srcRow="244" trgRow="234" color="EX-pale-red-orange" />
    <link srcID="2831" trgID="2796" rel="P" directed="false" shadow="false" column="5695" shadowCol="10784" srcRow="246" trgRow="234" color="EX-blue" />
    <link srcID="2828" trgID="2796" rel="P" directed="false" shadow="false" column="5696" shadowCol="10785" srcRow="248" trgRow="234" color="EX-orange" />
    <link srcID="2796" trgID="2850" rel="P" directed="false" shadow="false" column="5697" shadowCol="10786" srcRow="234" trgRow="250" color="EX-dark-cyan" />
    <link srcID="2824" trgID="2796" rel="P" directed="false" shadow="false" column="5698" shadowCol="10787" srcRow="255" trgRow="234" color="EX-red" />
    <link srcID="2796" trgID="2816" rel="pBp" directed="false" shadow="true" shadowCol="10788" srcRow="234" trgRow="230" color="EX-dark-orange" />
    <link srcID="2796" trgID="2819" rel="pBp" directed="false" shadow="false" column="5699" shadowCol="10789" srcRow="234" trgRow="467" color="EX-dark-gray-purple" />
    <link srcID="2796" trgID="2820" rel="pBp" directed="false" shadow="false" column="5700" shadowCol="10790" srcRow="234" trgRow="468" color="EX-cyan" />
    <link srcID="2796" trgID="2822" rel="pBp" directed="false" shadow="false" column="5701" shadowCol="10791" srcRow="234" trgRow="483" color="EX-yellow-orange" />
    <link srcID="2806" trgID="2018" rel="P" directed="false" shadow="true" shadowCol="10792" srcRow="213" trgRow="235" color="EX-pure-blue" />
    <link srcID="2802" trgID="2018" rel="P" directed="false" shadow="true" shadowCol="10793" srcRow="225" trgRow="235" color="EX-dark-yellow-green" />
    <link srcID="2805" trgID="2018" rel="P" directed="false" shadow="true" shadowCol="10794" srcRow="227" trgRow="235" color="EX-dark-magenta" />
    <link srcID="2018" trgID="2011" rel="P" directed="false" shadow="true" shadowCol="10795" srcRow="235" trgRow="229" color="EX-dark-green" />
    <link srcID="2016" trgID="2018" rel="P" directed="false" shadow="true" shadowCol="10796" srcRow="233" trgRow="235" color="EX-blue-magenta" />
    <link srcID="2012" trgID="2018" rel="P" directed="false" shadow="false" column="5702" shadowCol="10797" srcRow="237" trgRow="235" color="EX-yellow-green" />
    <link srcID="2018" trgID="2803" rel="P" directed="false" shadow="false" column="5703" shadowCol="10798" srcRow="235" trgRow="239" color="EX-magenta" />
    <link srcID="2804" trgID="2018" rel="P" directed="false" shadow="false" column="5704" shadowCol="10799" srcRow="241" trgRow="235" color="EX-green" />
    <link srcID="2013" trgID="2018" rel="P" directed="false" shadow="false" column="5705" shadowCol="10800" srcRow="243" trgRow="235" color="EX-yellow" />
    <link srcID="2009" trgID="2018" rel="P" directed="false" shadow="false" column="5706" shadowCol="10801" srcRow="245" trgRow="235" color="EX-purple" />
    <link srcID="2015" trgID="2018" rel="P" directed="false" shadow="false" column="5707" shadowCol="10802" srcRow="247" trgRow="235" color="EX-dark-purple" />
    <link srcID="2008" trgID="2018" rel="P" directed="false" shadow="false" column="5708" shadowCol="10803" srcRow="249" trgRow="235" color="EX-dark-red" />
    <link srcID="2010" trgID="2018" rel="P" directed="false" shadow="false" column="5709" shadowCol="10804" srcRow="251" trgRow="235" color="EX-pale-green" />
    <link srcID="2018" trgID="2014" rel="P" directed="false" shadow="false" column="5710" shadowCol="10805" srcRow="235" trgRow="256" color="EX-pale-blue" />
    <link srcID="2957" trgID="2018" rel="pRp" directed="false" shadow="true" shadowCol="10806" srcRow="231" trgRow="235" color="EX-dark-tan" />
    <link srcID="2018" trgID="2819" rel="pRp" directed="false" shadow="false" column="5711" shadowCol="10807" srcRow="235" trgRow="467" color="EX-pale-blue-magenta" />
    <link srcID="2799" trgID="2848" rel="P" directed="false" shadow="true" shadowCol="10808" srcRow="212" trgRow="236" color="EX-pale-yellow orange" />
    <link srcID="2801" trgID="2848" rel="P" directed="false" shadow="true" shadowCol="10809" srcRow="224" trgRow="236" color="EX-medium-magenta" />
    <link srcID="2848" trgID="2800" rel="P" directed="false" shadow="true" shadowCol="10810" srcRow="236" trgRow="226" color="EX-pale-red" />
    <link srcID="2826" trgID="2848" rel="P" directed="false" shadow="true" shadowCol="10811" srcRow="232" trgRow="236" color="EX-pale-cyan" />
    <link srcID="2796" trgID="2848" rel="P" directed="false" shadow="true" shadowCol="10812" srcRow="234" trgRow="236" color="EX-pale-yellow-green" />
    <link srcID="2846" trgID="2848" rel="P" directed="false" shadow="false" column="5712" shadowCol="10813" srcRow="238" trgRow="236" color="EX-pale-purple" />
    <link srcID="2815" trgID="2848" rel="P" directed="false" shadow="false" column="5713" shadowCol="10814" srcRow="240" trgRow="236" color="EX-pale-magenta" />
    <link srcID="2852" trgID="2848" rel="P" directed="false" shadow="false" column="5714" shadowCol="10815" srcRow="242" trgRow="236" color="EX-pale-red-orange" />
    <link srcID="2845" trgID="2848" rel="P" directed="false" shadow="false" column="5715" shadowCol="10816" srcRow="244" trgRow="236" color="EX-blue" />
    <link srcID="2831" trgID="2848" rel="P" directed="false" shadow="false" column="5716" shadowCol="10817" srcRow="246" trgRow="236" color="EX-orange" />
    <link srcID="2828" trgID="2848" rel="P" directed="false" shadow="false" column="5717" shadowCol="10818" srcRow="248" trgRow="236" color="EX-dark-cyan" />
    <link srcID="2850" trgID="2848" rel="P" directed="false" shadow="false" column="5718" shadowCol="10819" srcRow="250" trgRow="236" color="EX-red" />
    <link srcID="2824" trgID="2848" rel="P" directed="false" shadow="false" column="5719" shadowCol="10820" srcRow="255" trgRow="236" color="EX-dark-orange" />
    <link srcID="2830" trgID="2848" rel="pBp" directed="false" shadow="true" shadowCol="10821" srcRow="228" trgRow="236" color="EX-dark-gray-purple" />
    <link srcID="2848" trgID="2816" rel="pBp" directed="false" shadow="true" shadowCol="10822" srcRow="236" trgRow="230" color="EX-cyan" />
    <link srcID="2012" trgID="2806" rel="P" directed="false" shadow="true" shadowCol="10823" srcRow="237" trgRow="213" color="EX-yellow-orange" />
    <link srcID="2012" trgID="2802" rel="P" directed="false" shadow="true" shadowCol="10824" srcRow="237" trgRow="225" color="EX-pure-blue" />
    <link srcID="2805" trgID="2012" rel="P" directed="false" shadow="true" shadowCol="10825" srcRow="227" trgRow="237" color="EX-dark-yellow-green" />
    <link srcID="2016" trgID="2012" rel="P" directed="false" shadow="true" shadowCol="10826" srcRow="233" trgRow="237" color="EX-dark-magenta" />
    <link srcID="2012" trgID="2018" rel="P" directed="false" shadow="true" shadowCol="10827" srcRow="237" trgRow="235" color="EX-dark-green" />
    <link srcID="2012" trgID="2803" rel="P" directed="false" shadow="false" column="5720" shadowCol="10828" srcRow="237" trgRow="239" color="EX-blue-magenta" />
    <link srcID="2012" trgID="2804" rel="P" directed="false" shadow="false" column="5721" shadowCol="10829" srcRow="237" trgRow="241" color="EX-yellow-green" />
    <link srcID="2012" trgID="2013" rel="P" directed="false" shadow="false" column="5722" shadowCol="10830" srcRow="237" trgRow="243" color="EX-magenta" />
    <link srcID="2009" trgID="2012" rel="P" directed="false" shadow="false" column="5723" shadowCol="10831" srcRow="245" trgRow="237" color="EX-green" />
    <link srcID="2015" trgID="2012" rel="P" directed="false" shadow="false" column="5724" shadowCol="10832" srcRow="247" trgRow="237" color="EX-yellow" />
    <link srcID="2012" trgID="2008" rel="P" directed="false" shadow="false" column="5725" shadowCol="10833" srcRow="237" trgRow="249" color="EX-purple" />
    <link srcID="2012" trgID="2010" rel="P" directed="false" shadow="false" column="5726" shadowCol="10834" srcRow="237" trgRow="251" color="EX-dark-purple" />
    <link srcID="2012" trgID="2014" rel="P" directed="false" shadow="false" column="5727" shadowCol="10835" srcRow="237" trgRow="256" color="EX-dark-red" />
    <link srcID="2012" trgID="2011" rel="pRp" directed="false" shadow="true" shadowCol="10836" srcRow="237" trgRow="229" color="EX-pale-green" />
    <link srcID="2012" trgID="2957" rel="pRp" directed="false" shadow="true" shadowCol="10837" srcRow="237" trgRow="231" color="EX-pale-blue" />
    <link srcID="2012" trgID="2337" rel="pRp" directed="false" shadow="false" column="5728" shadowCol="10838" srcRow="237" trgRow="279" color="EX-dark-tan" />
    <link srcID="2012" trgID="2301" rel="pRp" directed="false" shadow="false" column="5729" shadowCol="10839" srcRow="237" trgRow="285" color="EX-pale-blue-magenta" />
    <link srcID="2012" trgID="2645" rel="pRp" directed="false" shadow="false" column="5730" shadowCol="10840" srcRow="237" trgRow="465" color="EX-pale-yellow orange" />
    <link srcID="2012" trgID="2819" rel="pRp" directed="false" shadow="false" column="5731" shadowCol="10841" srcRow="237" trgRow="467" color="EX-medium-magenta" />
    <link srcID="2012" trgID="2820" rel="pRp" directed="false" shadow="false" column="5732" shadowCol="10842" srcRow="237" trgRow="468" color="EX-pale-red" />
    <link srcID="2012" trgID="2258" rel="pRp" directed="false" shadow="false" column="5733" shadowCol="10843" srcRow="237" trgRow="469" color="EX-pale-cyan" />
    <link srcID="2012" trgID="2251" rel="pRp" directed="false" shadow="false" column="5734" shadowCol="10844" srcRow="237" trgRow="470" color="EX-pale-yellow-green" />
    <link srcID="2012" trgID="2822" rel="pRp" directed="false" shadow="false" column="5735" shadowCol="10845" srcRow="237" trgRow="483" color="EX-pale-purple" />
    <link srcID="2012" trgID="2798" rel="pRp" directed="false" shadow="false" column="5736" shadowCol="10846" srcRow="237" trgRow="484" color="EX-pale-magenta" />
    <link srcID="2012" trgID="2254" rel="pRp" directed="false" shadow="false" column="5737" shadowCol="10847" srcRow="237" trgRow="485" color="EX-pale-red-orange" />
    <link srcID="2012" trgID="2226" rel="pRp" directed="false" shadow="false" column="5738" shadowCol="10848" srcRow="237" trgRow="486" color="EX-blue" />
    <link srcID="2012" trgID="2306" rel="pRp" directed="false" shadow="false" column="5739" shadowCol="10849" srcRow="237" trgRow="488" color="EX-orange" />
    <link srcID="2012" trgID="2538" rel="pRp" directed="false" shadow="false" column="5740" shadowCol="10850" srcRow="237" trgRow="489" color="EX-dark-cyan" />
    <link srcID="2012" trgID="2590" rel="pRp" directed="false" shadow="false" column="5741" shadowCol="10851" srcRow="237" trgRow="490" color="EX-red" />
    <link srcID="2846" trgID="2799" rel="P" directed="false" shadow="true" shadowCol="10852" srcRow="238" trgRow="212" color="EX-dark-orange" />
    <link srcID="2801" trgID="2846" rel="P" directed="false" shadow="true" shadowCol="10853" srcRow="224" trgRow="238" color="EX-dark-gray-purple" />
    <link srcID="2846" trgID="2800" rel="P" directed="false" shadow="true" shadowCol="10854" srcRow="238" trgRow="226" color="EX-cyan" />
    <link srcID="2846" trgID="2830" rel="P" directed="false" shadow="true" shadowCol="10855" srcRow="238" trgRow="228" color="EX-yellow-orange" />
    <link srcID="2846" trgID="2816" rel="P" directed="false" shadow="true" shadowCol="10856" srcRow="238" trgRow="230" color="EX-pure-blue" />
    <link srcID="2826" trgID="2846" rel="P" directed="false" shadow="true" shadowCol="10857" srcRow="232" trgRow="238" color="EX-dark-yellow-green" />
    <link srcID="2796" trgID="2846" rel="P" directed="false" shadow="true" shadowCol="10858" srcRow="234" trgRow="238" color="EX-dark-magenta" />
    <link srcID="2846" trgID="2848" rel="P" directed="false" shadow="true" shadowCol="10859" srcRow="238" trgRow="236" color="EX-dark-green" />
    <link srcID="2846" trgID="2815" rel="P" directed="false" shadow="false" column="5742" shadowCol="10860" srcRow="238" trgRow="240" color="EX-blue-magenta" />
    <link srcID="2852" trgID="2846" rel="P" directed="false" shadow="false" column="5743" shadowCol="10861" srcRow="242" trgRow="238" color="EX-yellow-green" />
    <link srcID="2845" trgID="2846" rel="P" directed="false" shadow="false" column="5744" shadowCol="10862" srcRow="244" trgRow="238" color="EX-magenta" />
    <link srcID="2831" trgID="2846" rel="P" directed="false" shadow="false" column="5745" shadowCol="10863" srcRow="246" trgRow="238" color="EX-green" />
    <link srcID="2828" trgID="2846" rel="P" directed="false" shadow="false" column="5746" shadowCol="10864" srcRow="248" trgRow="238" color="EX-yellow" />
    <link srcID="2846" trgID="2850" rel="P" directed="false" shadow="false" column="5747" shadowCol="10865" srcRow="238" trgRow="250" color="EX-purple" />
    <link srcID="2824" trgID="2846" rel="P" directed="false" shadow="false" column="5748" shadowCol="10866" srcRow="255" trgRow="238" color="EX-dark-purple" />
    <link srcID="2846" trgID="2301" rel="pBp" directed="false" shadow="false" column="5749" shadowCol="10867" srcRow="238" trgRow="285" color="EX-dark-red" />
    <link srcID="2846" trgID="2819" rel="pBp" directed="false" shadow="false" column="5750" shadowCol="10868" srcRow="238" trgRow="467" color="EX-pale-green" />
    <link srcID="2846" trgID="2820" rel="pBp" directed="false" shadow="false" column="5751" shadowCol="10869" srcRow="238" trgRow="468" color="EX-pale-blue" />
    <link srcID="2846" trgID="2251" rel="pBp" directed="false" shadow="false" column="5752" shadowCol="10870" srcRow="238" trgRow="470" color="EX-dark-tan" />
    <link srcID="2846" trgID="2822" rel="pBp" directed="false" shadow="false" column="5753" shadowCol="10871" srcRow="238" trgRow="483" color="EX-pale-blue-magenta" />
    <link srcID="2846" trgID="2254" rel="pBp" directed="false" shadow="false" column="5754" shadowCol="10872" srcRow="238" trgRow="485" color="EX-pale-yellow orange" />
    <link srcID="2846" trgID="2304" rel="pBp" directed="false" shadow="false" column="5755" shadowCol="10873" srcRow="238" trgRow="487" color="EX-medium-magenta" />
    <link srcID="2846" trgID="2306" rel="pBp" directed="false" shadow="false" column="5756" shadowCol="10874" srcRow="238" trgRow="488" color="EX-pale-red" />
    <link srcID="2846" trgID="2808" rel="pRp" directed="false" shadow="true" shadowCol="10875" srcRow="238" trgRow="12" color="EX-pale-cyan" />
    <link srcID="2846" trgID="2742" rel="pRp" directed="false" shadow="true" shadowCol="10876" srcRow="238" trgRow="15" color="EX-pale-yellow-green" />
    <link srcID="2846" trgID="2611" rel="pRp" directed="false" shadow="true" shadowCol="10877" srcRow="238" trgRow="33" color="EX-pale-purple" />
    <link srcID="2846" trgID="2807" rel="pRp" directed="false" shadow="true" shadowCol="10878" srcRow="238" trgRow="49" color="EX-pale-magenta" />
    <link srcID="2806" trgID="2803" rel="P" directed="false" shadow="true" shadowCol="10879" srcRow="213" trgRow="239" color="EX-pale-red-orange" />
    <link srcID="2802" trgID="2803" rel="P" directed="false" shadow="true" shadowCol="10880" srcRow="225" trgRow="239" color="EX-blue" />
    <link srcID="2805" trgID="2803" rel="P" directed="false" shadow="true" shadowCol="10881" srcRow="227" trgRow="239" color="EX-orange" />
    <link srcID="2011" trgID="2803" rel="P" directed="false" shadow="true" shadowCol="10882" srcRow="229" trgRow="239" color="EX-dark-cyan" />
    <link srcID="2957" trgID="2803" rel="P" directed="false" shadow="true" shadowCol="10883" srcRow="231" trgRow="239" color="EX-red" />
    <link srcID="2016" trgID="2803" rel="P" directed="false" shadow="true" shadowCol="10884" srcRow="233" trgRow="239" color="EX-dark-orange" />
    <link srcID="2018" trgID="2803" rel="P" directed="false" shadow="true" shadowCol="10885" srcRow="235" trgRow="239" color="EX-dark-gray-purple" />
    <link srcID="2012" trgID="2803" rel="P" directed="false" shadow="true" shadowCol="10886" srcRow="237" trgRow="239" color="EX-cyan" />
    <link srcID="2804" trgID="2803" rel="P" directed="false" shadow="false" column="5757" shadowCol="10887" srcRow="241" trgRow="239" color="EX-yellow-orange" />
    <link srcID="2013" trgID="2803" rel="P" directed="false" shadow="false" column="5758" shadowCol="10888" srcRow="243" trgRow="239" color="EX-pure-blue" />
    <link srcID="2009" trgID="2803" rel="P" directed="false" shadow="false" column="5759" shadowCol="10889" srcRow="245" trgRow="239" color="EX-dark-yellow-green" />
    <link srcID="2015" trgID="2803" rel="P" directed="false" shadow="false" column="5760" shadowCol="10890" srcRow="247" trgRow="239" color="EX-dark-magenta" />
    <link srcID="2008" trgID="2803" rel="P" directed="false" shadow="false" column="5761" shadowCol="10891" srcRow="249" trgRow="239" color="EX-dark-green" />
    <link srcID="2010" trgID="2803" rel="P" directed="false" shadow="false" column="5762" shadowCol="10892" srcRow="251" trgRow="239" color="EX-blue-magenta" />
    <link srcID="2014" trgID="2803" rel="P" directed="false" shadow="false" column="5763" shadowCol="10893" srcRow="256" trgRow="239" color="EX-yellow-green" />
    <link srcID="2803" trgID="2808" rel="pBp" directed="false" shadow="true" shadowCol="10894" srcRow="239" trgRow="12" color="EX-magenta" />
    <link srcID="2803" trgID="2807" rel="pBp" directed="false" shadow="true" shadowCol="10895" srcRow="239" trgRow="49" color="EX-green" />
    <link srcID="2815" trgID="2799" rel="P" directed="false" shadow="true" shadowCol="10896" srcRow="240" trgRow="212" color="EX-yellow" />
    <link srcID="2801" trgID="2815" rel="P" directed="false" shadow="true" shadowCol="10897" srcRow="224" trgRow="240" color="EX-purple" />
    <link srcID="2815" trgID="2800" rel="P" directed="false" shadow="true" shadowCol="10898" srcRow="240" trgRow="226" color="EX-dark-purple" />
    <link srcID="2815" trgID="2830" rel="P" directed="false" shadow="true" shadowCol="10899" srcRow="240" trgRow="228" color="EX-dark-red" />
    <link srcID="2826" trgID="2815" rel="P" directed="false" shadow="true" shadowCol="10900" srcRow="232" trgRow="240" color="EX-pale-green" />
    <link srcID="2796" trgID="2815" rel="P" directed="false" shadow="true" shadowCol="10901" srcRow="234" trgRow="240" color="EX-pale-blue" />
    <link srcID="2815" trgID="2848" rel="P" directed="false" shadow="true" shadowCol="10902" srcRow="240" trgRow="236" color="EX-dark-tan" />
    <link srcID="2846" trgID="2815" rel="P" directed="false" shadow="true" shadowCol="10903" srcRow="238" trgRow="240" color="EX-pale-blue-magenta" />
    <link srcID="2852" trgID="2815" rel="P" directed="false" shadow="false" column="5764" shadowCol="10904" srcRow="242" trgRow="240" color="EX-pale-yellow orange" />
    <link srcID="2845" trgID="2815" rel="P" directed="false" shadow="false" column="5765" shadowCol="10905" srcRow="244" trgRow="240" color="EX-medium-magenta" />
    <link srcID="2831" trgID="2815" rel="P" directed="false" shadow="false" column="5766" shadowCol="10906" srcRow="246" trgRow="240" color="EX-pale-red" />
    <link srcID="2828" trgID="2815" rel="P" directed="false" shadow="false" column="5767" shadowCol="10907" srcRow="248" trgRow="240" color="EX-pale-cyan" />
    <link srcID="2815" trgID="2850" rel="P" directed="false" shadow="false" column="5768" shadowCol="10908" srcRow="240" trgRow="250" color="EX-pale-yellow-green" />
    <link srcID="2824" trgID="2815" rel="P" directed="false" shadow="false" column="5769" shadowCol="10909" srcRow="255" trgRow="240" color="EX-pale-purple" />
    <link srcID="2816" trgID="2815" rel="pBp" directed="false" shadow="true" shadowCol="10910" srcRow="230" trgRow="240" color="EX-pale-magenta" />
    <link srcID="2804" trgID="2806" rel="P" directed="false" shadow="true" shadowCol="10911" srcRow="241" trgRow="213" color="EX-pale-red-orange" />
    <link srcID="2804" trgID="2802" rel="P" directed="false" shadow="true" shadowCol="10912" srcRow="241" trgRow="225" color="EX-blue" />
    <link srcID="2805" trgID="2804" rel="P" directed="false" shadow="true" shadowCol="10913" srcRow="227" trgRow="241" color="EX-orange" />
    <link srcID="2804" trgID="2011" rel="P" directed="false" shadow="true" shadowCol="10914" srcRow="241" trgRow="229" color="EX-dark-cyan" />
    <link srcID="2016" trgID="2804" rel="P" directed="false" shadow="true" shadowCol="10915" srcRow="233" trgRow="241" color="EX-red" />
    <link srcID="2804" trgID="2018" rel="P" directed="false" shadow="true" shadowCol="10916" srcRow="241" trgRow="235" color="EX-dark-orange" />
    <link srcID="2012" trgID="2804" rel="P" directed="false" shadow="true" shadowCol="10917" srcRow="237" trgRow="241" color="EX-dark-gray-purple" />
    <link srcID="2804" trgID="2803" rel="P" directed="false" shadow="true" shadowCol="10918" srcRow="241" trgRow="239" color="EX-cyan" />
    <link srcID="2804" trgID="2013" rel="P" directed="false" shadow="false" column="5770" shadowCol="10919" srcRow="241" trgRow="243" color="EX-yellow-orange" />
    <link srcID="2009" trgID="2804" rel="P" directed="false" shadow="false" column="5771" shadowCol="10920" srcRow="245" trgRow="241" color="EX-pure-blue" />
    <link srcID="2015" trgID="2804" rel="P" directed="false" shadow="false" column="5772" shadowCol="10921" srcRow="247" trgRow="241" color="EX-dark-yellow-green" />
    <link srcID="2008" trgID="2804" rel="P" directed="false" shadow="false" column="5773" shadowCol="10922" srcRow="249" trgRow="241" color="EX-dark-magenta" />
    <link srcID="2804" trgID="2010" rel="P" directed="false" shadow="false" column="5774" shadowCol="10923" srcRow="241" trgRow="251" color="EX-dark-green" />
    <link srcID="2804" trgID="2014" rel="P" directed="false" shadow="false" column="5775" shadowCol="10924" srcRow="241" trgRow="256" color="EX-blue-magenta" />
    <link srcID="2804" trgID="2957" rel="pRp" directed="false" shadow="true" shadowCol="10925" srcRow="241" trgRow="231" color="EX-yellow-green" />
    <link srcID="2804" trgID="2819" rel="pRp" directed="false" shadow="false" column="5776" shadowCol="10926" srcRow="241" trgRow="467" color="EX-magenta" />
    <link srcID="2804" trgID="2820" rel="pRp" directed="false" shadow="false" column="5777" shadowCol="10927" srcRow="241" trgRow="468" color="EX-green" />
    <link srcID="2804" trgID="2822" rel="pRp" directed="false" shadow="false" column="5778" shadowCol="10928" srcRow="241" trgRow="483" color="EX-yellow" />
    <link srcID="2852" trgID="2799" rel="P" directed="false" shadow="true" shadowCol="10929" srcRow="242" trgRow="212" color="EX-purple" />
    <link srcID="2852" trgID="2801" rel="P" directed="false" shadow="true" shadowCol="10930" srcRow="242" trgRow="224" color="EX-dark-purple" />
    <link srcID="2852" trgID="2800" rel="P" directed="false" shadow="true" shadowCol="10931" srcRow="242" trgRow="226" color="EX-dark-red" />
    <link srcID="2852" trgID="2830" rel="P" directed="false" shadow="true" shadowCol="10932" srcRow="242" trgRow="228" color="EX-pale-green" />
    <link srcID="2852" trgID="2826" rel="P" directed="false" shadow="true" shadowCol="10933" srcRow="242" trgRow="232" color="EX-pale-blue" />
    <link srcID="2852" trgID="2796" rel="P" directed="false" shadow="true" shadowCol="10934" srcRow="242" trgRow="234" color="EX-dark-tan" />
    <link srcID="2852" trgID="2848" rel="P" directed="false" shadow="true" shadowCol="10935" srcRow="242" trgRow="236" color="EX-pale-blue-magenta" />
    <link srcID="2852" trgID="2846" rel="P" directed="false" shadow="true" shadowCol="10936" srcRow="242" trgRow="238" color="EX-pale-yellow orange" />
    <link srcID="2852" trgID="2815" rel="P" directed="false" shadow="true" shadowCol="10937" srcRow="242" trgRow="240" color="EX-medium-magenta" />
    <link srcID="2845" trgID="2852" rel="P" directed="false" shadow="false" column="5779" shadowCol="10938" srcRow="244" trgRow="242" color="EX-pale-red" />
    <link srcID="2852" trgID="2831" rel="P" directed="false" shadow="false" column="5780" shadowCol="10939" srcRow="242" trgRow="246" color="EX-pale-cyan" />
    <link srcID="2828" trgID="2852" rel="P" directed="false" shadow="false" column="5781" shadowCol="10940" srcRow="248" trgRow="242" color="EX-pale-yellow-green" />
    <link srcID="2852" trgID="2850" rel="P" directed="false" shadow="false" column="5782" shadowCol="10941" srcRow="242" trgRow="250" color="EX-pale-purple" />
    <link srcID="2852" trgID="2824" rel="P" directed="false" shadow="false" column="5783" shadowCol="10942" srcRow="242" trgRow="255" color="EX-pale-magenta" />
    <link srcID="2852" trgID="2816" rel="pBp" directed="false" shadow="true" shadowCol="10943" srcRow="242" trgRow="230" color="EX-pale-red-orange" />
    <link srcID="2852" trgID="2819" rel="pBp" directed="false" shadow="false" column="5784" shadowCol="10944" srcRow="242" trgRow="467" color="EX-blue" />
    <link srcID="2852" trgID="2808" rel="pRp" directed="false" shadow="true" shadowCol="10945" srcRow="242" trgRow="12" color="EX-orange" />
    <link srcID="2852" trgID="2807" rel="pRp" directed="false" shadow="true" shadowCol="10946" srcRow="242" trgRow="49" color="EX-dark-cyan" />
    <link srcID="2852" trgID="2722" rel="pRp" directed="false" shadow="false" column="5785" shadowCol="10947" srcRow="242" trgRow="480" color="EX-red" />
    <link srcID="2806" trgID="2013" rel="P" directed="false" shadow="true" shadowCol="10948" srcRow="213" trgRow="243" color="EX-dark-orange" />
    <link srcID="2802" trgID="2013" rel="P" directed="false" shadow="true" shadowCol="10949" srcRow="225" trgRow="243" color="EX-dark-gray-purple" />
    <link srcID="2805" trgID="2013" rel="P" directed="false" shadow="true" shadowCol="10950" srcRow="227" trgRow="243" color="EX-cyan" />
    <link srcID="2013" trgID="2011" rel="P" directed="false" shadow="true" shadowCol="10951" srcRow="243" trgRow="229" color="EX-yellow-orange" />
    <link srcID="2016" trgID="2013" rel="P" directed="false" shadow="true" shadowCol="10952" srcRow="233" trgRow="243" color="EX-pure-blue" />
    <link srcID="2013" trgID="2018" rel="P" directed="false" shadow="true" shadowCol="10953" srcRow="243" trgRow="235" color="EX-dark-yellow-green" />
    <link srcID="2012" trgID="2013" rel="P" directed="false" shadow="true" shadowCol="10954" srcRow="237" trgRow="243" color="EX-dark-magenta" />
    <link srcID="2013" trgID="2803" rel="P" directed="false" shadow="true" shadowCol="10955" srcRow="243" trgRow="239" color="EX-dark-green" />
    <link srcID="2804" trgID="2013" rel="P" directed="false" shadow="true" shadowCol="10956" srcRow="241" trgRow="243" color="EX-blue-magenta" />
    <link srcID="2009" trgID="2013" rel="P" directed="false" shadow="false" column="5786" shadowCol="10957" srcRow="245" trgRow="243" color="EX-yellow-green" />
    <link srcID="2015" trgID="2013" rel="P" directed="false" shadow="false" column="5787" shadowCol="10958" srcRow="247" trgRow="243" color="EX-magenta" />
    <link srcID="2008" trgID="2013" rel="P" directed="false" shadow="false" column="5788" shadowCol="10959" srcRow="249" trgRow="243" color="EX-green" />
    <link srcID="2010" trgID="2013" rel="P" directed="false" shadow="false" column="5789" shadowCol="10960" srcRow="251" trgRow="243" color="EX-yellow" />
    <link srcID="2013" trgID="2014" rel="P" directed="false" shadow="false" column="5790" shadowCol="10961" srcRow="243" trgRow="256" color="EX-purple" />
    <link srcID="2957" trgID="2013" rel="pRp" directed="false" shadow="true" shadowCol="10962" srcRow="231" trgRow="243" color="EX-dark-purple" />
    <link srcID="2013" trgID="2337" rel="pRp" directed="false" shadow="false" column="5791" shadowCol="10963" srcRow="243" trgRow="279" color="EX-dark-red" />
    <link srcID="2013" trgID="2819" rel="pRp" directed="false" shadow="false" column="5792" shadowCol="10964" srcRow="243" trgRow="467" color="EX-pale-green" />
    <link srcID="2013" trgID="2820" rel="pRp" directed="false" shadow="false" column="5793" shadowCol="10965" srcRow="243" trgRow="468" color="EX-pale-blue" />
    <link srcID="2013" trgID="2258" rel="pRp" directed="false" shadow="false" column="5794" shadowCol="10966" srcRow="243" trgRow="469" color="EX-dark-tan" />
    <link srcID="2013" trgID="2369" rel="pRp" directed="false" shadow="false" column="5795" shadowCol="10967" srcRow="243" trgRow="471" color="EX-pale-blue-magenta" />
    <link srcID="2013" trgID="2822" rel="pRp" directed="false" shadow="false" column="5796" shadowCol="10968" srcRow="243" trgRow="483" color="EX-pale-yellow orange" />
    <link srcID="2845" trgID="2799" rel="P" directed="false" shadow="true" shadowCol="10969" srcRow="244" trgRow="212" color="EX-medium-magenta" />
    <link srcID="2845" trgID="2801" rel="P" directed="false" shadow="true" shadowCol="10970" srcRow="244" trgRow="224" color="EX-pale-red" />
    <link srcID="2845" trgID="2800" rel="P" directed="false" shadow="true" shadowCol="10971" srcRow="244" trgRow="226" color="EX-pale-cyan" />
    <link srcID="2845" trgID="2830" rel="P" directed="false" shadow="true" shadowCol="10972" srcRow="244" trgRow="228" color="EX-pale-yellow-green" />
    <link srcID="2845" trgID="2826" rel="P" directed="false" shadow="true" shadowCol="10973" srcRow="244" trgRow="232" color="EX-pale-purple" />
    <link srcID="2845" trgID="2796" rel="P" directed="false" shadow="true" shadowCol="10974" srcRow="244" trgRow="234" color="EX-pale-magenta" />
    <link srcID="2845" trgID="2848" rel="P" directed="false" shadow="true" shadowCol="10975" srcRow="244" trgRow="236" color="EX-pale-red-orange" />
    <link srcID="2845" trgID="2846" rel="P" directed="false" shadow="true" shadowCol="10976" srcRow="244" trgRow="238" color="EX-blue" />
    <link srcID="2845" trgID="2815" rel="P" directed="false" shadow="true" shadowCol="10977" srcRow="244" trgRow="240" color="EX-orange" />
    <link srcID="2845" trgID="2852" rel="P" directed="false" shadow="true" shadowCol="10978" srcRow="244" trgRow="242" color="EX-dark-cyan" />
    <link srcID="2845" trgID="2831" rel="P" directed="false" shadow="false" column="5797" shadowCol="10979" srcRow="244" trgRow="246" color="EX-red" />
    <link srcID="2828" trgID="2845" rel="P" directed="false" shadow="false" column="5798" shadowCol="10980" srcRow="248" trgRow="244" color="EX-dark-orange" />
    <link srcID="2845" trgID="2850" rel="P" directed="false" shadow="false" column="5799" shadowCol="10981" srcRow="244" trgRow="250" color="EX-dark-gray-purple" />
    <link srcID="2845" trgID="2824" rel="P" directed="false" shadow="false" column="5800" shadowCol="10982" srcRow="244" trgRow="255" color="EX-cyan" />
    <link srcID="2845" trgID="2816" rel="pBp" directed="false" shadow="true" shadowCol="10983" srcRow="244" trgRow="230" color="EX-yellow-orange" />
    <link srcID="2845" trgID="2337" rel="pBp" directed="false" shadow="false" column="5801" shadowCol="10984" srcRow="244" trgRow="279" color="EX-pure-blue" />
    <link srcID="2845" trgID="2819" rel="pBp" directed="false" shadow="false" column="5802" shadowCol="10985" srcRow="244" trgRow="467" color="EX-dark-yellow-green" />
    <link srcID="2845" trgID="2820" rel="pBp" directed="false" shadow="false" column="5803" shadowCol="10986" srcRow="244" trgRow="468" color="EX-dark-magenta" />
    <link srcID="2845" trgID="2258" rel="pBp" directed="false" shadow="false" column="5804" shadowCol="10987" srcRow="244" trgRow="469" color="EX-dark-green" />
    <link srcID="2845" trgID="2822" rel="pBp" directed="false" shadow="false" column="5805" shadowCol="10988" srcRow="244" trgRow="483" color="EX-blue-magenta" />
    <link srcID="2845" trgID="2808" rel="pRp" directed="false" shadow="true" shadowCol="10989" srcRow="244" trgRow="12" color="EX-yellow-green" />
    <link srcID="2845" trgID="2722" rel="pRp" directed="false" shadow="false" column="5806" shadowCol="10990" srcRow="244" trgRow="480" color="EX-magenta" />
    <link srcID="2009" trgID="2806" rel="P" directed="false" shadow="true" shadowCol="10991" srcRow="245" trgRow="213" color="EX-green" />
    <link srcID="2009" trgID="2802" rel="P" directed="false" shadow="true" shadowCol="10992" srcRow="245" trgRow="225" color="EX-yellow" />
    <link srcID="2805" trgID="2009" rel="P" directed="false" shadow="true" shadowCol="10993" srcRow="227" trgRow="245" color="EX-purple" />
    <link srcID="2009" trgID="2011" rel="P" directed="false" shadow="true" shadowCol="10994" srcRow="245" trgRow="229" color="EX-dark-purple" />
    <link srcID="2016" trgID="2009" rel="P" directed="false" shadow="true" shadowCol="10995" srcRow="233" trgRow="245" color="EX-dark-red" />
    <link srcID="2009" trgID="2018" rel="P" directed="false" shadow="true" shadowCol="10996" srcRow="245" trgRow="235" color="EX-pale-green" />
    <link srcID="2009" trgID="2012" rel="P" directed="false" shadow="true" shadowCol="10997" srcRow="245" trgRow="237" color="EX-pale-blue" />
    <link srcID="2009" trgID="2803" rel="P" directed="false" shadow="true" shadowCol="10998" srcRow="245" trgRow="239" color="EX-dark-tan" />
    <link srcID="2009" trgID="2804" rel="P" directed="false" shadow="true" shadowCol="10999" srcRow="245" trgRow="241" color="EX-pale-blue-magenta" />
    <link srcID="2009" trgID="2013" rel="P" directed="false" shadow="true" shadowCol="11000" srcRow="245" trgRow="243" color="EX-pale-yellow orange" />
    <link srcID="2015" trgID="2009" rel="P" directed="false" shadow="false" column="5807" shadowCol="11001" srcRow="247" trgRow="245" color="EX-medium-magenta" />
    <link srcID="2009" trgID="2008" rel="P" directed="false" shadow="false" column="5808" shadowCol="11002" srcRow="245" trgRow="249" color="EX-pale-red" />
    <link srcID="2009" trgID="2010" rel="P" directed="false" shadow="false" column="5809" shadowCol="11003" srcRow="245" trgRow="251" color="EX-pale-cyan" />
    <link srcID="2009" trgID="2014" rel="P" directed="false" shadow="false" column="5810" shadowCol="11004" srcRow="245" trgRow="256" color="EX-pale-yellow-green" />
    <link srcID="2009" trgID="2808" rel="pBp" directed="false" shadow="true" shadowCol="11005" srcRow="245" trgRow="12" color="EX-pale-purple" />
    <link srcID="2009" trgID="2957" rel="pRp" directed="false" shadow="true" shadowCol="11006" srcRow="245" trgRow="231" color="EX-pale-magenta" />
    <link srcID="2009" trgID="2819" rel="pRp" directed="false" shadow="false" column="5811" shadowCol="11007" srcRow="245" trgRow="467" color="EX-pale-red-orange" />
    <link srcID="2009" trgID="2820" rel="pRp" directed="false" shadow="false" column="5812" shadowCol="11008" srcRow="245" trgRow="468" color="EX-blue" />
    <link srcID="2009" trgID="2258" rel="pRp" directed="false" shadow="false" column="5813" shadowCol="11009" srcRow="245" trgRow="469" color="EX-orange" />
    <link srcID="2009" trgID="2251" rel="pRp" directed="false" shadow="false" column="5814" shadowCol="11010" srcRow="245" trgRow="470" color="EX-dark-cyan" />
    <link srcID="2009" trgID="2822" rel="pRp" directed="false" shadow="false" column="5815" shadowCol="11011" srcRow="245" trgRow="483" color="EX-red" />
    <link srcID="2009" trgID="2254" rel="pRp" directed="false" shadow="false" column="5816" shadowCol="11012" srcRow="245" trgRow="485" color="EX-dark-orange" />
    <link srcID="2831" trgID="2799" rel="P" directed="false" shadow="true" shadowCol="11013" srcRow="246" trgRow="212" color="EX-dark-gray-purple" />
    <link srcID="2831" trgID="2801" rel="P" directed="false" shadow="true" shadowCol="11014" srcRow="246" trgRow="224" color="EX-cyan" />
    <link srcID="2831" trgID="2800" rel="P" directed="false" shadow="true" shadowCol="11015" srcRow="246" trgRow="226" color="EX-yellow-orange" />
    <link srcID="2831" trgID="2830" rel="P" directed="false" shadow="true" shadowCol="11016" srcRow="246" trgRow="228" color="EX-pure-blue" />
    <link srcID="2831" trgID="2826" rel="P" directed="false" shadow="true" shadowCol="11017" srcRow="246" trgRow="232" color="EX-dark-yellow-green" />
    <link srcID="2831" trgID="2796" rel="P" directed="false" shadow="true" shadowCol="11018" srcRow="246" trgRow="234" color="EX-dark-magenta" />
    <link srcID="2831" trgID="2848" rel="P" directed="false" shadow="true" shadowCol="11019" srcRow="246" trgRow="236" color="EX-dark-green" />
    <link srcID="2831" trgID="2846" rel="P" directed="false" shadow="true" shadowCol="11020" srcRow="246" trgRow="238" color="EX-blue-magenta" />
    <link srcID="2831" trgID="2815" rel="P" directed="false" shadow="true" shadowCol="11021" srcRow="246" trgRow="240" color="EX-yellow-green" />
    <link srcID="2852" trgID="2831" rel="P" directed="false" shadow="true" shadowCol="11022" srcRow="242" trgRow="246" color="EX-magenta" />
    <link srcID="2845" trgID="2831" rel="P" directed="false" shadow="true" shadowCol="11023" srcRow="244" trgRow="246" color="EX-green" />
    <link srcID="2828" trgID="2831" rel="P" directed="false" shadow="false" column="5817" shadowCol="11024" srcRow="248" trgRow="246" color="EX-yellow" />
    <link srcID="2831" trgID="2850" rel="P" directed="false" shadow="false" column="5818" shadowCol="11025" srcRow="246" trgRow="250" color="EX-purple" />
    <link srcID="2824" trgID="2831" rel="P" directed="false" shadow="false" column="5819" shadowCol="11026" srcRow="255" trgRow="246" color="EX-dark-purple" />
    <link srcID="2831" trgID="2816" rel="pBp" directed="false" shadow="true" shadowCol="11027" srcRow="246" trgRow="230" color="EX-dark-red" />
    <link srcID="2831" trgID="2819" rel="pBp" directed="false" shadow="false" column="5820" shadowCol="11028" srcRow="246" trgRow="467" color="EX-pale-green" />
    <link srcID="2831" trgID="2820" rel="pBp" directed="false" shadow="false" column="5821" shadowCol="11029" srcRow="246" trgRow="468" color="EX-pale-blue" />
    <link srcID="2831" trgID="2258" rel="pBp" directed="false" shadow="false" column="5822" shadowCol="11030" srcRow="246" trgRow="469" color="EX-dark-tan" />
    <link srcID="2831" trgID="2251" rel="pBp" directed="false" shadow="false" column="5823" shadowCol="11031" srcRow="246" trgRow="470" color="EX-pale-blue-magenta" />
    <link srcID="2831" trgID="2822" rel="pBp" directed="false" shadow="false" column="5824" shadowCol="11032" srcRow="246" trgRow="483" color="EX-pale-yellow orange" />
    <link srcID="2831" trgID="2254" rel="pBp" directed="false" shadow="false" column="5825" shadowCol="11033" srcRow="246" trgRow="485" color="EX-medium-magenta" />
    <link srcID="2015" trgID="2806" rel="P" directed="false" shadow="true" shadowCol="11034" srcRow="247" trgRow="213" color="EX-pale-red" />
    <link srcID="2015" trgID="2802" rel="P" directed="false" shadow="true" shadowCol="11035" srcRow="247" trgRow="225" color="EX-pale-cyan" />
    <link srcID="2015" trgID="2805" rel="P" directed="false" shadow="true" shadowCol="11036" srcRow="247" trgRow="227" color="EX-pale-yellow-green" />
    <link srcID="2016" trgID="2015" rel="P" directed="false" shadow="true" shadowCol="11037" srcRow="233" trgRow="247" color="EX-pale-purple" />
    <link srcID="2015" trgID="2018" rel="P" directed="false" shadow="true" shadowCol="11038" srcRow="247" trgRow="235" color="EX-pale-magenta" />
    <link srcID="2015" trgID="2012" rel="P" directed="false" shadow="true" shadowCol="11039" srcRow="247" trgRow="237" color="EX-pale-red-orange" />
    <link srcID="2015" trgID="2803" rel="P" directed="false" shadow="true" shadowCol="11040" srcRow="247" trgRow="239" color="EX-blue" />
    <link srcID="2015" trgID="2804" rel="P" directed="false" shadow="true" shadowCol="11041" srcRow="247" trgRow="241" color="EX-orange" />
    <link srcID="2015" trgID="2013" rel="P" directed="false" shadow="true" shadowCol="11042" srcRow="247" trgRow="243" color="EX-dark-cyan" />
    <link srcID="2015" trgID="2009" rel="P" directed="false" shadow="true" shadowCol="11043" srcRow="247" trgRow="245" color="EX-red" />
    <link srcID="2015" trgID="2008" rel="P" directed="false" shadow="false" column="5826" shadowCol="11044" srcRow="247" trgRow="249" color="EX-dark-orange" />
    <link srcID="2015" trgID="2010" rel="P" directed="false" shadow="false" column="5827" shadowCol="11045" srcRow="247" trgRow="251" color="EX-dark-gray-purple" />
    <link srcID="2015" trgID="2014" rel="P" directed="false" shadow="false" column="5828" shadowCol="11046" srcRow="247" trgRow="256" color="EX-cyan" />
    <link srcID="2015" trgID="2011" rel="pRp" directed="false" shadow="true" shadowCol="11047" srcRow="247" trgRow="229" color="EX-yellow-orange" />
    <link srcID="2015" trgID="2957" rel="pRp" directed="false" shadow="true" shadowCol="11048" srcRow="247" trgRow="231" color="EX-pure-blue" />
    <link srcID="2015" trgID="2337" rel="pRp" directed="false" shadow="false" column="5829" shadowCol="11049" srcRow="247" trgRow="279" color="EX-dark-yellow-green" />
    <link srcID="2015" trgID="2819" rel="pRp" directed="false" shadow="false" column="5830" shadowCol="11050" srcRow="247" trgRow="467" color="EX-dark-magenta" />
    <link srcID="2015" trgID="2820" rel="pRp" directed="false" shadow="false" column="5831" shadowCol="11051" srcRow="247" trgRow="468" color="EX-dark-green" />
    <link srcID="2015" trgID="2369" rel="pRp" directed="false" shadow="false" column="5832" shadowCol="11052" srcRow="247" trgRow="471" color="EX-blue-magenta" />
    <link srcID="2015" trgID="2822" rel="pRp" directed="false" shadow="false" column="5833" shadowCol="11053" srcRow="247" trgRow="483" color="EX-yellow-green" />
    <link srcID="2828" trgID="2799" rel="P" directed="false" shadow="true" shadowCol="11054" srcRow="248" trgRow="212" color="EX-magenta" />
    <link srcID="2828" trgID="2801" rel="P" directed="false" shadow="true" shadowCol="11055" srcRow="248" trgRow="224" color="EX-green" />
    <link srcID="2828" trgID="2800" rel="P" directed="false" shadow="true" shadowCol="11056" srcRow="248" trgRow="226" color="EX-yellow" />
    <link srcID="2828" trgID="2830" rel="P" directed="false" shadow="true" shadowCol="11057" srcRow="248" trgRow="228" color="EX-purple" />
    <link srcID="2828" trgID="2826" rel="P" directed="false" shadow="true" shadowCol="11058" srcRow="248" trgRow="232" color="EX-dark-purple" />
    <link srcID="2828" trgID="2796" rel="P" directed="false" shadow="true" shadowCol="11059" srcRow="248" trgRow="234" color="EX-dark-red" />
    <link srcID="2828" trgID="2848" rel="P" directed="false" shadow="true" shadowCol="11060" srcRow="248" trgRow="236" color="EX-pale-green" />
    <link srcID="2828" trgID="2846" rel="P" directed="false" shadow="true" shadowCol="11061" srcRow="248" trgRow="238" color="EX-pale-blue" />
    <link srcID="2828" trgID="2815" rel="P" directed="false" shadow="true" shadowCol="11062" srcRow="248" trgRow="240" color="EX-dark-tan" />
    <link srcID="2828" trgID="2852" rel="P" directed="false" shadow="true" shadowCol="11063" srcRow="248" trgRow="242" color="EX-pale-blue-magenta" />
    <link srcID="2828" trgID="2845" rel="P" directed="false" shadow="true" shadowCol="11064" srcRow="248" trgRow="244" color="EX-pale-yellow orange" />
    <link srcID="2828" trgID="2831" rel="P" directed="false" shadow="true" shadowCol="11065" srcRow="248" trgRow="246" color="EX-medium-magenta" />
    <link srcID="2828" trgID="2850" rel="P" directed="false" shadow="false" column="5834" shadowCol="11066" srcRow="248" trgRow="250" color="EX-pale-red" />
    <link srcID="2828" trgID="2824" rel="P" directed="false" shadow="false" column="5835" shadowCol="11067" srcRow="248" trgRow="255" color="EX-pale-cyan" />
    <link srcID="2828" trgID="2816" rel="pBp" directed="false" shadow="true" shadowCol="11068" srcRow="248" trgRow="230" color="EX-pale-yellow-green" />
    <link srcID="2828" trgID="2819" rel="pBp" directed="false" shadow="false" column="5836" shadowCol="11069" srcRow="248" trgRow="467" color="EX-pale-purple" />
    <link srcID="2828" trgID="2820" rel="pBp" directed="false" shadow="false" column="5837" shadowCol="11070" srcRow="248" trgRow="468" color="EX-pale-magenta" />
    <link srcID="2828" trgID="2822" rel="pBp" directed="false" shadow="false" column="5838" shadowCol="11071" srcRow="248" trgRow="483" color="EX-pale-red-orange" />
    <link srcID="2828" trgID="2807" rel="pRp" directed="false" shadow="true" shadowCol="11072" srcRow="248" trgRow="49" color="EX-blue" />
    <link srcID="2008" trgID="2806" rel="P" directed="false" shadow="true" shadowCol="11073" srcRow="249" trgRow="213" color="EX-orange" />
    <link srcID="2008" trgID="2802" rel="P" directed="false" shadow="true" shadowCol="11074" srcRow="249" trgRow="225" color="EX-dark-cyan" />
    <link srcID="2805" trgID="2008" rel="P" directed="false" shadow="true" shadowCol="11075" srcRow="227" trgRow="249" color="EX-red" />
    <link srcID="2008" trgID="2011" rel="P" directed="false" shadow="true" shadowCol="11076" srcRow="249" trgRow="229" color="EX-dark-orange" />
    <link srcID="2016" trgID="2008" rel="P" directed="false" shadow="true" shadowCol="11077" srcRow="233" trgRow="249" color="EX-dark-gray-purple" />
    <link srcID="2008" trgID="2018" rel="P" directed="false" shadow="true" shadowCol="11078" srcRow="249" trgRow="235" color="EX-cyan" />
    <link srcID="2012" trgID="2008" rel="P" directed="false" shadow="true" shadowCol="11079" srcRow="237" trgRow="249" color="EX-yellow-orange" />
    <link srcID="2008" trgID="2803" rel="P" directed="false" shadow="true" shadowCol="11080" srcRow="249" trgRow="239" color="EX-pure-blue" />
    <link srcID="2008" trgID="2804" rel="P" directed="false" shadow="true" shadowCol="11081" srcRow="249" trgRow="241" color="EX-dark-yellow-green" />
    <link srcID="2008" trgID="2013" rel="P" directed="false" shadow="true" shadowCol="11082" srcRow="249" trgRow="243" color="EX-dark-magenta" />
    <link srcID="2009" trgID="2008" rel="P" directed="false" shadow="true" shadowCol="11083" srcRow="245" trgRow="249" color="EX-dark-green" />
    <link srcID="2015" trgID="2008" rel="P" directed="false" shadow="true" shadowCol="11084" srcRow="247" trgRow="249" color="EX-blue-magenta" />
    <link srcID="2008" trgID="2010" rel="P" directed="false" shadow="false" column="5839" shadowCol="11085" srcRow="249" trgRow="251" color="EX-yellow-green" />
    <link srcID="2008" trgID="2014" rel="P" directed="false" shadow="false" column="5840" shadowCol="11086" srcRow="249" trgRow="256" color="EX-magenta" />
    <link srcID="2008" trgID="2807" rel="pBp" directed="false" shadow="true" shadowCol="11087" srcRow="249" trgRow="49" color="EX-green" />
    <link srcID="2008" trgID="2957" rel="pRp" directed="false" shadow="true" shadowCol="11088" srcRow="249" trgRow="231" color="EX-yellow" />
    <link srcID="2008" trgID="2337" rel="pRp" directed="false" shadow="false" column="5841" shadowCol="11089" srcRow="249" trgRow="279" color="EX-purple" />
    <link srcID="2008" trgID="2819" rel="pRp" directed="false" shadow="false" column="5842" shadowCol="11090" srcRow="249" trgRow="467" color="EX-dark-purple" />
    <link srcID="2008" trgID="2820" rel="pRp" directed="false" shadow="false" column="5843" shadowCol="11091" srcRow="249" trgRow="468" color="EX-dark-red" />
    <link srcID="2008" trgID="2258" rel="pRp" directed="false" shadow="false" column="5844" shadowCol="11092" srcRow="249" trgRow="469" color="EX-pale-green" />
    <link srcID="2008" trgID="2369" rel="pRp" directed="false" shadow="false" column="5845" shadowCol="11093" srcRow="249" trgRow="471" color="EX-pale-blue" />
    <link srcID="2008" trgID="2822" rel="pRp" directed="false" shadow="false" column="5846" shadowCol="11094" srcRow="249" trgRow="483" color="EX-dark-tan" />
    <link srcID="2799" trgID="2850" rel="P" directed="false" shadow="true" shadowCol="11095" srcRow="212" trgRow="250" color="EX-pale-blue-magenta" />
    <link srcID="2801" trgID="2850" rel="P" directed="false" shadow="true" shadowCol="11096" srcRow="224" trgRow="250" color="EX-pale-yellow orange" />
    <link srcID="2850" trgID="2800" rel="P" directed="false" shadow="true" shadowCol="11097" srcRow="250" trgRow="226" color="EX-medium-magenta" />
    <link srcID="2850" trgID="2816" rel="P" directed="false" shadow="true" shadowCol="11098" srcRow="250" trgRow="230" color="EX-pale-red" />
    <link srcID="2826" trgID="2850" rel="P" directed="false" shadow="true" shadowCol="11099" srcRow="232" trgRow="250" color="EX-pale-cyan" />
    <link srcID="2796" trgID="2850" rel="P" directed="false" shadow="true" shadowCol="11100" srcRow="234" trgRow="250" color="EX-pale-yellow-green" />
```
