## Supplementary material for "BioFabric Visualization of Network Alignments": Case Study Files: CaseStudy-IV.bif (part 3 of 4)

```
    <link srcID="2850" trgID="2848" rel="P" directed="false" shadow="true" shadowCol="11101" srcRow="250" trgRow="236" color="EX-pale-purple" />
    <link srcID="2846" trgID="2850" rel="P" directed="false" shadow="true" shadowCol="11102" srcRow="238" trgRow="250" color="EX-pale-magenta" />
    <link srcID="2815" trgID="2850" rel="P" directed="false" shadow="true" shadowCol="11103" srcRow="240" trgRow="250" color="EX-pale-red-orange" />
    <link srcID="2852" trgID="2850" rel="P" directed="false" shadow="true" shadowCol="11104" srcRow="242" trgRow="250" color="EX-blue" />
    <link srcID="2845" trgID="2850" rel="P" directed="false" shadow="true" shadowCol="11105" srcRow="244" trgRow="250" color="EX-orange" />
    <link srcID="2831" trgID="2850" rel="P" directed="false" shadow="true" shadowCol="11106" srcRow="246" trgRow="250" color="EX-dark-cyan" />
    <link srcID="2828" trgID="2850" rel="P" directed="false" shadow="true" shadowCol="11107" srcRow="248" trgRow="250" color="EX-red" />
    <link srcID="2824" trgID="2850" rel="P" directed="false" shadow="false" column="5847" shadowCol="11108" srcRow="255" trgRow="250" color="EX-dark-orange" />
    <link srcID="2850" trgID="2335" rel="P" directed="false" shadow="false" column="5848" shadowCol="11109" srcRow="250" trgRow="472" color="EX-dark-gray-purple" />
    <link srcID="2830" trgID="2850" rel="pBp" directed="false" shadow="true" shadowCol="11110" srcRow="228" trgRow="250" color="EX-cyan" />
    <link srcID="2850" trgID="2337" rel="pBp" directed="false" shadow="false" column="5849" shadowCol="11111" srcRow="250" trgRow="279" color="EX-yellow-orange" />
    <link srcID="2850" trgID="2819" rel="pBp" directed="false" shadow="false" column="5850" shadowCol="11112" srcRow="250" trgRow="467" color="EX-pure-blue" />
    <link srcID="2850" trgID="2820" rel="pBp" directed="false" shadow="false" column="5851" shadowCol="11113" srcRow="250" trgRow="468" color="EX-dark-yellow-green" />
    <link srcID="2850" trgID="2258" rel="pBp" directed="false" shadow="false" column="5852" shadowCol="11114" srcRow="250" trgRow="469" color="EX-dark-magenta" />
    <link srcID="2850" trgID="2822" rel="pBp" directed="false" shadow="false" column="5853" shadowCol="11115" srcRow="250" trgRow="483" color="EX-dark-green" />
    <link srcID="2850" trgID="2917" rel="pRp" directed="false" shadow="false" column="5854" shadowCol="11116" srcRow="250" trgRow="464" color="EX-blue-magenta" />
    <link srcID="2850" trgID="2515" rel="pRp" directed="false" shadow="false" column="5855" shadowCol="11117" srcRow="250" trgRow="474" color="EX-yellow-green" />
    <link srcID="2850" trgID="2631" rel="pRp" directed="false" shadow="false" column="5856" shadowCol="11118" srcRow="250" trgRow="491" color="EX-magenta" />
    <link srcID="2850" trgID="2646" rel="pRp" directed="false" shadow="false" column="5857" shadowCol="11119" srcRow="250" trgRow="492" color="EX-green" />
    <link srcID="2850" trgID="2641" rel="pRp" directed="false" shadow="false" column="5858" shadowCol="11120" srcRow="250" trgRow="493" color="EX-yellow" />
    <link srcID="2850" trgID="2634" rel="pRp" directed="false" shadow="false" column="5859" shadowCol="11121" srcRow="250" trgRow="494" color="EX-purple" />
    <link srcID="2850" trgID="2640" rel="pRp" directed="false" shadow="false" column="5860" shadowCol="11122" srcRow="250" trgRow="495" color="EX-dark-purple" />
    <link srcID="2850" trgID="2367" rel="pRp" directed="false" shadow="false" column="5861" shadowCol="11123" srcRow="250" trgRow="496" color="EX-dark-red" />
    <link srcID="2806" trgID="2010" rel="P" directed="false" shadow="true" shadowCol="11124" srcRow="213" trgRow="251" color="EX-pale-green" />
    <link srcID="2802" trgID="2010" rel="P" directed="false" shadow="true" shadowCol="11125" srcRow="225" trgRow="251" color="EX-pale-blue" />
    <link srcID="2805" trgID="2010" rel="P" directed="false" shadow="true" shadowCol="11126" srcRow="227" trgRow="251" color="EX-dark-tan" />
    <link srcID="2016" trgID="2010" rel="P" directed="false" shadow="true" shadowCol="11127" srcRow="233" trgRow="251" color="EX-pale-blue-magenta" />
    <link srcID="2010" trgID="2018" rel="P" directed="false" shadow="true" shadowCol="11128" srcRow="251" trgRow="235" color="EX-pale-yellow orange" />
    <link srcID="2012" trgID="2010" rel="P" directed="false" shadow="true" shadowCol="11129" srcRow="237" trgRow="251" color="EX-medium-magenta" />
    <link srcID="2010" trgID="2803" rel="P" directed="false" shadow="true" shadowCol="11130" srcRow="251" trgRow="239" color="EX-pale-red" />
    <link srcID="2804" trgID="2010" rel="P" directed="false" shadow="true" shadowCol="11131" srcRow="241" trgRow="251" color="EX-pale-cyan" />
    <link srcID="2010" trgID="2013" rel="P" directed="false" shadow="true" shadowCol="11132" srcRow="251" trgRow="243" color="EX-pale-yellow-green" />
    <link srcID="2009" trgID="2010" rel="P" directed="false" shadow="true" shadowCol="11133" srcRow="245" trgRow="251" color="EX-pale-purple" />
    <link srcID="2015" trgID="2010" rel="P" directed="false" shadow="true" shadowCol="11134" srcRow="247" trgRow="251" color="EX-pale-magenta" />
    <link srcID="2008" trgID="2010" rel="P" directed="false" shadow="true" shadowCol="11135" srcRow="249" trgRow="251" color="EX-pale-red-orange" />
    <link srcID="2010" trgID="2014" rel="P" directed="false" shadow="false" column="5862" shadowCol="11136" srcRow="251" trgRow="256" color="EX-blue" />
    <link srcID="2010" trgID="2645" rel="P" directed="false" shadow="false" column="5863" shadowCol="11137" srcRow="251" trgRow="465" color="EX-orange" />
    <link srcID="2010" trgID="2639" rel="pBp" directed="false" shadow="false" column="5864" shadowCol="11138" srcRow="251" trgRow="473" color="EX-dark-cyan" />
    <link srcID="2010" trgID="2633" rel="pBp" directed="false" shadow="false" column="5865" shadowCol="11139" srcRow="251" trgRow="475" color="EX-red" />
    <link srcID="2010" trgID="2631" rel="pBp" directed="false" shadow="false" column="5866" shadowCol="11140" srcRow="251" trgRow="491" color="EX-dark-orange" />
    <link srcID="2010" trgID="2646" rel="pBp" directed="false" shadow="false" column="5867" shadowCol="11141" srcRow="251" trgRow="492" color="EX-dark-gray-purple" />
    <link srcID="2010" trgID="2641" rel="pBp" directed="false" shadow="false" column="5868" shadowCol="11142" srcRow="251" trgRow="493" color="EX-cyan" />
    <link srcID="2010" trgID="2634" rel="pBp" directed="false" shadow="false" column="5869" shadowCol="11143" srcRow="251" trgRow="494" color="EX-yellow-orange" />
    <link srcID="2010" trgID="2640" rel="pBp" directed="false" shadow="false" column="5870" shadowCol="11144" srcRow="251" trgRow="495" color="EX-pure-blue" />
    <link srcID="2010" trgID="2637" rel="pBp" directed="false" shadow="false" column="5871" shadowCol="11145" srcRow="251" trgRow="497" color="EX-dark-yellow-green" />
    <link srcID="2010" trgID="2011" rel="pRp" directed="false" shadow="true" shadowCol="11146" srcRow="251" trgRow="229" color="EX-dark-magenta" />
    <link srcID="2010" trgID="2957" rel="pRp" directed="false" shadow="true" shadowCol="11147" srcRow="251" trgRow="231" color="EX-dark-green" />
    <link srcID="2010" trgID="2784" rel="pRp" directed="false" shadow="false" column="5872" shadowCol="11148" srcRow="251" trgRow="343" color="EX-blue-magenta" />
    <link srcID="2010" trgID="2774" rel="pRp" directed="false" shadow="false" column="5873" shadowCol="11149" srcRow="251" trgRow="345" color="EX-yellow-green" />
    <link srcID="2010" trgID="2781" rel="pRp" directed="false" shadow="false" column="5874" shadowCol="11150" srcRow="251" trgRow="347" color="EX-magenta" />
    <link srcID="2010" trgID="2767" rel="pRp" directed="false" shadow="false" column="5875" shadowCol="11151" srcRow="251" trgRow="349" color="EX-green" />
    <link srcID="2010" trgID="2769" rel="pRp" directed="false" shadow="false" column="5876" shadowCol="11152" srcRow="251" trgRow="459" color="EX-yellow" />
    <link srcID="2010" trgID="2776" rel="pRp" directed="false" shadow="false" column="5877" shadowCol="11153" srcRow="251" trgRow="461" color="EX-purple" />
    <link srcID="2010" trgID="2779" rel="pRp" directed="false" shadow="false" column="5878" shadowCol="11154" srcRow="251" trgRow="463" color="EX-dark-purple" />
    <link srcID="2399" trgID="2124" rel="P" directed="false" shadow="true" shadowCol="11155" srcRow="11" trgRow="252" color="EX-dark-red" />
    <link srcID="2124" trgID="2765" rel="P" directed="false" shadow="true" shadowCol="11156" srcRow="252" trgRow="26" color="EX-pale-green" />
    <link srcID="2124" trgID="2619" rel="P" directed="false" shadow="true" shadowCol="11157" srcRow="252" trgRow="76" color="EX-pale-blue" />
    <link srcID="2120" trgID="2124" rel="P" directed="false" shadow="true" shadowCol="11158" srcRow="119" trgRow="252" color="EX-dark-tan" />
    <link srcID="2124" trgID="2121" rel="P" directed="false" shadow="true" shadowCol="11159" srcRow="252" trgRow="127" color="EX-pale-blue-magenta" />
    <link srcID="2758" trgID="2124" rel="P" directed="false" shadow="true" shadowCol="11160" srcRow="171" trgRow="252" color="EX-pale-yellow orange" />
    <link srcID="2124" trgID="2722" rel="P" directed="false" shadow="false" column="5879" shadowCol="11161" srcRow="252" trgRow="480" color="EX-medium-magenta" />
    <link srcID="2124" trgID="2723" rel="P" directed="false" shadow="false" column="5880" shadowCol="11162" srcRow="252" trgRow="481" color="EX-pale-red" />
    <link srcID="2124" trgID="2126" rel="pRp" directed="false" shadow="true" shadowCol="11163" srcRow="252" trgRow="40" color="EX-pale-cyan" />
    <link srcID="2124" trgID="2347" rel="pRp" directed="false" shadow="true" shadowCol="11164" srcRow="252" trgRow="141" color="EX-pale-yellow-green" />
    <link srcID="2830" trgID="2124" rel="pRp" directed="false" shadow="true" shadowCol="11165" srcRow="228" trgRow="252" color="EX-pale-purple" />
    <link srcID="2124" trgID="2129" rel="pRp" directed="false" shadow="false" column="5881" shadowCol="11166" srcRow="252" trgRow="322" color="EX-pale-magenta" />
    <link srcID="2690" trgID="2426" rel="P" directed="false" shadow="true" shadowCol="11167" srcRow="25" trgRow="253" color="EX-pale-red-orange" />
    <link srcID="2591" trgID="2426" rel="P" directed="false" shadow="true" shadowCol="11168" srcRow="62" trgRow="253" color="EX-blue" />
    <link srcID="2709" trgID="2426" rel="P" directed="false" shadow="true" shadowCol="11169" srcRow="116" trgRow="253" color="EX-orange" />
    <link srcID="2399" trgID="2426" rel="pRp" directed="false" shadow="true" shadowCol="11170" srcRow="11" trgRow="253" color="EX-dark-cyan" />
    <link srcID="2623" trgID="2426" rel="pRp" directed="false" shadow="true" shadowCol="11171" srcRow="30" trgRow="253" color="EX-red" />
    <link srcID="2807" trgID="2426" rel="pRp" directed="false" shadow="true" shadowCol="11172" srcRow="49" trgRow="253" color="EX-dark-orange" />
    <link srcID="2630" trgID="2426" rel="pRp" directed="false" shadow="true" shadowCol="11173" srcRow="56" trgRow="253" color="EX-dark-gray-purple" />
    <link srcID="2711" trgID="2426" rel="pRp" directed="false" shadow="true" shadowCol="11174" srcRow="107" trgRow="253" color="EX-cyan" />
    <link srcID="2327" trgID="2426" rel="pRp" directed="false" shadow="true" shadowCol="11175" srcRow="210" trgRow="253" color="EX-yellow-orange" />
    <link srcID="2399" trgID="2065" rel="P" directed="false" shadow="true" shadowCol="11176" srcRow="11" trgRow="254" color="EX-pure-blue" />
    <link srcID="2434" trgID="2065" rel="P" directed="false" shadow="false" column="5882" shadowCol="11177" srcRow="498" trgRow="254" color="EX-dark-yellow-green" />
    <link srcID="2432" trgID="2065" rel="P" directed="false" shadow="false" column="5883" shadowCol="11178" srcRow="499" trgRow="254" color="EX-dark-magenta" />
    <link srcID="2431" trgID="2065" rel="P" directed="false" shadow="false" column="5884" shadowCol="11179" srcRow="500" trgRow="254" color="EX-dark-green" />
    <link srcID="2433" trgID="2065" rel="P" directed="false" shadow="false" column="5885" shadowCol="11180" srcRow="501" trgRow="254" color="EX-blue-magenta" />
    <link srcID="2824" trgID="2799" rel="P" directed="false" shadow="true" shadowCol="11181" srcRow="255" trgRow="212" color="EX-yellow-green" />
    <link srcID="2824" trgID="2801" rel="P" directed="false" shadow="true" shadowCol="11182" srcRow="255" trgRow="224" color="EX-magenta" />
    <link srcID="2824" trgID="2800" rel="P" directed="false" shadow="true" shadowCol="11183" srcRow="255" trgRow="226" color="EX-green" />
    <link srcID="2824" trgID="2830" rel="P" directed="false" shadow="true" shadowCol="11184" srcRow="255" trgRow="228" color="EX-yellow" />
    <link srcID="2824" trgID="2826" rel="P" directed="false" shadow="true" shadowCol="11185" srcRow="255" trgRow="232" color="EX-purple" />
    <link srcID="2824" trgID="2796" rel="P" directed="false" shadow="true" shadowCol="11186" srcRow="255" trgRow="234" color="EX-dark-purple" />
    <link srcID="2824" trgID="2848" rel="P" directed="false" shadow="true" shadowCol="11187" srcRow="255" trgRow="236" color="EX-dark-red" />
    <link srcID="2824" trgID="2846" rel="P" directed="false" shadow="true" shadowCol="11188" srcRow="255" trgRow="238" color="EX-pale-green" />
    <link srcID="2824" trgID="2815" rel="P" directed="false" shadow="true" shadowCol="11189" srcRow="255" trgRow="240" color="EX-pale-blue" />
    <link srcID="2852" trgID="2824" rel="P" directed="false" shadow="true" shadowCol="11190" srcRow="242" trgRow="255" color="EX-dark-tan" />
    <link srcID="2845" trgID="2824" rel="P" directed="false" shadow="true" shadowCol="11191" srcRow="244" trgRow="255" color="EX-pale-blue-magenta" />
    <link srcID="2824" trgID="2831" rel="P" directed="false" shadow="true" shadowCol="11192" srcRow="255" trgRow="246" color="EX-pale-yellow orange" />
    <link srcID="2828" trgID="2824" rel="P" directed="false" shadow="true" shadowCol="11193" srcRow="248" trgRow="255" color="EX-medium-magenta" />
    <link srcID="2824" trgID="2850" rel="P" directed="false" shadow="true" shadowCol="11194" srcRow="255" trgRow="250" color="EX-pale-red" />
    <link srcID="2824" trgID="2808" rel="pRp" directed="false" shadow="true" shadowCol="11195" srcRow="255" trgRow="12" color="EX-pale-cyan" />
    <link srcID="2806" trgID="2014" rel="P" directed="false" shadow="true" shadowCol="11196" srcRow="213" trgRow="256" color="EX-pale-yellow-green" />
    <link srcID="2802" trgID="2014" rel="P" directed="false" shadow="true" shadowCol="11197" srcRow="225" trgRow="256" color="EX-pale-purple" />
    <link srcID="2805" trgID="2014" rel="P" directed="false" shadow="true" shadowCol="11198" srcRow="227" trgRow="256" color="EX-pale-magenta" />
    <link srcID="2011" trgID="2014" rel="P" directed="false" shadow="true" shadowCol="11199" srcRow="229" trgRow="256" color="EX-pale-red-orange" />
    <link srcID="2016" trgID="2014" rel="P" directed="false" shadow="true" shadowCol="11200" srcRow="233" trgRow="256" color="EX-blue" />
    <link srcID="2018" trgID="2014" rel="P" directed="false" shadow="true" shadowCol="11201" srcRow="235" trgRow="256" color="EX-orange" />
    <link srcID="2012" trgID="2014" rel="P" directed="false" shadow="true" shadowCol="11202" srcRow="237" trgRow="256" color="EX-dark-cyan" />
    <link srcID="2014" trgID="2803" rel="P" directed="false" shadow="true" shadowCol="11203" srcRow="256" trgRow="239" color="EX-red" />
    <link srcID="2804" trgID="2014" rel="P" directed="false" shadow="true" shadowCol="11204" srcRow="241" trgRow="256" color="EX-dark-orange" />
    <link srcID="2013" trgID="2014" rel="P" directed="false" shadow="true" shadowCol="11205" srcRow="243" trgRow="256" color="EX-dark-gray-purple" />
    <link srcID="2009" trgID="2014" rel="P" directed="false" shadow="true" shadowCol="11206" srcRow="245" trgRow="256" color="EX-cyan" />
    <link srcID="2015" trgID="2014" rel="P" directed="false" shadow="true" shadowCol="11207" srcRow="247" trgRow="256" color="EX-yellow-orange" />
    <link srcID="2008" trgID="2014" rel="P" directed="false" shadow="true" shadowCol="11208" srcRow="249" trgRow="256" color="EX-pure-blue" />
    <link srcID="2010" trgID="2014" rel="P" directed="false" shadow="true" shadowCol="11209" srcRow="251" trgRow="256" color="EX-dark-yellow-green" />
    <link srcID="2957" trgID="2014" rel="pRp" directed="false" shadow="true" shadowCol="11210" srcRow="231" trgRow="256" color="EX-dark-magenta" />
    <link srcID="2908" trgID="2857" rel="P" directed="false" shadow="true" shadowCol="11211" srcRow="257" trgRow="14" color="EX-dark-green" />
    <link srcID="2908" trgID="2936" rel="P" directed="false" shadow="true" shadowCol="11212" srcRow="257" trgRow="41" color="EX-blue-magenta" />
    <link srcID="2908" trgID="2941" rel="P" directed="false" shadow="true" shadowCol="11213" srcRow="257" trgRow="63" color="EX-yellow-green" />
    <link srcID="2908" trgID="2882" rel="P" directed="false" shadow="true" shadowCol="11214" srcRow="257" trgRow="80" color="EX-magenta" />
    <link srcID="2908" trgID="2930" rel="P" directed="false" shadow="true" shadowCol="11215" srcRow="257" trgRow="83" color="EX-green" />
    <link srcID="2908" trgID="2939" rel="P" directed="false" shadow="true" shadowCol="11216" srcRow="257" trgRow="142" color="EX-yellow" />
    <link srcID="2908" trgID="2875" rel="P" directed="false" shadow="true" shadowCol="11217" srcRow="257" trgRow="143" color="EX-purple" />
    <link srcID="2908" trgID="2860" rel="P" directed="false" shadow="true" shadowCol="11218" srcRow="257" trgRow="144" color="EX-dark-purple" />
    <link srcID="2908" trgID="2880" rel="P" directed="false" shadow="true" shadowCol="11219" srcRow="257" trgRow="146" color="EX-dark-red" />
    <link srcID="2908" trgID="2876" rel="P" directed="false" shadow="true" shadowCol="11220" srcRow="257" trgRow="147" color="EX-pale-green" />
    <link srcID="2906" trgID="2908" rel="P" directed="false" shadow="true" shadowCol="11221" srcRow="148" trgRow="257" color="EX-pale-blue" />
    <link srcID="2908" trgID="2938" rel="P" directed="false" shadow="true" shadowCol="11222" srcRow="257" trgRow="149" color="EX-dark-tan" />
    <link srcID="2908" trgID="2921" rel="P" directed="false" shadow="true" shadowCol="11223" srcRow="257" trgRow="151" color="EX-pale-blue-magenta" />
    <link srcID="2908" trgID="2935" rel="P" directed="false" shadow="true" shadowCol="11224" srcRow="257" trgRow="152" color="EX-pale-yellow orange" />
    <link srcID="2908" trgID="2878" rel="P" directed="false" shadow="true" shadowCol="11225" srcRow="257" trgRow="153" color="EX-medium-magenta" />
    <link srcID="2908" trgID="2910" rel="P" directed="false" shadow="true" shadowCol="11226" srcRow="257" trgRow="154" color="EX-pale-red" />
    <link srcID="2908" trgID="2861" rel="P" directed="false" shadow="true" shadowCol="11227" srcRow="257" trgRow="156" color="EX-pale-cyan" />
    <link srcID="2908" trgID="2934" rel="P" directed="false" shadow="true" shadowCol="11228" srcRow="257" trgRow="157" color="EX-pale-yellow-green" />
    <link srcID="2854" trgID="2908" rel="P" directed="false" shadow="true" shadowCol="11229" srcRow="158" trgRow="257" color="EX-pale-purple" />
    <link srcID="2908" trgID="2920" rel="P" directed="false" shadow="true" shadowCol="11230" srcRow="257" trgRow="160" color="EX-pale-magenta" />
    <link srcID="2908" trgID="2885" rel="P" directed="false" shadow="true" shadowCol="11231" srcRow="257" trgRow="163" color="EX-pale-red-orange" />
    <link srcID="2908" trgID="2912" rel="P" directed="false" shadow="true" shadowCol="11232" srcRow="257" trgRow="167" color="EX-blue" />
    <link srcID="2908" trgID="2914" rel="P" directed="false" shadow="true" shadowCol="11233" srcRow="257" trgRow="173" color="EX-orange" />
    <link srcID="2908" trgID="2918" rel="P" directed="false" shadow="false" column="5886" shadowCol="11234" srcRow="257" trgRow="258" color="EX-dark-cyan" />
    <link srcID="2908" trgID="2859" rel="P" directed="false" shadow="false" column="5887" shadowCol="11235" srcRow="257" trgRow="395" color="EX-red" />
    <link srcID="2908" trgID="2937" rel="P" directed="false" shadow="false" column="5888" shadowCol="11236" srcRow="257" trgRow="396" color="EX-dark-orange" />
    <link srcID="2908" trgID="2890" rel="pRp" directed="false" shadow="true" shadowCol="11237" srcRow="257" trgRow="169" color="EX-dark-gray-purple" />
    <link srcID="2908" trgID="2891" rel="pRp" directed="false" shadow="true" shadowCol="11238" srcRow="257" trgRow="174" color="EX-cyan" />
    <link srcID="2918" trgID="2857" rel="P" directed="false" shadow="true" shadowCol="11239" srcRow="258" trgRow="14" color="EX-yellow-orange" />
    <link srcID="2918" trgID="2936" rel="P" directed="false" shadow="true" shadowCol="11240" srcRow="258" trgRow="41" color="EX-pure-blue" />
    <link srcID="2918" trgID="2882" rel="P" directed="false" shadow="true" shadowCol="11241" srcRow="258" trgRow="80" color="EX-dark-yellow-green" />
    <link srcID="2918" trgID="2930" rel="P" directed="false" shadow="true" shadowCol="11242" srcRow="258" trgRow="83" color="EX-dark-magenta" />
    <link srcID="2918" trgID="2939" rel="P" directed="false" shadow="true" shadowCol="11243" srcRow="258" trgRow="142" color="EX-dark-green" />
    <link srcID="2918" trgID="2875" rel="P" directed="false" shadow="true" shadowCol="11244" srcRow="258" trgRow="143" color="EX-blue-magenta" />
    <link srcID="2918" trgID="2880" rel="P" directed="false" shadow="true" shadowCol="11245" srcRow="258" trgRow="146" color="EX-yellow-green" />
    <link srcID="2918" trgID="2876" rel="P" directed="false" shadow="true" shadowCol="11246" srcRow="258" trgRow="147" color="EX-magenta" />
    <link srcID="2906" trgID="2918" rel="P" directed="false" shadow="true" shadowCol="11247" srcRow="148" trgRow="258" color="EX-green" />
    <link srcID="2918" trgID="2938" rel="P" directed="false" shadow="true" shadowCol="11248" srcRow="258" trgRow="149" color="EX-yellow" />
    <link srcID="2921" trgID="2918" rel="P" directed="false" shadow="true" shadowCol="11249" srcRow="151" trgRow="258" color="EX-purple" />
    <link srcID="2918" trgID="2935" rel="P" directed="false" shadow="true" shadowCol="11250" srcRow="258" trgRow="152" color="EX-dark-purple" />
    <link srcID="2918" trgID="2878" rel="P" directed="false" shadow="true" shadowCol="11251" srcRow="258" trgRow="153" color="EX-dark-red" />
    <link srcID="2910" trgID="2918" rel="P" directed="false" shadow="true" shadowCol="11252" srcRow="154" trgRow="258" color="EX-pale-green" />
    <link srcID="2918" trgID="2861" rel="P" directed="false" shadow="true" shadowCol="11253" srcRow="258" trgRow="156" color="EX-pale-blue" />
    <link srcID="2918" trgID="2934" rel="P" directed="false" shadow="true" shadowCol="11254" srcRow="258" trgRow="157" color="EX-dark-tan" />
    <link srcID="2854" trgID="2918" rel="P" directed="false" shadow="true" shadowCol="11255" srcRow="158" trgRow="258" color="EX-pale-blue-magenta" />
    <link srcID="2920" trgID="2918" rel="P" directed="false" shadow="true" shadowCol="11256" srcRow="160" trgRow="258" color="EX-pale-yellow orange" />
    <link srcID="2918" trgID="2885" rel="P" directed="false" shadow="true" shadowCol="11257" srcRow="258" trgRow="163" color="EX-medium-magenta" />
    <link srcID="2918" trgID="2886" rel="P" directed="false" shadow="true" shadowCol="11258" srcRow="258" trgRow="166" color="EX-pale-red" />
    <link srcID="2912" trgID="2918" rel="P" directed="false" shadow="true" shadowCol="11259" srcRow="167" trgRow="258" color="EX-pale-cyan" />
    <link srcID="2908" trgID="2918" rel="P" directed="false" shadow="true" shadowCol="11260" srcRow="257" trgRow="258" color="EX-pale-yellow-green" />
    <link srcID="2918" trgID="2932" rel="P" directed="false" shadow="false" column="5889" shadowCol="11261" srcRow="258" trgRow="259" color="EX-pale-purple" />
    <link srcID="2918" trgID="2933" rel="P" directed="false" shadow="false" column="5890" shadowCol="11262" srcRow="258" trgRow="292" color="EX-pale-magenta" />
    <link srcID="2916" trgID="2918" rel="P" directed="false" shadow="false" column="5891" shadowCol="11263" srcRow="394" trgRow="258" color="EX-pale-red-orange" />
    <link srcID="2918" trgID="2860" rel="pRp" directed="false" shadow="true" shadowCol="11264" srcRow="258" trgRow="144" color="EX-blue" />
    <link srcID="2932" trgID="2857" rel="P" directed="false" shadow="true" shadowCol="11265" srcRow="259" trgRow="14" color="EX-orange" />
    <link srcID="2932" trgID="2936" rel="P" directed="false" shadow="true" shadowCol="11266" srcRow="259" trgRow="41" color="EX-dark-cyan" />
    <link srcID="2932" trgID="2882" rel="P" directed="false" shadow="true" shadowCol="11267" srcRow="259" trgRow="80" color="EX-red" />
    <link srcID="2932" trgID="2930" rel="P" directed="false" shadow="true" shadowCol="11268" srcRow="259" trgRow="83" color="EX-dark-orange" />
    <link srcID="2932" trgID="2939" rel="P" directed="false" shadow="true" shadowCol="11269" srcRow="259" trgRow="142" color="EX-dark-gray-purple" />
    <link srcID="2932" trgID="2875" rel="P" directed="false" shadow="true" shadowCol="11270" srcRow="259" trgRow="143" color="EX-cyan" />
    <link srcID="2932" trgID="2880" rel="P" directed="false" shadow="true" shadowCol="11271" srcRow="259" trgRow="146" color="EX-yellow-orange" />
    <link srcID="2932" trgID="2876" rel="P" directed="false" shadow="true" shadowCol="11272" srcRow="259" trgRow="147" color="EX-pure-blue" />
    <link srcID="2906" trgID="2932" rel="P" directed="false" shadow="true" shadowCol="11273" srcRow="148" trgRow="259" color="EX-dark-yellow-green" />
    <link srcID="2932" trgID="2938" rel="P" directed="false" shadow="true" shadowCol="11274" srcRow="259" trgRow="149" color="EX-dark-magenta" />
    <link srcID="2921" trgID="2932" rel="P" directed="false" shadow="true" shadowCol="11275" srcRow="151" trgRow="259" color="EX-dark-green" />
    <link srcID="2932" trgID="2935" rel="P" directed="false" shadow="true" shadowCol="11276" srcRow="259" trgRow="152" color="EX-blue-magenta" />
    <link srcID="2910" trgID="2932" rel="P" directed="false" shadow="true" shadowCol="11277" srcRow="154" trgRow="259" color="EX-yellow-green" />
    <link srcID="2932" trgID="2861" rel="P" directed="false" shadow="true" shadowCol="11278" srcRow="259" trgRow="156" color="EX-magenta" />
    <link srcID="2932" trgID="2934" rel="P" directed="false" shadow="true" shadowCol="11279" srcRow="259" trgRow="157" color="EX-green" />
    <link srcID="2854" trgID="2932" rel="P" directed="false" shadow="true" shadowCol="11280" srcRow="158" trgRow="259" color="EX-yellow" />
    <link srcID="2932" trgID="2940" rel="P" directed="false" shadow="true" shadowCol="11281" srcRow="259" trgRow="159" color="EX-purple" />
    <link srcID="2920" trgID="2932" rel="P" directed="false" shadow="true" shadowCol="11282" srcRow="160" trgRow="259" color="EX-dark-purple" />
    <link srcID="2932" trgID="2885" rel="P" directed="false" shadow="true" shadowCol="11283" srcRow="259" trgRow="163" color="EX-dark-red" />
    <link srcID="2932" trgID="2886" rel="P" directed="false" shadow="true" shadowCol="11284" srcRow="259" trgRow="166" color="EX-pale-green" />
    <link srcID="2912" trgID="2932" rel="P" directed="false" shadow="true" shadowCol="11285" srcRow="167" trgRow="259" color="EX-pale-blue" />
    <link srcID="2932" trgID="2890" rel="P" directed="false" shadow="true" shadowCol="11286" srcRow="259" trgRow="169" color="EX-dark-tan" />
    <link srcID="2918" trgID="2932" rel="P" directed="false" shadow="true" shadowCol="11287" srcRow="258" trgRow="259" color="EX-pale-blue-magenta" />
    <link srcID="2916" trgID="2932" rel="P" directed="false" shadow="false" column="5892" shadowCol="11288" srcRow="394" trgRow="259" color="EX-pale-yellow orange" />
    <link srcID="2932" trgID="2878" rel="pRp" directed="false" shadow="true" shadowCol="11289" srcRow="259" trgRow="153" color="EX-medium-magenta" />
    <link srcID="2411" trgID="2750" rel="P" directed="false" shadow="true" shadowCol="11290" srcRow="16" trgRow="260" color="EX-pale-red" />
    <link srcID="2700" trgID="2750" rel="P" directed="false" shadow="true" shadowCol="11291" srcRow="61" trgRow="260" color="EX-pale-cyan" />
    <link srcID="2409" trgID="2750" rel="P" directed="false" shadow="true" shadowCol="11292" srcRow="78" trgRow="260" color="EX-pale-yellow-green" />
    <link srcID="2750" trgID="2682" rel="P" directed="false" shadow="true" shadowCol="11293" srcRow="260" trgRow="109" color="EX-pale-purple" />
    <link srcID="2750" trgID="2136" rel="P" directed="false" shadow="false" column="5893" shadowCol="11294" srcRow="260" trgRow="502" color="EX-pale-magenta" />
    <link srcID="2135" trgID="2750" rel="P" directed="false" shadow="false" column="5894" shadowCol="11295" srcRow="503" trgRow="260" color="EX-pale-red-orange" />
    <link srcID="2408" trgID="2750" rel="pRp" directed="false" shadow="true" shadowCol="11296" srcRow="52" trgRow="260" color="EX-blue" />
    <link srcID="2403" trgID="2750" rel="pRp" directed="false" shadow="true" shadowCol="11297" srcRow="86" trgRow="260" color="EX-orange" />
    <link srcID="2750" trgID="2697" rel="pRp" directed="false" shadow="true" shadowCol="11298" srcRow="260" trgRow="100" color="EX-dark-cyan" />
    <link srcID="2678" trgID="2750" rel="pRp" directed="false" shadow="true" shadowCol="11299" srcRow="103" trgRow="260" color="EX-red" />
    <link srcID="2746" trgID="2475" rel="P" directed="false" shadow="true" shadowCol="11300" srcRow="17" trgRow="261" color="EX-dark-orange" />
    <link srcID="2576" trgID="2475" rel="P" directed="false" shadow="true" shadowCol="11301" srcRow="73" trgRow="261" color="EX-dark-gray-purple" />
    <link srcID="2460" trgID="2475" rel="P" directed="false" shadow="false" column="5895" shadowCol="11302" srcRow="427" trgRow="261" color="EX-cyan" />
    <link srcID="2475" trgID="2589" rel="P" directed="false" shadow="false" column="5896" shadowCol="11303" srcRow="261" trgRow="524" color="EX-yellow-orange" />
    <link srcID="2472" trgID="2475" rel="pBp" directed="false" shadow="false" column="5897" shadowCol="11304" srcRow="455" trgRow="261" color="EX-pure-blue" />
    <link srcID="2481" trgID="2475" rel="pBp" directed="false" shadow="false" column="5898" shadowCol="11305" srcRow="504" trgRow="261" color="EX-dark-yellow-green" />
    <link srcID="2486" trgID="2475" rel="pBp" directed="false" shadow="false" column="5899" shadowCol="11306" srcRow="520" trgRow="261" color="EX-dark-magenta" />
    <link srcID="2611" trgID="2475" rel="pRp" directed="false" shadow="true" shadowCol="11307" srcRow="33" trgRow="261" color="EX-dark-green" />
    <link srcID="2116" trgID="2475" rel="pRp" directed="false" shadow="false" column="5900" shadowCol="11308" srcRow="454" trgRow="261" color="EX-blue-magenta" />
    <link srcID="2119" trgID="2475" rel="pRp" directed="false" shadow="false" column="5901" shadowCol="11309" srcRow="519" trgRow="261" color="EX-yellow-green" />
    <link srcID="2112" trgID="2475" rel="pRp" directed="false" shadow="false" column="5902" shadowCol="11310" srcRow="523" trgRow="261" color="EX-magenta" />
    <link srcID="2746" trgID="2122" rel="P" directed="false" shadow="true" shadowCol="11311" srcRow="17" trgRow="262" color="EX-green" />
    <link srcID="2237" trgID="2025" rel="P" directed="false" shadow="true" shadowCol="11312" srcRow="18" trgRow="263" color="EX-yellow" />
    <link srcID="2889" trgID="2025" rel="P" directed="false" shadow="true" shadowCol="11313" srcRow="24" trgRow="263" color="EX-purple" />
    <link srcID="2025" trgID="2576" rel="P" directed="false" shadow="true" shadowCol="11314" srcRow="263" trgRow="73" color="EX-dark-purple" />
    <link srcID="2025" trgID="2445" rel="P" directed="false" shadow="false" column="5903" shadowCol="11315" srcRow="263" trgRow="286" color="EX-dark-red" />
    <link srcID="2955" trgID="2025" rel="pRp" directed="false" shadow="true" shadowCol="11316" srcRow="19" trgRow="263" color="EX-pale-green" />
    <link srcID="2342" trgID="2025" rel="pRp" directed="false" shadow="true" shadowCol="11317" srcRow="38" trgRow="263" color="EX-pale-blue" />
    <link srcID="2025" trgID="2609" rel="pRp" directed="false" shadow="true" shadowCol="11318" srcRow="263" trgRow="48" color="EX-dark-tan" />
    <link srcID="2338" trgID="2025" rel="pRp" directed="false" shadow="true" shadowCol="11319" srcRow="55" trgRow="263" color="EX-pale-blue-magenta" />
    <link srcID="2025" trgID="2456" rel="pRp" directed="false" shadow="false" column="5904" shadowCol="11320" srcRow="263" trgRow="525" color="EX-pale-yellow orange" />
    <link srcID="2623" trgID="2183" rel="P" directed="false" shadow="true" shadowCol="11321" srcRow="30" trgRow="264" color="EX-medium-magenta" />
    <link srcID="2237" trgID="2183" rel="pRp" directed="false" shadow="true" shadowCol="11322" srcRow="18" trgRow="264" color="EX-pale-red" />
    <link srcID="2936" trgID="2183" rel="pRp" directed="false" shadow="true" shadowCol="11323" srcRow="41" trgRow="264" color="EX-pale-cyan" />
    <link srcID="2624" trgID="2183" rel="pRp" directed="false" shadow="true" shadowCol="11324" srcRow="44" trgRow="264" color="EX-pale-yellow-green" />
    <link srcID="2955" trgID="2549" rel="P" directed="false" shadow="true" shadowCol="11325" srcRow="19" trgRow="265" color="EX-pale-purple" />
    <link srcID="2609" trgID="2549" rel="P" directed="false" shadow="true" shadowCol="11326" srcRow="48" trgRow="265" color="EX-pale-magenta" />
    <link srcID="2549" trgID="2462" rel="P" directed="false" shadow="true" shadowCol="11327" srcRow="265" trgRow="186" color="EX-pale-red-orange" />
    <link srcID="2452" trgID="2549" rel="P" directed="false" shadow="false" column="5905" shadowCol="11328" srcRow="267" trgRow="265" color="EX-blue" />
    <link srcID="2459" trgID="2549" rel="P" directed="false" shadow="false" column="5906" shadowCol="11329" srcRow="426" trgRow="265" color="EX-orange" />
    <link srcID="2271" trgID="2549" rel="P" directed="false" shadow="false" column="5907" shadowCol="11330" srcRow="526" trgRow="265" color="EX-dark-cyan" />
    <link srcID="2377" trgID="2549" rel="P" directed="false" shadow="false" column="5908" shadowCol="11331" srcRow="527" trgRow="265" color="EX-red" />
    <link srcID="2560" trgID="2549" rel="P" directed="false" shadow="false" column="5909" shadowCol="11332" srcRow="530" trgRow="265" color="EX-dark-orange" />
    <link srcID="2506" trgID="2549" rel="P" directed="false" shadow="false" column="5910" shadowCol="11333" srcRow="533" trgRow="265" color="EX-dark-gray-purple" />
    <link srcID="2549" trgID="2509" rel="P" directed="false" shadow="false" column="5911" shadowCol="11334" srcRow="265" trgRow="534" color="EX-cyan" />
    <link srcID="2549" trgID="2460" rel="pRp" directed="false" shadow="false" column="5912" shadowCol="11335" srcRow="265" trgRow="427" color="EX-yellow-orange" />
    <link srcID="2887" trgID="2549" rel="pRp" directed="false" shadow="false" column="5913" shadowCol="11336" srcRow="528" trgRow="265" color="EX-pure-blue" />
    <link srcID="2549" trgID="2877" rel="pRp" directed="false" shadow="false" column="5914" shadowCol="11337" srcRow="265" trgRow="529" color="EX-dark-yellow-green" />
    <link srcID="2379" trgID="2549" rel="pRp" directed="false" shadow="false" column="5915" shadowCol="11338" srcRow="531" trgRow="265" color="EX-dark-magenta" />
    <link srcID="2549" trgID="2457" rel="pRp" directed="false" shadow="false" column="5916" shadowCol="11339" srcRow="265" trgRow="532" color="EX-dark-green" />
    <link srcID="2955" trgID="2219" rel="P" directed="false" shadow="true" shadowCol="11340" srcRow="19" trgRow="266" color="EX-blue-magenta" />
    <link srcID="2527" trgID="2219" rel="P" directed="false" shadow="true" shadowCol="11341" srcRow="182" trgRow="266" color="EX-yellow-green" />
    <link srcID="2213" trgID="2219" rel="P" directed="false" shadow="true" shadowCol="11342" srcRow="190" trgRow="266" color="EX-magenta" />
    <link srcID="2216" trgID="2219" rel="pRp" directed="false" shadow="false" column="5917" shadowCol="11343" srcRow="339" trgRow="266" color="EX-green" />
    <link srcID="2452" trgID="2549" rel="P" directed="false" shadow="true" shadowCol="11344" srcRow="267" trgRow="265" color="EX-yellow" />
    <link srcID="2452" trgID="2339" rel="P" directed="false" shadow="false" column="5918" shadowCol="11345" srcRow="267" trgRow="284" color="EX-purple" />
    <link srcID="2452" trgID="2451" rel="P" directed="false" shadow="false" column="5919" shadowCol="11346" srcRow="267" trgRow="435" color="EX-dark-purple" />
    <link srcID="2452" trgID="2456" rel="P" directed="false" shadow="false" column="5920" shadowCol="11347" srcRow="267" trgRow="525" color="EX-dark-red" />
    <link srcID="2452" trgID="2877" rel="P" directed="false" shadow="false" column="5921" shadowCol="11348" srcRow="267" trgRow="529" color="EX-pale-green" />
    <link srcID="2452" trgID="2457" rel="P" directed="false" shadow="false" column="5922" shadowCol="11349" srcRow="267" trgRow="532" color="EX-pale-blue" />
    <link srcID="2452" trgID="2269" rel="P" directed="false" shadow="false" column="5923" shadowCol="11350" srcRow="267" trgRow="535" color="EX-dark-tan" />
    <link srcID="2053" trgID="2452" rel="P" directed="false" shadow="false" column="5924" shadowCol="11351" srcRow="536" trgRow="267" color="EX-pale-blue-magenta" />
    <link srcID="2452" trgID="2051" rel="P" directed="false" shadow="false" column="5925" shadowCol="11352" srcRow="267" trgRow="537" color="EX-pale-yellow orange" />
    <link srcID="2452" trgID="2455" rel="P" directed="false" shadow="false" column="5926" shadowCol="11353" srcRow="267" trgRow="538" color="EX-medium-magenta" />
    <link srcID="2452" trgID="2454" rel="P" directed="false" shadow="false" column="5927" shadowCol="11354" srcRow="267" trgRow="539" color="EX-pale-red" />
    <link srcID="2773" trgID="2452" rel="pRp" directed="false" shadow="true" shadowCol="11355" srcRow="20" trgRow="267" color="EX-pale-cyan" />
    <link srcID="2452" trgID="2691" rel="pRp" directed="false" shadow="true" shadowCol="11356" srcRow="267" trgRow="193" color="EX-pale-yellow-green" />
    <link srcID="2452" trgID="2373" rel="pRp" directed="false" shadow="false" column="5928" shadowCol="11357" srcRow="267" trgRow="423" color="EX-pale-purple" />
    <link srcID="2452" trgID="2460" rel="pRp" directed="false" shadow="false" column="5929" shadowCol="11358" srcRow="267" trgRow="427" color="EX-pale-magenta" />
    <link srcID="2452" trgID="2887" rel="pRp" directed="false" shadow="false" column="5930" shadowCol="11359" srcRow="267" trgRow="528" color="EX-pale-red-orange" />
    <link srcID="2876" trgID="2902" rel="P" directed="false" shadow="true" shadowCol="11360" srcRow="147" trgRow="268" color="EX-blue" />
    <link srcID="2938" trgID="2902" rel="P" directed="false" shadow="true" shadowCol="11361" srcRow="149" trgRow="268" color="EX-orange" />
    <link srcID="2921" trgID="2902" rel="P" directed="false" shadow="true" shadowCol="11362" srcRow="151" trgRow="268" color="EX-dark-cyan" />
    <link srcID="2935" trgID="2902" rel="P" directed="false" shadow="true" shadowCol="11363" srcRow="152" trgRow="268" color="EX-red" />
    <link srcID="2940" trgID="2902" rel="P" directed="false" shadow="true" shadowCol="11364" srcRow="159" trgRow="268" color="EX-dark-orange" />
    <link srcID="2773" trgID="2902" rel="pRp" directed="false" shadow="true" shadowCol="11365" srcRow="20" trgRow="268" color="EX-dark-gray-purple" />
    <link srcID="2861" trgID="2902" rel="pRp" directed="false" shadow="true" shadowCol="11366" srcRow="156" trgRow="268" color="EX-cyan" />
    <link srcID="2934" trgID="2902" rel="pRp" directed="false" shadow="true" shadowCol="11367" srcRow="157" trgRow="268" color="EX-yellow-orange" />
    <link srcID="2356" trgID="2675" rel="P" directed="false" shadow="true" shadowCol="11368" srcRow="269" trgRow="21" color="EX-pure-blue" />
    <link srcID="2344" trgID="2356" rel="P" directed="false" shadow="true" shadowCol="11369" srcRow="177" trgRow="269" color="EX-dark-yellow-green" />
    <link srcID="2356" trgID="2349" rel="P" directed="false" shadow="true" shadowCol="11370" srcRow="269" trgRow="203" color="EX-dark-magenta" />
    <link srcID="2356" trgID="2353" rel="P" directed="false" shadow="true" shadowCol="11371" srcRow="269" trgRow="204" color="EX-dark-green" />
    <link srcID="2336" trgID="2356" rel="P" directed="false" shadow="true" shadowCol="11372" srcRow="215" trgRow="269" color="EX-blue-magenta" />
    <link srcID="2356" trgID="2358" rel="P" directed="false" shadow="false" column="5931" shadowCol="11373" srcRow="269" trgRow="421" color="EX-yellow-green" />
    <link srcID="2356" trgID="2581" rel="P" directed="false" shadow="false" column="5932" shadowCol="11374" srcRow="269" trgRow="422" color="EX-magenta" />
    <link srcID="2266" trgID="2356" rel="P" directed="false" shadow="false" column="5933" shadowCol="11375" srcRow="540" trgRow="269" color="EX-green" />
    <link srcID="2614" trgID="2356" rel="P" directed="false" shadow="false" column="5934" shadowCol="11376" srcRow="541" trgRow="269" color="EX-yellow" />
    <link srcID="2608" trgID="2356" rel="P" directed="false" shadow="false" column="5935" shadowCol="11377" srcRow="542" trgRow="269" color="EX-purple" />
    <link srcID="2610" trgID="2356" rel="P" directed="false" shadow="false" column="5936" shadowCol="11378" srcRow="543" trgRow="269" color="EX-dark-purple" />
    <link srcID="2612" trgID="2356" rel="P" directed="false" shadow="false" column="5937" shadowCol="11379" srcRow="544" trgRow="269" color="EX-dark-red" />
    <link srcID="2356" trgID="2677" rel="P" directed="false" shadow="false" column="5938" shadowCol="11380" srcRow="269" trgRow="545" color="EX-pale-green" />
    <link srcID="2356" trgID="2342" rel="pRp" directed="false" shadow="true" shadowCol="11381" srcRow="269" trgRow="38" color="EX-pale-blue" />
    <link srcID="2356" trgID="2363" rel="pRp" directed="false" shadow="false" column="5939" shadowCol="11382" srcRow="269" trgRow="283" color="EX-dark-tan" />
    <link srcID="2256" trgID="2259" rel="P" directed="false" shadow="true" shadowCol="11383" srcRow="161" trgRow="270" color="EX-pale-blue-magenta" />
    <link srcID="2222" trgID="2259" rel="P" directed="false" shadow="false" column="5940" shadowCol="11384" srcRow="278" trgRow="270" color="EX-pale-yellow orange" />
    <link srcID="2240" trgID="2259" rel="P" directed="false" shadow="false" column="5941" shadowCol="11385" srcRow="413" trgRow="270" color="EX-medium-magenta" />
    <link srcID="2244" trgID="2259" rel="P" directed="false" shadow="false" column="5942" shadowCol="11386" srcRow="414" trgRow="270" color="EX-pale-red" />
    <link srcID="2246" trgID="2259" rel="P" directed="false" shadow="false" column="5943" shadowCol="11387" srcRow="417" trgRow="270" color="EX-pale-cyan" />
    <link srcID="2241" trgID="2259" rel="P" directed="false" shadow="false" column="5944" shadowCol="11388" srcRow="546" trgRow="270" color="EX-pale-yellow-green" />
    <link srcID="2675" trgID="2259" rel="pRp" directed="false" shadow="true" shadowCol="11389" srcRow="21" trgRow="270" color="EX-pale-purple" />
    <link srcID="2261" trgID="2259" rel="pRp" directed="false" shadow="false" column="5945" shadowCol="11390" srcRow="415" trgRow="270" color="EX-pale-magenta" />
    <link srcID="2282" trgID="2259" rel="pRp" directed="false" shadow="false" column="5946" shadowCol="11391" srcRow="453" trgRow="270" color="EX-pale-red-orange" />
    <link srcID="2150" trgID="2259" rel="pRp" directed="false" shadow="false" column="5947" shadowCol="11392" srcRow="547" trgRow="270" color="EX-blue" />
    <link srcID="2050" trgID="2765" rel="P" directed="false" shadow="true" shadowCol="11393" srcRow="271" trgRow="26" color="EX-orange" />
    <link srcID="2939" trgID="2050" rel="P" directed="false" shadow="true" shadowCol="11394" srcRow="142" trgRow="271" color="EX-dark-cyan" />
    <link srcID="2875" trgID="2050" rel="P" directed="false" shadow="true" shadowCol="11395" srcRow="143" trgRow="271" color="EX-red" />
    <link srcID="2860" trgID="2050" rel="P" directed="false" shadow="true" shadowCol="11396" srcRow="144" trgRow="271" color="EX-dark-orange" />
    <link srcID="2050" trgID="2880" rel="P" directed="false" shadow="true" shadowCol="11397" srcRow="271" trgRow="146" color="EX-dark-gray-purple" />
    <link srcID="2878" trgID="2050" rel="P" directed="false" shadow="true" shadowCol="11398" srcRow="153" trgRow="271" color="EX-cyan" />
    <link srcID="2675" trgID="2050" rel="pRp" directed="false" shadow="true" shadowCol="11399" srcRow="21" trgRow="271" color="EX-yellow-orange" />
    <link srcID="2921" trgID="2050" rel="pRp" directed="false" shadow="true" shadowCol="11400" srcRow="151" trgRow="271" color="EX-pure-blue" />
    <link srcID="2675" trgID="2027" rel="P" directed="false" shadow="true" shadowCol="11401" srcRow="21" trgRow="272" color="EX-dark-yellow-green" />
    <link srcID="2027" trgID="2786" rel="P" directed="false" shadow="true" shadowCol="11402" srcRow="272" trgRow="136" color="EX-dark-magenta" />
    <link srcID="2940" trgID="2027" rel="P" directed="false" shadow="true" shadowCol="11403" srcRow="159" trgRow="272" color="EX-dark-green" />
    <link srcID="2029" trgID="2027" rel="P" directed="false" shadow="false" column="5948" shadowCol="11404" srcRow="273" trgRow="272" color="EX-blue-magenta" />
    <link srcID="2250" trgID="2027" rel="pRp" directed="false" shadow="true" shadowCol="11405" srcRow="168" trgRow="272" color="EX-yellow-green" />
    <link srcID="2675" trgID="2029" rel="P" directed="false" shadow="true" shadowCol="11406" srcRow="21" trgRow="273" color="EX-magenta" />
    <link srcID="2940" trgID="2029" rel="P" directed="false" shadow="true" shadowCol="11407" srcRow="159" trgRow="273" color="EX-green" />
    <link srcID="2250" trgID="2029" rel="P" directed="false" shadow="true" shadowCol="11408" srcRow="168" trgRow="273" color="EX-yellow" />
    <link srcID="2029" trgID="2027" rel="P" directed="false" shadow="true" shadowCol="11409" srcRow="273" trgRow="272" color="EX-purple" />
    <link srcID="2029" trgID="2786" rel="pRp" directed="false" shadow="true" shadowCol="11410" srcRow="273" trgRow="136" color="EX-dark-purple" />
    <link srcID="2359" trgID="2705" rel="P" directed="false" shadow="true" shadowCol="11411" srcRow="101" trgRow="274" color="EX-dark-red" />
    <link srcID="2705" trgID="2707" rel="P" directed="false" shadow="true" shadowCol="11412" srcRow="274" trgRow="175" color="EX-pale-green" />
    <link srcID="2710" trgID="2705" rel="P" directed="false" shadow="true" shadowCol="11413" srcRow="214" trgRow="274" color="EX-pale-blue" />
    <link srcID="2696" trgID="2705" rel="P" directed="false" shadow="true" shadowCol="11414" srcRow="216" trgRow="274" color="EX-dark-tan" />
    <link srcID="2946" trgID="2705" rel="P" directed="false" shadow="false" column="5949" shadowCol="11415" srcRow="276" trgRow="274" color="EX-pale-blue-magenta" />
    <link srcID="2708" trgID="2705" rel="P" directed="false" shadow="false" column="5950" shadowCol="11416" srcRow="277" trgRow="274" color="EX-pale-yellow orange" />
    <link srcID="2702" trgID="2705" rel="P" directed="false" shadow="false" column="5951" shadowCol="11417" srcRow="551" trgRow="274" color="EX-medium-magenta" />
    <link srcID="2705" trgID="2277" rel="P" directed="false" shadow="false" column="5952" shadowCol="11418" srcRow="274" trgRow="553" color="EX-pale-red" />
    <link srcID="2331" trgID="2705" rel="pRp" directed="false" shadow="true" shadowCol="11419" srcRow="22" trgRow="274" color="EX-pale-cyan" />
    <link srcID="2243" trgID="2705" rel="pRp" directed="false" shadow="true" shadowCol="11420" srcRow="31" trgRow="274" color="EX-pale-yellow-green" />
    <link srcID="2120" trgID="2705" rel="pRp" directed="false" shadow="true" shadowCol="11421" srcRow="119" trgRow="274" color="EX-pale-purple" />
    <link srcID="2772" trgID="2705" rel="pRp" directed="false" shadow="true" shadowCol="11422" srcRow="120" trgRow="274" color="EX-pale-magenta" />
    <link srcID="2256" trgID="2705" rel="pRp" directed="false" shadow="true" shadowCol="11423" srcRow="161" trgRow="274" color="EX-pale-red-orange" />
    <link srcID="2705" trgID="2695" rel="pRp" directed="false" shadow="true" shadowCol="11424" srcRow="274" trgRow="172" color="EX-blue" />
    <link srcID="2963" trgID="2705" rel="pRp" directed="false" shadow="false" column="5953" shadowCol="11425" srcRow="303" trgRow="274" color="EX-orange" />
    <link srcID="2964" trgID="2705" rel="pRp" directed="false" shadow="false" column="5954" shadowCol="11426" srcRow="305" trgRow="274" color="EX-dark-cyan" />
    <link srcID="2378" trgID="2705" rel="pRp" directed="false" shadow="false" column="5955" shadowCol="11427" srcRow="313" trgRow="274" color="EX-red" />
    <link srcID="2698" trgID="2705" rel="pRp" directed="false" shadow="false" column="5956" shadowCol="11428" srcRow="407" trgRow="274" color="EX-dark-orange" />
    <link srcID="2949" trgID="2705" rel="pRp" directed="false" shadow="false" column="5957" shadowCol="11429" srcRow="447" trgRow="274" color="EX-dark-gray-purple" />
    <link srcID="2350" trgID="2705" rel="pRp" directed="false" shadow="false" column="5958" shadowCol="11430" srcRow="549" trgRow="274" color="EX-cyan" />
    <link srcID="2947" trgID="2705" rel="pRp" directed="false" shadow="false" column="5959" shadowCol="11431" srcRow="550" trgRow="274" color="EX-yellow-orange" />
    <link srcID="2494" trgID="2705" rel="pRp" directed="false" shadow="false" column="5960" shadowCol="11432" srcRow="552" trgRow="274" color="EX-pure-blue" />
    <link srcID="2705" trgID="2280" rel="pRp" directed="false" shadow="false" column="5961" shadowCol="11433" srcRow="274" trgRow="554" color="EX-dark-yellow-green" />
    <link srcID="2889" trgID="2082" rel="P" directed="false" shadow="true" shadowCol="11434" srcRow="24" trgRow="275" color="EX-dark-magenta" />
    <link srcID="2941" trgID="2082" rel="P" directed="false" shadow="true" shadowCol="11435" srcRow="63" trgRow="275" color="EX-dark-green" />
    <link srcID="2021" trgID="2082" rel="P" directed="false" shadow="true" shadowCol="11436" srcRow="176" trgRow="275" color="EX-blue-magenta" />
    <link srcID="2552" trgID="2082" rel="P" directed="false" shadow="false" column="5962" shadowCol="11437" srcRow="319" trgRow="275" color="EX-yellow-green" />
    <link srcID="2638" trgID="2082" rel="pRp" directed="false" shadow="true" shadowCol="11438" srcRow="64" trgRow="275" color="EX-magenta" />
    <link srcID="2946" trgID="2690" rel="P" directed="false" shadow="true" shadowCol="11439" srcRow="276" trgRow="25" color="EX-green" />
    <link srcID="2946" trgID="2256" rel="P" directed="false" shadow="true" shadowCol="11440" srcRow="276" trgRow="161" color="EX-yellow" />
    <link srcID="2946" trgID="2695" rel="P" directed="false" shadow="true" shadowCol="11441" srcRow="276" trgRow="172" color="EX-purple" />
    <link srcID="2946" trgID="2707" rel="P" directed="false" shadow="true" shadowCol="11442" srcRow="276" trgRow="175" color="EX-dark-purple" />
    <link srcID="2946" trgID="2710" rel="P" directed="false" shadow="true" shadowCol="11443" srcRow="276" trgRow="214" color="EX-dark-red" />
    <link srcID="2946" trgID="2696" rel="P" directed="false" shadow="true" shadowCol="11444" srcRow="276" trgRow="216" color="EX-pale-green" />
    <link srcID="2946" trgID="2705" rel="P" directed="false" shadow="true" shadowCol="11445" srcRow="276" trgRow="274" color="EX-pale-blue" />
    <link srcID="2946" trgID="2708" rel="P" directed="false" shadow="false" column="5963" shadowCol="11446" srcRow="276" trgRow="277" color="EX-dark-tan" />
    <link srcID="2963" trgID="2946" rel="P" directed="false" shadow="false" column="5964" shadowCol="11447" srcRow="303" trgRow="276" color="EX-pale-blue-magenta" />
    <link srcID="2962" trgID="2946" rel="P" directed="false" shadow="false" column="5965" shadowCol="11448" srcRow="304" trgRow="276" color="EX-pale-yellow orange" />
    <link srcID="2964" trgID="2946" rel="P" directed="false" shadow="false" column="5966" shadowCol="11449" srcRow="305" trgRow="276" color="EX-medium-magenta" />
    <link srcID="2951" trgID="2946" rel="P" directed="false" shadow="false" column="5967" shadowCol="11450" srcRow="306" trgRow="276" color="EX-pale-red" />
    <link srcID="2983" trgID="2946" rel="P" directed="false" shadow="false" column="5968" shadowCol="11451" srcRow="307" trgRow="276" color="EX-pale-cyan" />
    <link srcID="2382" trgID="2946" rel="P" directed="false" shadow="false" column="5969" shadowCol="11452" srcRow="308" trgRow="276" color="EX-pale-yellow-green" />
    <link srcID="2381" trgID="2946" rel="P" directed="false" shadow="false" column="5970" shadowCol="11453" srcRow="309" trgRow="276" color="EX-pale-purple" />
    <link srcID="2946" trgID="2378" rel="P" directed="false" shadow="false" column="5971" shadowCol="11454" srcRow="276" trgRow="313" color="EX-pale-magenta" />
    <link srcID="2946" trgID="2391" rel="P" directed="false" shadow="false" column="5972" shadowCol="11455" srcRow="276" trgRow="314" color="EX-pale-red-orange" />
    <link srcID="2965" trgID="2946" rel="P" directed="false" shadow="false" column="5973" shadowCol="11456" srcRow="397" trgRow="276" color="EX-blue" />
    <link srcID="2946" trgID="2698" rel="P" directed="false" shadow="false" column="5974" shadowCol="11457" srcRow="276" trgRow="407" color="EX-orange" />
    <link srcID="2946" trgID="2703" rel="P" directed="false" shadow="false" column="5975" shadowCol="11458" srcRow="276" trgRow="418" color="EX-dark-cyan" />
    <link srcID="2945" trgID="2946" rel="P" directed="false" shadow="false" column="5976" shadowCol="11459" srcRow="443" trgRow="276" color="EX-red" />
    <link srcID="2949" trgID="2946" rel="P" directed="false" shadow="false" column="5977" shadowCol="11460" srcRow="447" trgRow="276" color="EX-dark-orange" />
    <link srcID="2271" trgID="2946" rel="P" directed="false" shadow="false" column="5978" shadowCol="11461" srcRow="526" trgRow="276" color="EX-dark-gray-purple" />
    <link srcID="2946" trgID="2350" rel="P" directed="false" shadow="false" column="5979" shadowCol="11462" srcRow="276" trgRow="549" color="EX-cyan" />
    <link srcID="2946" trgID="2947" rel="P" directed="false" shadow="false" column="5980" shadowCol="11463" srcRow="276" trgRow="550" color="EX-yellow-orange" />
    <link srcID="2946" trgID="2702" rel="P" directed="false" shadow="false" column="5981" shadowCol="11464" srcRow="276" trgRow="551" color="EX-pure-blue" />
    <link srcID="2946" trgID="2352" rel="P" directed="false" shadow="false" column="5982" shadowCol="11465" srcRow="276" trgRow="556" color="EX-dark-yellow-green" />
    <link srcID="2944" trgID="2946" rel="P" directed="false" shadow="false" column="5983" shadowCol="11466" srcRow="557" trgRow="276" color="EX-dark-magenta" />
    <link srcID="2946" trgID="2354" rel="P" directed="false" shadow="false" column="5984" shadowCol="11467" srcRow="276" trgRow="558" color="EX-dark-green" />
    <link srcID="2968" trgID="2946" rel="P" directed="false" shadow="false" column="5985" shadowCol="11468" srcRow="559" trgRow="276" color="EX-blue-magenta" />
    <link srcID="2943" trgID="2946" rel="P" directed="false" shadow="false" column="5986" shadowCol="11469" srcRow="560" trgRow="276" color="EX-yellow-green" />
    <link srcID="2946" trgID="2393" rel="P" directed="false" shadow="false" column="5987" shadowCol="11470" srcRow="276" trgRow="561" color="EX-magenta" />
    <link srcID="2966" trgID="2946" rel="P" directed="false" shadow="false" column="5988" shadowCol="11471" srcRow="562" trgRow="276" color="EX-green" />
    <link srcID="2948" trgID="2946" rel="P" directed="false" shadow="false" column="5989" shadowCol="11472" srcRow="563" trgRow="276" color="EX-yellow" />
    <link srcID="2984" trgID="2946" rel="P" directed="false" shadow="false" column="5990" shadowCol="11473" srcRow="564" trgRow="276" color="EX-purple" />
    <link srcID="2967" trgID="2946" rel="P" directed="false" shadow="false" column="5991" shadowCol="11474" srcRow="565" trgRow="276" color="EX-dark-purple" />
    <link srcID="2982" trgID="2946" rel="P" directed="false" shadow="false" column="5992" shadowCol="11475" srcRow="566" trgRow="276" color="EX-dark-red" />
    <link srcID="2950" trgID="2946" rel="P" directed="false" shadow="false" column="5993" shadowCol="11476" srcRow="567" trgRow="276" color="EX-pale-green" />
    <link srcID="2946" trgID="2986" rel="P" directed="false" shadow="false" column="5994" shadowCol="11477" srcRow="276" trgRow="568" color="EX-pale-blue" />
    <link srcID="2946" trgID="2713" rel="P" directed="false" shadow="false" column="5995" shadowCol="11478" srcRow="276" trgRow="571" color="EX-dark-tan" />
    <link srcID="2946" trgID="2884" rel="pRp" directed="false" shadow="true" shadowCol="11479" srcRow="276" trgRow="155" color="EX-pale-blue-magenta" />
    <link srcID="2377" trgID="2946" rel="pRp" directed="false" shadow="false" column="5996" shadowCol="11480" srcRow="527" trgRow="276" color="EX-pale-yellow orange" />
    <link srcID="2340" trgID="2946" rel="pRp" directed="false" shadow="false" column="5997" shadowCol="11481" srcRow="555" trgRow="276" color="EX-medium-magenta" />
    <link srcID="2946" trgID="2492" rel="pRp" directed="false" shadow="false" column="5998" shadowCol="11482" srcRow="276" trgRow="569" color="EX-pale-red" />
    <link srcID="2946" trgID="2971" rel="pRp" directed="false" shadow="false" column="5999" shadowCol="11483" srcRow="276" trgRow="570" color="EX-pale-cyan" />
    <link srcID="2708" trgID="2690" rel="P" directed="false" shadow="true" shadowCol="11484" srcRow="277" trgRow="25" color="EX-pale-yellow-green" />
    <link srcID="2708" trgID="2772" rel="P" directed="false" shadow="true" shadowCol="11485" srcRow="277" trgRow="120" color="EX-pale-purple" />
    <link srcID="2708" trgID="2884" rel="P" directed="false" shadow="true" shadowCol="11486" srcRow="277" trgRow="155" color="EX-pale-magenta" />
    <link srcID="2708" trgID="2256" rel="P" directed="false" shadow="true" shadowCol="11487" srcRow="277" trgRow="161" color="EX-pale-red-orange" />
    <link srcID="2708" trgID="2695" rel="P" directed="false" shadow="true" shadowCol="11488" srcRow="277" trgRow="172" color="EX-blue" />
    <link srcID="2708" trgID="2707" rel="P" directed="false" shadow="true" shadowCol="11489" srcRow="277" trgRow="175" color="EX-orange" />
    <link srcID="2708" trgID="2710" rel="P" directed="false" shadow="true" shadowCol="11490" srcRow="277" trgRow="214" color="EX-dark-cyan" />
    <link srcID="2708" trgID="2696" rel="P" directed="false" shadow="true" shadowCol="11491" srcRow="277" trgRow="216" color="EX-red" />
    <link srcID="2708" trgID="2705" rel="P" directed="false" shadow="true" shadowCol="11492" srcRow="277" trgRow="274" color="EX-dark-orange" />
    <link srcID="2946" trgID="2708" rel="P" directed="false" shadow="true" shadowCol="11493" srcRow="276" trgRow="277" color="EX-dark-gray-purple" />
    <link srcID="2708" trgID="2698" rel="P" directed="false" shadow="false" column="6000" shadowCol="11494" srcRow="277" trgRow="407" color="EX-cyan" />
    <link srcID="2708" trgID="2703" rel="P" directed="false" shadow="false" column="6001" shadowCol="11495" srcRow="277" trgRow="418" color="EX-yellow-orange" />
    <link srcID="2708" trgID="2702" rel="P" directed="false" shadow="false" column="6002" shadowCol="11496" srcRow="277" trgRow="551" color="EX-pure-blue" />
    <link srcID="2708" trgID="2277" rel="P" directed="false" shadow="false" column="6003" shadowCol="11497" srcRow="277" trgRow="553" color="EX-dark-yellow-green" />
    <link srcID="2708" trgID="2280" rel="P" directed="false" shadow="false" column="6004" shadowCol="11498" srcRow="277" trgRow="554" color="EX-dark-magenta" />
    <link srcID="2708" trgID="2342" rel="pRp" directed="false" shadow="true" shadowCol="11499" srcRow="277" trgRow="38" color="EX-dark-green" />
    <link srcID="2947" trgID="2708" rel="pRp" directed="false" shadow="false" column="6005" shadowCol="11500" srcRow="550" trgRow="277" color="EX-blue-magenta" />
    <link srcID="2419" trgID="2222" rel="P" directed="false" shadow="true" shadowCol="11501" srcRow="27" trgRow="278" color="EX-yellow-green" />
    <link srcID="2222" trgID="2259" rel="P" directed="false" shadow="true" shadowCol="11502" srcRow="278" trgRow="270" color="EX-magenta" />
    <link srcID="2216" trgID="2222" rel="P" directed="false" shadow="false" column="6006" shadowCol="11503" srcRow="339" trgRow="278" color="EX-green" />
    <link srcID="2215" trgID="2222" rel="P" directed="false" shadow="false" column="6007" shadowCol="11504" srcRow="431" trgRow="278" color="EX-yellow" />
    <link srcID="2264" trgID="2222" rel="P" directed="false" shadow="false" column="6008" shadowCol="11505" srcRow="572" trgRow="278" color="EX-purple" />
    <link srcID="2371" trgID="2222" rel="P" directed="false" shadow="false" column="6009" shadowCol="11506" srcRow="573" trgRow="278" color="EX-dark-purple" />
    <link srcID="2470" trgID="2222" rel="P" directed="false" shadow="false" column="6010" shadowCol="11507" srcRow="575" trgRow="278" color="EX-dark-red" />
    <link srcID="2102" trgID="2222" rel="P" directed="false" shadow="false" column="6011" shadowCol="11508" srcRow="576" trgRow="278" color="EX-pale-green" />
    <link srcID="2528" trgID="2222" rel="P" directed="false" shadow="false" column="6012" shadowCol="11509" srcRow="577" trgRow="278" color="EX-pale-blue" />
    <link srcID="2099" trgID="2222" rel="P" directed="false" shadow="false" column="6013" shadowCol="11510" srcRow="578" trgRow="278" color="EX-dark-tan" />
    <link srcID="2222" trgID="2139" rel="P" directed="false" shadow="false" column="6014" shadowCol="11511" srcRow="278" trgRow="579" color="EX-pale-blue-magenta" />
    <link srcID="2116" trgID="2222" rel="pBp" directed="false" shadow="false" column="6015" shadowCol="11512" srcRow="454" trgRow="278" color="EX-pale-yellow orange" />
    <link srcID="2532" trgID="2222" rel="pBp" directed="false" shadow="false" column="6016" shadowCol="11513" srcRow="515" trgRow="278" color="EX-medium-magenta" />
    <link srcID="2292" trgID="2222" rel="pRp" directed="false" shadow="false" column="6017" shadowCol="11514" srcRow="444" trgRow="278" color="EX-pale-red" />
    <link srcID="2282" trgID="2222" rel="pRp" directed="false" shadow="false" column="6018" shadowCol="11515" srcRow="453" trgRow="278" color="EX-pale-cyan" />
    <link srcID="2285" trgID="2222" rel="pRp" directed="false" shadow="false" column="6019" shadowCol="11516" srcRow="510" trgRow="278" color="EX-pale-yellow-green" />
    <link srcID="2291" trgID="2222" rel="pRp" directed="false" shadow="false" column="6020" shadowCol="11517" srcRow="514" trgRow="278" color="EX-pale-purple" />
    <link srcID="2493" trgID="2222" rel="pRp" directed="false" shadow="false" column="6021" shadowCol="11518" srcRow="574" trgRow="278" color="EX-pale-magenta" />
    <link srcID="2495" trgID="2222" rel="pRp" directed="false" shadow="false" column="6022" shadowCol="11519" srcRow="580" trgRow="278" color="EX-pale-red-orange" />
    <link srcID="2222" trgID="2097" rel="pRp" directed="false" shadow="false" column="6023" shadowCol="11520" srcRow="278" trgRow="581" color="EX-blue" />
    <link srcID="2337" trgID="2301" rel="P" directed="false" shadow="false" column="6024" shadowCol="11521" srcRow="279" trgRow="285" color="EX-orange" />
    <link srcID="2337" trgID="2819" rel="P" directed="false" shadow="false" column="6025" shadowCol="11522" srcRow="279" trgRow="467" color="EX-dark-cyan" />
    <link srcID="2820" trgID="2337" rel="P" directed="false" shadow="false" column="6026" shadowCol="11523" srcRow="468" trgRow="279" color="EX-red" />
    <link srcID="2822" trgID="2337" rel="P" directed="false" shadow="false" column="6027" shadowCol="11524" srcRow="483" trgRow="279" color="EX-dark-orange" />
    <link srcID="2798" trgID="2337" rel="P" directed="false" shadow="false" column="6028" shadowCol="11525" srcRow="484" trgRow="279" color="EX-dark-gray-purple" />
    <link srcID="2337" trgID="2306" rel="P" directed="false" shadow="false" column="6029" shadowCol="11526" srcRow="279" trgRow="488" color="EX-cyan" />
    <link srcID="2337" trgID="2538" rel="P" directed="false" shadow="false" column="6030" shadowCol="11527" srcRow="279" trgRow="489" color="EX-yellow-orange" />
    <link srcID="2922" trgID="2337" rel="P" directed="false" shadow="false" column="6031" shadowCol="11528" srcRow="583" trgRow="279" color="EX-pure-blue" />
    <link srcID="2337" trgID="2721" rel="P" directed="false" shadow="false" column="6032" shadowCol="11529" srcRow="279" trgRow="585" color="EX-dark-yellow-green" />
    <link srcID="2337" trgID="2118" rel="P" directed="false" shadow="false" column="6033" shadowCol="11530" srcRow="279" trgRow="586" color="EX-dark-magenta" />
    <link srcID="2716" trgID="2337" rel="P" directed="false" shadow="false" column="6034" shadowCol="11531" srcRow="587" trgRow="279" color="EX-dark-green" />
    <link srcID="2712" trgID="2337" rel="P" directed="false" shadow="false" column="6035" shadowCol="11532" srcRow="588" trgRow="279" color="EX-blue-magenta" />
    <link srcID="2714" trgID="2337" rel="P" directed="false" shadow="false" column="6036" shadowCol="11533" srcRow="589" trgRow="279" color="EX-yellow-green" />
    <link srcID="2337" trgID="2719" rel="P" directed="false" shadow="false" column="6037" shadowCol="11534" srcRow="279" trgRow="591" color="EX-magenta" />
    <link srcID="2337" trgID="2036" rel="P" directed="false" shadow="false" column="6038" shadowCol="11535" srcRow="279" trgRow="592" color="EX-green" />
    <link srcID="2845" trgID="2337" rel="pBp" directed="false" shadow="true" shadowCol="11536" srcRow="244" trgRow="279" color="EX-yellow" />
    <link srcID="2850" trgID="2337" rel="pBp" directed="false" shadow="true" shadowCol="11537" srcRow="250" trgRow="279" color="EX-purple" />
    <link srcID="2337" trgID="2662" rel="pRp" directed="false" shadow="true" shadowCol="11538" srcRow="279" trgRow="29" color="EX-dark-purple" />
    <link srcID="2337" trgID="2017" rel="pRp" directed="false" shadow="true" shadowCol="11539" srcRow="279" trgRow="211" color="EX-dark-red" />
    <link srcID="2012" trgID="2337" rel="pRp" directed="false" shadow="true" shadowCol="11540" srcRow="237" trgRow="279" color="EX-pale-green" />
    <link srcID="2013" trgID="2337" rel="pRp" directed="false" shadow="true" shadowCol="11541" srcRow="243" trgRow="279" color="EX-pale-blue" />
    <link srcID="2015" trgID="2337" rel="pRp" directed="false" shadow="true" shadowCol="11542" srcRow="247" trgRow="279" color="EX-dark-tan" />
    <link srcID="2008" trgID="2337" rel="pRp" directed="false" shadow="true" shadowCol="11543" srcRow="249" trgRow="279" color="EX-pale-blue-magenta" />
    <link srcID="2337" trgID="2552" rel="pRp" directed="false" shadow="false" column="6039" shadowCol="11544" srcRow="279" trgRow="319" color="EX-pale-yellow orange" />
    <link srcID="2337" trgID="2258" rel="pRp" directed="false" shadow="false" column="6040" shadowCol="11545" srcRow="279" trgRow="469" color="EX-medium-magenta" />
    <link srcID="2254" trgID="2337" rel="pRp" directed="false" shadow="false" column="6041" shadowCol="11546" srcRow="485" trgRow="279" color="EX-pale-red" />
    <link srcID="2844" trgID="2337" rel="pRp" directed="false" shadow="false" column="6042" shadowCol="11547" srcRow="582" trgRow="279" color="EX-pale-cyan" />
    <link srcID="2901" trgID="2337" rel="pRp" directed="false" shadow="false" column="6043" shadowCol="11548" srcRow="584" trgRow="279" color="EX-pale-yellow-green" />
    <link srcID="2337" trgID="2720" rel="pRp" directed="false" shadow="false" column="6044" shadowCol="11549" srcRow="279" trgRow="590" color="EX-pale-purple" />
    <link srcID="2606" trgID="2444" rel="P" directed="false" shadow="true" shadowCol="11550" srcRow="58" trgRow="280" color="EX-pale-magenta" />
    <link srcID="2789" trgID="2444" rel="pRp" directed="false" shadow="true" shadowCol="11551" srcRow="32" trgRow="280" color="EX-pale-red-orange" />
    <link srcID="2692" trgID="2444" rel="pRp" directed="false" shadow="true" shadowCol="11552" srcRow="145" trgRow="280" color="EX-blue" />
    <link srcID="2109" trgID="2444" rel="pRp" directed="false" shadow="true" shadowCol="11553" srcRow="195" trgRow="280" color="EX-orange" />
    <link srcID="2209" trgID="2203" rel="P" directed="false" shadow="false" column="6045" shadowCol="11554" srcRow="282" trgRow="281" color="EX-dark-cyan" />
    <link srcID="2203" trgID="2593" rel="P" directed="false" shadow="false" column="6046" shadowCol="11555" srcRow="281" trgRow="593" color="EX-red" />
    <link srcID="2203" trgID="2205" rel="P" directed="false" shadow="false" column="6047" shadowCol="11556" srcRow="281" trgRow="594" color="EX-dark-orange" />
    <link srcID="2203" trgID="2207" rel="pBp" directed="false" shadow="false" column="6048" shadowCol="11557" srcRow="281" trgRow="448" color="EX-dark-gray-purple" />
    <link srcID="2203" trgID="2501" rel="pRp" directed="false" shadow="true" shadowCol="11558" srcRow="281" trgRow="37" color="EX-cyan" />
    <link srcID="2203" trgID="2807" rel="pRp" directed="false" shadow="true" shadowCol="11559" srcRow="281" trgRow="49" color="EX-yellow-orange" />
    <link srcID="2209" trgID="2203" rel="P" directed="false" shadow="true" shadowCol="11560" srcRow="282" trgRow="281" color="EX-pure-blue" />
    <link srcID="2209" trgID="2593" rel="P" directed="false" shadow="false" column="6049" shadowCol="11561" srcRow="282" trgRow="593" color="EX-dark-yellow-green" />
    <link srcID="2209" trgID="2205" rel="P" directed="false" shadow="false" column="6050" shadowCol="11562" srcRow="282" trgRow="594" color="EX-dark-magenta" />
    <link srcID="2209" trgID="2696" rel="pRp" directed="false" shadow="true" shadowCol="11563" srcRow="282" trgRow="216" color="EX-dark-green" />
    <link srcID="2209" trgID="2472" rel="pRp" directed="false" shadow="false" column="6051" shadowCol="11564" srcRow="282" trgRow="455" color="EX-blue-magenta" />
    <link srcID="2363" trgID="2342" rel="P" directed="false" shadow="true" shadowCol="11565" srcRow="283" trgRow="38" color="EX-yellow-green" />
    <link srcID="2362" trgID="2363" rel="P" directed="false" shadow="true" shadowCol="11566" srcRow="99" trgRow="283" color="EX-magenta" />
    <link srcID="2344" trgID="2363" rel="P" directed="false" shadow="true" shadowCol="11567" srcRow="177" trgRow="283" color="EX-green" />
    <link srcID="2349" trgID="2363" rel="P" directed="false" shadow="true" shadowCol="11568" srcRow="203" trgRow="283" color="EX-yellow" />
    <link srcID="2353" trgID="2363" rel="P" directed="false" shadow="true" shadowCol="11569" srcRow="204" trgRow="283" color="EX-purple" />
    <link srcID="2363" trgID="2365" rel="P" directed="false" shadow="true" shadowCol="11570" srcRow="283" trgRow="205" color="EX-dark-purple" />
    <link srcID="2336" trgID="2363" rel="P" directed="false" shadow="true" shadowCol="11571" srcRow="215" trgRow="283" color="EX-dark-red" />
    <link srcID="2351" trgID="2363" rel="P" directed="false" shadow="true" shadowCol="11572" srcRow="218" trgRow="283" color="EX-pale-green" />
    <link srcID="2343" trgID="2363" rel="P" directed="false" shadow="true" shadowCol="11573" srcRow="221" trgRow="283" color="EX-pale-blue" />
    <link srcID="2363" trgID="2355" rel="P" directed="false" shadow="false" column="6052" shadowCol="11574" srcRow="283" trgRow="373" color="EX-dark-tan" />
    <link srcID="2356" trgID="2363" rel="pRp" directed="false" shadow="true" shadowCol="11575" srcRow="269" trgRow="283" color="EX-pale-blue-magenta" />
    <link srcID="2242" trgID="2339" rel="P" directed="false" shadow="true" shadowCol="11576" srcRow="39" trgRow="284" color="EX-pale-yellow orange" />
    <link srcID="2691" trgID="2339" rel="P" directed="false" shadow="true" shadowCol="11577" srcRow="193" trgRow="284" color="EX-medium-magenta" />
    <link srcID="2452" trgID="2339" rel="P" directed="false" shadow="true" shadowCol="11578" srcRow="267" trgRow="284" color="EX-pale-red" />
    <link srcID="2339" trgID="2373" rel="P" directed="false" shadow="false" column="6053" shadowCol="11579" srcRow="284" trgRow="423" color="EX-pale-cyan" />
    <link srcID="2339" trgID="2461" rel="P" directed="false" shadow="false" column="6054" shadowCol="11580" srcRow="284" trgRow="425" color="EX-pale-yellow-green" />
    <link srcID="2522" trgID="2339" rel="P" directed="false" shadow="false" column="6055" shadowCol="11581" srcRow="428" trgRow="284" color="EX-pale-purple" />
    <link srcID="2887" trgID="2339" rel="P" directed="false" shadow="false" column="6056" shadowCol="11582" srcRow="528" trgRow="284" color="EX-pale-magenta" />
    <link srcID="2339" trgID="2269" rel="P" directed="false" shadow="false" column="6057" shadowCol="11583" srcRow="284" trgRow="535" color="EX-pale-red-orange" />
    <link srcID="2053" trgID="2339" rel="P" directed="false" shadow="false" column="6058" shadowCol="11584" srcRow="536" trgRow="284" color="EX-blue" />
    <link srcID="2866" trgID="2339" rel="P" directed="false" shadow="false" column="6059" shadowCol="11585" srcRow="595" trgRow="284" color="EX-orange" />
    <link srcID="2339" trgID="2537" rel="P" directed="false" shadow="false" column="6060" shadowCol="11586" srcRow="284" trgRow="596" color="EX-dark-cyan" />
    <link srcID="2062" trgID="2339" rel="P" directed="false" shadow="false" column="6061" shadowCol="11587" srcRow="598" trgRow="284" color="EX-red" />
    <link srcID="2210" trgID="2339" rel="pBp" directed="false" shadow="false" column="6062" shadowCol="11588" srcRow="433" trgRow="284" color="EX-dark-orange" />
    <link srcID="2193" trgID="2339" rel="pRp" directed="false" shadow="false" column="6063" shadowCol="11589" srcRow="432" trgRow="284" color="EX-dark-gray-purple" />
    <link srcID="2264" trgID="2339" rel="pRp" directed="false" shadow="false" column="6064" shadowCol="11590" srcRow="572" trgRow="284" color="EX-cyan" />
    <link srcID="2493" trgID="2339" rel="pRp" directed="false" shadow="false" column="6065" shadowCol="11591" srcRow="574" trgRow="284" color="EX-yellow-orange" />
    <link srcID="2339" trgID="2583" rel="pRp" directed="false" shadow="false" column="6066" shadowCol="11592" srcRow="284" trgRow="597" color="EX-pure-blue" />
    <link srcID="2339" trgID="2195" rel="pRp" directed="false" shadow="false" column="6067" shadowCol="11593" srcRow="284" trgRow="599" color="EX-dark-yellow-green" />
    <link srcID="2301" trgID="2437" rel="P" directed="false" shadow="true" shadowCol="11594" srcRow="285" trgRow="199" color="EX-dark-magenta" />
    <link srcID="2337" trgID="2301" rel="P" directed="false" shadow="true" shadowCol="11595" srcRow="279" trgRow="285" color="EX-dark-green" />
    <link srcID="2819" trgID="2301" rel="P" directed="false" shadow="false" column="6068" shadowCol="11596" srcRow="467" trgRow="285" color="EX-blue-magenta" />
    <link srcID="2820" trgID="2301" rel="P" directed="false" shadow="false" column="6069" shadowCol="11597" srcRow="468" trgRow="285" color="EX-yellow-green" />
    <link srcID="2822" trgID="2301" rel="P" directed="false" shadow="false" column="6070" shadowCol="11598" srcRow="483" trgRow="285" color="EX-magenta" />
    <link srcID="2798" trgID="2301" rel="P" directed="false" shadow="false" column="6071" shadowCol="11599" srcRow="484" trgRow="285" color="EX-green" />
    <link srcID="2301" trgID="2538" rel="P" directed="false" shadow="false" column="6072" shadowCol="11600" srcRow="285" trgRow="489" color="EX-yellow" />
    <link srcID="2118" trgID="2301" rel="P" directed="false" shadow="false" column="6073" shadowCol="11601" srcRow="586" trgRow="285" color="EX-purple" />
    <link srcID="2873" trgID="2301" rel="P" directed="false" shadow="false" column="6074" shadowCol="11602" srcRow="601" trgRow="285" color="EX-dark-purple" />
    <link srcID="2301" trgID="2458" rel="P" directed="false" shadow="false" column="6075" shadowCol="11603" srcRow="285" trgRow="602" color="EX-dark-red" />
    <link srcID="2800" trgID="2301" rel="pBp" directed="false" shadow="true" shadowCol="11604" srcRow="226" trgRow="285" color="EX-pale-green" />
    <link srcID="2846" trgID="2301" rel="pBp" directed="false" shadow="true" shadowCol="11605" srcRow="238" trgRow="285" color="EX-pale-blue" />
    <link srcID="2242" trgID="2301" rel="pRp" directed="false" shadow="true" shadowCol="11606" srcRow="39" trgRow="285" color="EX-dark-tan" />
    <link srcID="2802" trgID="2301" rel="pRp" directed="false" shadow="true" shadowCol="11607" srcRow="225" trgRow="285" color="EX-pale-blue-magenta" />
    <link srcID="2012" trgID="2301" rel="pRp" directed="false" shadow="true" shadowCol="11608" srcRow="237" trgRow="285" color="EX-pale-yellow orange" />
    <link srcID="2254" trgID="2301" rel="pRp" directed="false" shadow="false" column="6076" shadowCol="11609" srcRow="485" trgRow="285" color="EX-medium-magenta" />
    <link srcID="2025" trgID="2445" rel="P" directed="false" shadow="true" shadowCol="11610" srcRow="263" trgRow="286" color="EX-pale-red" />
    <link srcID="2445" trgID="2609" rel="pRp" directed="false" shadow="true" shadowCol="11611" srcRow="286" trgRow="48" color="EX-pale-cyan" />
    <link srcID="2344" trgID="2445" rel="pRp" directed="false" shadow="true" shadowCol="11612" srcRow="177" trgRow="286" color="EX-pale-yellow-green" />
    <link srcID="2408" trgID="2715" rel="P" directed="false" shadow="true" shadowCol="11613" srcRow="52" trgRow="287" color="EX-pale-purple" />
    <link srcID="2715" trgID="2413" rel="P" directed="false" shadow="true" shadowCol="11614" srcRow="287" trgRow="84" color="EX-pale-magenta" />
    <link srcID="2405" trgID="2715" rel="P" directed="false" shadow="true" shadowCol="11615" srcRow="98" trgRow="287" color="EX-pale-red-orange" />
    <link srcID="2715" trgID="2401" rel="P" directed="false" shadow="true" shadowCol="11616" srcRow="287" trgRow="121" color="EX-blue" />
    <link srcID="2406" trgID="2715" rel="P" directed="false" shadow="true" shadowCol="11617" srcRow="131" trgRow="287" color="EX-orange" />
    <link srcID="2715" trgID="2691" rel="P" directed="false" shadow="true" shadowCol="11618" srcRow="287" trgRow="193" color="EX-dark-cyan" />
    <link srcID="2715" trgID="2415" rel="pRp" directed="false" shadow="true" shadowCol="11619" srcRow="287" trgRow="67" color="EX-red" />
    <link srcID="2715" trgID="2414" rel="pRp" directed="false" shadow="true" shadowCol="11620" srcRow="287" trgRow="75" color="EX-dark-orange" />
    <link srcID="2715" trgID="2729" rel="pRp" directed="false" shadow="true" shadowCol="11621" srcRow="287" trgRow="118" color="EX-dark-gray-purple" />
    <link srcID="2180" trgID="2594" rel="P" directed="false" shadow="true" shadowCol="11622" srcRow="288" trgRow="68" color="EX-cyan" />
    <link srcID="2180" trgID="2587" rel="P" directed="false" shadow="true" shadowCol="11623" srcRow="288" trgRow="70" color="EX-yellow-orange" />
    <link srcID="2622" trgID="2180" rel="P" directed="false" shadow="true" shadowCol="11624" srcRow="74" trgRow="288" color="EX-pure-blue" />
    <link srcID="2180" trgID="2578" rel="P" directed="false" shadow="true" shadowCol="11625" srcRow="288" trgRow="150" color="EX-dark-yellow-green" />
    <link srcID="2598" trgID="2180" rel="pRp" directed="false" shadow="true" shadowCol="11626" srcRow="57" trgRow="288" color="EX-dark-magenta" />
    <link srcID="2180" trgID="2603" rel="pRp" directed="false" shadow="true" shadowCol="11627" srcRow="288" trgRow="192" color="EX-dark-green" />
    <link srcID="2180" trgID="2437" rel="pRp" directed="false" shadow="true" shadowCol="11628" srcRow="288" trgRow="199" color="EX-blue-magenta" />
    <link srcID="2598" trgID="2162" rel="P" directed="false" shadow="true" shadowCol="11629" srcRow="57" trgRow="289" color="EX-yellow-green" />
    <link srcID="2613" trgID="2529" rel="P" directed="false" shadow="true" shadowCol="11630" srcRow="65" trgRow="290" color="EX-magenta" />
    <link srcID="2464" trgID="2061" rel="P" directed="false" shadow="false" column="6077" shadowCol="11631" srcRow="291" trgRow="603" color="EX-green" />
    <link srcID="2464" trgID="2466" rel="P" directed="false" shadow="false" column="6078" shadowCol="11632" srcRow="291" trgRow="604" color="EX-yellow" />
    <link srcID="2464" trgID="2469" rel="P" directed="false" shadow="false" column="6079" shadowCol="11633" srcRow="291" trgRow="605" color="EX-purple" />
    <link srcID="2576" trgID="2464" rel="pRp" directed="false" shadow="true" shadowCol="11634" srcRow="73" trgRow="291" color="EX-dark-purple" />
    <link srcID="2264" trgID="2464" rel="pRp" directed="false" shadow="false" column="6080" shadowCol="11635" srcRow="572" trgRow="291" color="EX-dark-red" />
    <link srcID="2882" trgID="2933" rel="P" directed="false" shadow="true" shadowCol="11636" srcRow="80" trgRow="292" color="EX-pale-green" />
    <link srcID="2875" trgID="2933" rel="P" directed="false" shadow="true" shadowCol="11637" srcRow="143" trgRow="292" color="EX-pale-blue" />
    <link srcID="2906" trgID="2933" rel="P" directed="false" shadow="true" shadowCol="11638" srcRow="148" trgRow="292" color="EX-dark-tan" />
    <link srcID="2938" trgID="2933" rel="P" directed="false" shadow="true" shadowCol="11639" srcRow="149" trgRow="292" color="EX-pale-blue-magenta" />
    <link srcID="2921" trgID="2933" rel="P" directed="false" shadow="true" shadowCol="11640" srcRow="151" trgRow="292" color="EX-pale-yellow orange" />
    <link srcID="2878" trgID="2933" rel="P" directed="false" shadow="true" shadowCol="11641" srcRow="153" trgRow="292" color="EX-medium-magenta" />
    <link srcID="2910" trgID="2933" rel="P" directed="false" shadow="true" shadowCol="11642" srcRow="154" trgRow="292" color="EX-pale-red" />
    <link srcID="2861" trgID="2933" rel="P" directed="false" shadow="true" shadowCol="11643" srcRow="156" trgRow="292" color="EX-pale-cyan" />
    <link srcID="2854" trgID="2933" rel="P" directed="false" shadow="true" shadowCol="11644" srcRow="158" trgRow="292" color="EX-pale-yellow-green" />
    <link srcID="2920" trgID="2933" rel="P" directed="false" shadow="true" shadowCol="11645" srcRow="160" trgRow="292" color="EX-pale-purple" />
    <link srcID="2886" trgID="2933" rel="P" directed="false" shadow="true" shadowCol="11646" srcRow="166" trgRow="292" color="EX-pale-magenta" />
    <link srcID="2918" trgID="2933" rel="P" directed="false" shadow="true" shadowCol="11647" srcRow="258" trgRow="292" color="EX-pale-red-orange" />
    <link srcID="2939" trgID="2933" rel="pRp" directed="false" shadow="true" shadowCol="11648" srcRow="142" trgRow="292" color="EX-blue" />
    <link srcID="2860" trgID="2933" rel="pRp" directed="false" shadow="true" shadowCol="11649" srcRow="144" trgRow="292" color="EX-orange" />
    <link srcID="2876" trgID="2933" rel="pRp" directed="false" shadow="true" shadowCol="11650" srcRow="147" trgRow="292" color="EX-dark-cyan" />
    <link srcID="2935" trgID="2933" rel="pRp" directed="false" shadow="true" shadowCol="11651" srcRow="152" trgRow="292" color="EX-red" />
    <link srcID="2934" trgID="2933" rel="pRp" directed="false" shadow="true" shadowCol="11652" srcRow="157" trgRow="292" color="EX-dark-orange" />
    <link srcID="2885" trgID="2933" rel="pRp" directed="false" shadow="true" shadowCol="11653" srcRow="163" trgRow="292" color="EX-dark-gray-purple" />
    <link srcID="2882" trgID="2114" rel="P" directed="false" shadow="true" shadowCol="11654" srcRow="80" trgRow="293" color="EX-cyan" />
    <link srcID="2875" trgID="2114" rel="P" directed="false" shadow="true" shadowCol="11655" srcRow="143" trgRow="293" color="EX-yellow-orange" />
    <link srcID="2886" trgID="2114" rel="P" directed="false" shadow="true" shadowCol="11656" srcRow="166" trgRow="293" color="EX-pure-blue" />
    <link srcID="2938" trgID="2114" rel="pRp" directed="false" shadow="true" shadowCol="11657" srcRow="149" trgRow="293" color="EX-dark-yellow-green" />
    <link srcID="2359" trgID="2491" rel="P" directed="false" shadow="true" shadowCol="11658" srcRow="101" trgRow="294" color="EX-dark-magenta" />
    <link srcID="2882" trgID="2491" rel="pRp" directed="false" shadow="true" shadowCol="11659" srcRow="80" trgRow="294" color="EX-dark-green" />
    <link srcID="2359" trgID="2489" rel="P" directed="false" shadow="true" shadowCol="11660" srcRow="101" trgRow="295" color="EX-blue-magenta" />
    <link srcID="2925" trgID="2930" rel="P" directed="false" shadow="true" shadowCol="11661" srcRow="296" trgRow="83" color="EX-yellow-green" />
    <link srcID="2895" trgID="2925" rel="P" directed="false" shadow="false" column="6081" shadowCol="11662" srcRow="297" trgRow="296" color="EX-magenta" />
    <link srcID="2925" trgID="2899" rel="P" directed="false" shadow="false" column="6082" shadowCol="11663" srcRow="296" trgRow="298" color="EX-green" />
    <link srcID="2925" trgID="2896" rel="P" directed="false" shadow="false" column="6083" shadowCol="11664" srcRow="296" trgRow="299" color="EX-yellow" />
    <link srcID="2925" trgID="2922" rel="P" directed="false" shadow="false" column="6084" shadowCol="11665" srcRow="296" trgRow="583" color="EX-purple" />
    <link srcID="2925" trgID="2901" rel="P" directed="false" shadow="false" column="6085" shadowCol="11666" srcRow="296" trgRow="584" color="EX-dark-purple" />
    <link srcID="2925" trgID="2927" rel="P" directed="false" shadow="false" column="6086" shadowCol="11667" srcRow="296" trgRow="606" color="EX-dark-red" />
    <link srcID="2925" trgID="2928" rel="P" directed="false" shadow="false" column="6087" shadowCol="11668" srcRow="296" trgRow="607" color="EX-pale-green" />
    <link srcID="2925" trgID="2929" rel="P" directed="false" shadow="false" column="6088" shadowCol="11669" srcRow="296" trgRow="608" color="EX-pale-blue" />
    <link srcID="2925" trgID="2926" rel="P" directed="false" shadow="false" column="6089" shadowCol="11670" srcRow="296" trgRow="609" color="EX-dark-tan" />
    <link srcID="2925" trgID="2900" rel="P" directed="false" shadow="false" column="6090" shadowCol="11671" srcRow="296" trgRow="610" color="EX-pale-blue-magenta" />
    <link srcID="2925" trgID="2897" rel="P" directed="false" shadow="false" column="6091" shadowCol="11672" srcRow="296" trgRow="611" color="EX-pale-yellow orange" />
    <link srcID="2925" trgID="2923" rel="P" directed="false" shadow="false" column="6092" shadowCol="11673" srcRow="296" trgRow="612" color="EX-medium-magenta" />
    <link srcID="2925" trgID="2924" rel="P" directed="false" shadow="false" column="6093" shadowCol="11674" srcRow="296" trgRow="613" color="EX-pale-red" />
    <link srcID="2925" trgID="2942" rel="P" directed="false" shadow="false" column="6094" shadowCol="11675" srcRow="296" trgRow="614" color="EX-pale-cyan" />
    <link srcID="2925" trgID="2931" rel="P" directed="false" shadow="false" column="6095" shadowCol="11676" srcRow="296" trgRow="615" color="EX-pale-yellow-green" />
    <link srcID="2925" trgID="2125" rel="pRp" directed="false" shadow="false" column="6096" shadowCol="11677" srcRow="296" trgRow="301" color="EX-pale-purple" />
    <link srcID="2895" trgID="2930" rel="P" directed="false" shadow="true" shadowCol="11678" srcRow="297" trgRow="83" color="EX-pale-magenta" />
    <link srcID="2895" trgID="2925" rel="P" directed="false" shadow="true" shadowCol="11679" srcRow="297" trgRow="296" color="EX-pale-red-orange" />
    <link srcID="2895" trgID="2899" rel="P" directed="false" shadow="false" column="6097" shadowCol="11680" srcRow="297" trgRow="298" color="EX-blue" />
    <link srcID="2895" trgID="2896" rel="P" directed="false" shadow="false" column="6098" shadowCol="11681" srcRow="297" trgRow="299" color="EX-orange" />
    <link srcID="2895" trgID="2922" rel="P" directed="false" shadow="false" column="6099" shadowCol="11682" srcRow="297" trgRow="583" color="EX-dark-cyan" />
    <link srcID="2895" trgID="2901" rel="P" directed="false" shadow="false" column="6100" shadowCol="11683" srcRow="297" trgRow="584" color="EX-red" />
    <link srcID="2895" trgID="2927" rel="P" directed="false" shadow="false" column="6101" shadowCol="11684" srcRow="297" trgRow="606" color="EX-dark-orange" />
    <link srcID="2895" trgID="2928" rel="P" directed="false" shadow="false" column="6102" shadowCol="11685" srcRow="297" trgRow="607" color="EX-dark-gray-purple" />
    <link srcID="2895" trgID="2929" rel="P" directed="false" shadow="false" column="6103" shadowCol="11686" srcRow="297" trgRow="608" color="EX-cyan" />
    <link srcID="2895" trgID="2926" rel="P" directed="false" shadow="false" column="6104" shadowCol="11687" srcRow="297" trgRow="609" color="EX-yellow-orange" />
    <link srcID="2895" trgID="2900" rel="P" directed="false" shadow="false" column="6105" shadowCol="11688" srcRow="297" trgRow="610" color="EX-pure-blue" />
    <link srcID="2895" trgID="2897" rel="P" directed="false" shadow="false" column="6106" shadowCol="11689" srcRow="297" trgRow="611" color="EX-dark-yellow-green" />
    <link srcID="2895" trgID="2923" rel="P" directed="false" shadow="false" column="6107" shadowCol="11690" srcRow="297" trgRow="612" color="EX-dark-magenta" />
    <link srcID="2895" trgID="2924" rel="P" directed="false" shadow="false" column="6108" shadowCol="11691" srcRow="297" trgRow="613" color="EX-dark-green" />
    <link srcID="2895" trgID="2898" rel="P" directed="false" shadow="false" column="6109" shadowCol="11692" srcRow="297" trgRow="616" color="EX-blue-magenta" />
    <link srcID="2895" trgID="2736" rel="pRp" directed="false" shadow="false" column="6110" shadowCol="11693" srcRow="297" trgRow="617" color="EX-yellow-green" />
    <link srcID="2899" trgID="2930" rel="P" directed="false" shadow="true" shadowCol="11694" srcRow="298" trgRow="83" color="EX-magenta" />
    <link srcID="2925" trgID="2899" rel="P" directed="false" shadow="true" shadowCol="11695" srcRow="296" trgRow="298" color="EX-green" />
    <link srcID="2895" trgID="2899" rel="P" directed="false" shadow="true" shadowCol="11696" srcRow="297" trgRow="298" color="EX-yellow" />
    <link srcID="2896" trgID="2899" rel="P" directed="false" shadow="false" column="6111" shadowCol="11697" srcRow="299" trgRow="298" color="EX-purple" />
    <link srcID="2899" trgID="2922" rel="P" directed="false" shadow="false" column="6112" shadowCol="11698" srcRow="298" trgRow="583" color="EX-dark-purple" />
    <link srcID="2899" trgID="2901" rel="P" directed="false" shadow="false" column="6113" shadowCol="11699" srcRow="298" trgRow="584" color="EX-dark-red" />
    <link srcID="2899" trgID="2927" rel="P" directed="false" shadow="false" column="6114" shadowCol="11700" srcRow="298" trgRow="606" color="EX-pale-green" />
    <link srcID="2899" trgID="2929" rel="P" directed="false" shadow="false" column="6115" shadowCol="11701" srcRow="298" trgRow="608" color="EX-pale-blue" />
    <link srcID="2899" trgID="2926" rel="P" directed="false" shadow="false" column="6116" shadowCol="11702" srcRow="298" trgRow="609" color="EX-dark-tan" />
    <link srcID="2899" trgID="2900" rel="P" directed="false" shadow="false" column="6117" shadowCol="11703" srcRow="298" trgRow="610" color="EX-pale-blue-magenta" />
    <link srcID="2899" trgID="2897" rel="P" directed="false" shadow="false" column="6118" shadowCol="11704" srcRow="298" trgRow="611" color="EX-pale-yellow orange" />
    <link srcID="2899" trgID="2923" rel="P" directed="false" shadow="false" column="6119" shadowCol="11705" srcRow="298" trgRow="612" color="EX-medium-magenta" />
    <link srcID="2899" trgID="2924" rel="P" directed="false" shadow="false" column="6120" shadowCol="11706" srcRow="298" trgRow="613" color="EX-pale-red" />
    <link srcID="2899" trgID="2344" rel="pRp" directed="false" shadow="true" shadowCol="11707" srcRow="298" trgRow="177" color="EX-pale-cyan" />
    <link srcID="2899" trgID="2928" rel="pRp" directed="false" shadow="false" column="6121" shadowCol="11708" srcRow="298" trgRow="607" color="EX-pale-yellow-green" />
    <link srcID="2896" trgID="2930" rel="P" directed="false" shadow="true" shadowCol="11709" srcRow="299" trgRow="83" color="EX-pale-purple" />
    <link srcID="2925" trgID="2896" rel="P" directed="false" shadow="true" shadowCol="11710" srcRow="296" trgRow="299" color="EX-pale-magenta" />
    <link srcID="2895" trgID="2896" rel="P" directed="false" shadow="true" shadowCol="11711" srcRow="297" trgRow="299" color="EX-pale-red-orange" />
    <link srcID="2896" trgID="2899" rel="P" directed="false" shadow="true" shadowCol="11712" srcRow="299" trgRow="298" color="EX-blue" />
    <link srcID="2896" trgID="2922" rel="P" directed="false" shadow="false" column="6122" shadowCol="11713" srcRow="299" trgRow="583" color="EX-orange" />
    <link srcID="2896" trgID="2901" rel="P" directed="false" shadow="false" column="6123" shadowCol="11714" srcRow="299" trgRow="584" color="EX-dark-cyan" />
    <link srcID="2896" trgID="2927" rel="P" directed="false" shadow="false" column="6124" shadowCol="11715" srcRow="299" trgRow="606" color="EX-red" />
    <link srcID="2896" trgID="2928" rel="P" directed="false" shadow="false" column="6125" shadowCol="11716" srcRow="299" trgRow="607" color="EX-dark-orange" />
    <link srcID="2896" trgID="2929" rel="P" directed="false" shadow="false" column="6126" shadowCol="11717" srcRow="299" trgRow="608" color="EX-dark-gray-purple" />
    <link srcID="2896" trgID="2926" rel="P" directed="false" shadow="false" column="6127" shadowCol="11718" srcRow="299" trgRow="609" color="EX-cyan" />
    <link srcID="2896" trgID="2900" rel="P" directed="false" shadow="false" column="6128" shadowCol="11719" srcRow="299" trgRow="610" color="EX-yellow-orange" />
    <link srcID="2896" trgID="2923" rel="P" directed="false" shadow="false" column="6129" shadowCol="11720" srcRow="299" trgRow="612" color="EX-pure-blue" />
    <link srcID="2896" trgID="2924" rel="P" directed="false" shadow="false" column="6130" shadowCol="11721" srcRow="299" trgRow="613" color="EX-dark-yellow-green" />
    <link srcID="2896" trgID="2344" rel="pRp" directed="false" shadow="true" shadowCol="11722" srcRow="299" trgRow="177" color="EX-dark-magenta" />
    <link srcID="2880" trgID="2600" rel="P" directed="false" shadow="true" shadowCol="11723" srcRow="146" trgRow="300" color="EX-dark-green" />
    <link srcID="2935" trgID="2600" rel="P" directed="false" shadow="true" shadowCol="11724" srcRow="152" trgRow="300" color="EX-blue-magenta" />
    <link srcID="2930" trgID="2600" rel="pRp" directed="false" shadow="true" shadowCol="11725" srcRow="83" trgRow="300" color="EX-yellow-green" />
    <link srcID="2930" trgID="2125" rel="P" directed="false" shadow="true" shadowCol="11726" srcRow="83" trgRow="301" color="EX-magenta" />
    <link srcID="2925" trgID="2125" rel="pRp" directed="false" shadow="true" shadowCol="11727" srcRow="296" trgRow="301" color="EX-green" />
    <link srcID="2125" trgID="2127" rel="pRp" directed="false" shadow="false" column="6131" shadowCol="11728" srcRow="301" trgRow="302" color="EX-yellow" />
    <link srcID="2930" trgID="2127" rel="P" directed="false" shadow="true" shadowCol="11729" srcRow="83" trgRow="302" color="EX-purple" />
    <link srcID="2125" trgID="2127" rel="pRp" directed="false" shadow="true" shadowCol="11730" srcRow="301" trgRow="302" color="EX-dark-purple" />
    <link srcID="2963" trgID="2359" rel="P" directed="false" shadow="true" shadowCol="11731" srcRow="303" trgRow="101" color="EX-dark-red" />
    <link srcID="2963" trgID="2946" rel="P" directed="false" shadow="true" shadowCol="11732" srcRow="303" trgRow="276" color="EX-pale-green" />
    <link srcID="2962" trgID="2963" rel="P" directed="false" shadow="false" column="6132" shadowCol="11733" srcRow="304" trgRow="303" color="EX-pale-blue" />
    <link srcID="2963" trgID="2964" rel="P" directed="false" shadow="false" column="6133" shadowCol="11734" srcRow="303" trgRow="305" color="EX-dark-tan" />
    <link srcID="2951" trgID="2963" rel="P" directed="false" shadow="false" column="6134" shadowCol="11735" srcRow="306" trgRow="303" color="EX-pale-blue-magenta" />
    <link srcID="2963" trgID="2983" rel="P" directed="false" shadow="false" column="6135" shadowCol="11736" srcRow="303" trgRow="307" color="EX-pale-yellow orange" />
    <link srcID="2963" trgID="2382" rel="P" directed="false" shadow="false" column="6136" shadowCol="11737" srcRow="303" trgRow="308" color="EX-medium-magenta" />
    <link srcID="2963" trgID="2381" rel="P" directed="false" shadow="false" column="6137" shadowCol="11738" srcRow="303" trgRow="309" color="EX-pale-red" />
    <link srcID="2963" trgID="2380" rel="P" directed="false" shadow="false" column="6138" shadowCol="11739" srcRow="303" trgRow="310" color="EX-pale-cyan" />
    <link srcID="2963" trgID="2390" rel="P" directed="false" shadow="false" column="6139" shadowCol="11740" srcRow="303" trgRow="311" color="EX-pale-yellow-green" />
    <link srcID="2963" trgID="2388" rel="P" directed="false" shadow="false" column="6140" shadowCol="11741" srcRow="303" trgRow="312" color="EX-pale-purple" />
    <link srcID="2963" trgID="2378" rel="P" directed="false" shadow="false" column="6141" shadowCol="11742" srcRow="303" trgRow="313" color="EX-pale-magenta" />
    <link srcID="2963" trgID="2391" rel="P" directed="false" shadow="false" column="6142" shadowCol="11743" srcRow="303" trgRow="314" color="EX-pale-red-orange" />
    <link srcID="2963" trgID="2384" rel="P" directed="false" shadow="false" column="6143" shadowCol="11744" srcRow="303" trgRow="315" color="EX-blue" />
    <link srcID="2963" trgID="2346" rel="P" directed="false" shadow="false" column="6144" shadowCol="11745" srcRow="303" trgRow="316" color="EX-orange" />
    <link srcID="2963" trgID="2795" rel="P" directed="false" shadow="false" column="6145" shadowCol="11746" srcRow="303" trgRow="317" color="EX-dark-cyan" />
    <link srcID="2963" trgID="2965" rel="P" directed="false" shadow="false" column="6146" shadowCol="11747" srcRow="303" trgRow="397" color="EX-red" />
    <link srcID="2963" trgID="2970" rel="P" directed="false" shadow="false" column="6147" shadowCol="11748" srcRow="303" trgRow="398" color="EX-dark-orange" />
    <link srcID="2963" trgID="2348" rel="P" directed="false" shadow="false" column="6148" shadowCol="11749" srcRow="303" trgRow="399" color="EX-dark-gray-purple" />
    <link srcID="2963" trgID="2383" rel="P" directed="false" shadow="false" column="6149" shadowCol="11750" srcRow="303" trgRow="400" color="EX-cyan" />
    <link srcID="2963" trgID="2389" rel="P" directed="false" shadow="false" column="6150" shadowCol="11751" srcRow="303" trgRow="401" color="EX-yellow-orange" />
    <link srcID="2963" trgID="2387" rel="P" directed="false" shadow="false" column="6151" shadowCol="11752" srcRow="303" trgRow="402" color="EX-pure-blue" />
    <link srcID="2963" trgID="2374" rel="P" directed="false" shadow="false" column="6152" shadowCol="11753" srcRow="303" trgRow="403" color="EX-dark-yellow-green" />
    <link srcID="2963" trgID="2376" rel="P" directed="false" shadow="false" column="6153" shadowCol="11754" srcRow="303" trgRow="404" color="EX-dark-magenta" />
    <link srcID="2963" trgID="2392" rel="P" directed="false" shadow="false" column="6154" shadowCol="11755" srcRow="303" trgRow="406" color="EX-dark-green" />
    <link srcID="2963" trgID="2945" rel="P" directed="false" shadow="false" column="6155" shadowCol="11756" srcRow="303" trgRow="443" color="EX-blue-magenta" />
    <link srcID="2949" trgID="2963" rel="P" directed="false" shadow="false" column="6156" shadowCol="11757" srcRow="447" trgRow="303" color="EX-yellow-green" />
    <link srcID="2963" trgID="2350" rel="P" directed="false" shadow="false" column="6157" shadowCol="11758" srcRow="303" trgRow="549" color="EX-magenta" />
    <link srcID="2963" trgID="2340" rel="P" directed="false" shadow="false" column="6158" shadowCol="11759" srcRow="303" trgRow="555" color="EX-green" />
    <link srcID="2963" trgID="2352" rel="P" directed="false" shadow="false" column="6159" shadowCol="11760" srcRow="303" trgRow="556" color="EX-yellow" />
    <link srcID="2963" trgID="2944" rel="P" directed="false" shadow="false" column="6160" shadowCol="11761" srcRow="303" trgRow="557" color="EX-purple" />
    <link srcID="2963" trgID="2354" rel="P" directed="false" shadow="false" column="6161" shadowCol="11762" srcRow="303" trgRow="558" color="EX-dark-purple" />
    <link srcID="2963" trgID="2968" rel="P" directed="false" shadow="false" column="6162" shadowCol="11763" srcRow="303" trgRow="559" color="EX-dark-red" />
    <link srcID="2943" trgID="2963" rel="P" directed="false" shadow="false" column="6163" shadowCol="11764" srcRow="560" trgRow="303" color="EX-pale-green" />
    <link srcID="2963" trgID="2393" rel="P" directed="false" shadow="false" column="6164" shadowCol="11765" srcRow="303" trgRow="561" color="EX-pale-blue" />
    <link srcID="2963" trgID="2948" rel="P" directed="false" shadow="false" column="6165" shadowCol="11766" srcRow="303" trgRow="563" color="EX-dark-tan" />
    <link srcID="2963" trgID="2982" rel="P" directed="false" shadow="false" column="6166" shadowCol="11767" srcRow="303" trgRow="566" color="EX-pale-blue-magenta" />
    <link srcID="2963" trgID="2969" rel="P" directed="false" shadow="false" column="6167" shadowCol="11768" srcRow="303" trgRow="619" color="EX-pale-yellow orange" />
    <link srcID="2963" trgID="2370" rel="P" directed="false" shadow="false" column="6168" shadowCol="11769" srcRow="303" trgRow="620" color="EX-medium-magenta" />
    <link srcID="2963" trgID="2364" rel="P" directed="false" shadow="false" column="6169" shadowCol="11770" srcRow="303" trgRow="621" color="EX-pale-red" />
    <link srcID="2963" trgID="2372" rel="P" directed="false" shadow="false" column="6170" shadowCol="11771" srcRow="303" trgRow="622" color="EX-pale-cyan" />
    <link srcID="2963" trgID="2368" rel="P" directed="false" shadow="false" column="6171" shadowCol="11772" srcRow="303" trgRow="623" color="EX-pale-yellow-green" />
    <link srcID="2963" trgID="2345" rel="P" directed="false" shadow="false" column="6172" shadowCol="11773" srcRow="303" trgRow="624" color="EX-pale-purple" />
    <link srcID="2963" trgID="2386" rel="P" directed="false" shadow="false" column="6173" shadowCol="11774" srcRow="303" trgRow="625" color="EX-pale-magenta" />
    <link srcID="2963" trgID="2987" rel="P" directed="false" shadow="false" column="6174" shadowCol="11775" srcRow="303" trgRow="626" color="EX-pale-red-orange" />
    <link srcID="2963" trgID="2985" rel="P" directed="false" shadow="false" column="6175" shadowCol="11776" srcRow="303" trgRow="627" color="EX-blue" />
    <link srcID="2963" trgID="2341" rel="P" directed="false" shadow="false" column="6176" shadowCol="11777" srcRow="303" trgRow="628" color="EX-orange" />
    <link srcID="2963" trgID="2792" rel="P" directed="false" shadow="false" column="6177" shadowCol="11778" srcRow="303" trgRow="630" color="EX-dark-cyan" />
    <link srcID="2963" trgID="2385" rel="P" directed="false" shadow="false" column="6178" shadowCol="11779" srcRow="303" trgRow="632" color="EX-red" />
    <link srcID="2963" trgID="2366" rel="P" directed="false" shadow="false" column="6179" shadowCol="11780" srcRow="303" trgRow="633" color="EX-dark-orange" />
    <link srcID="2963" trgID="2357" rel="P" directed="false" shadow="false" column="6180" shadowCol="11781" srcRow="303" trgRow="634" color="EX-dark-gray-purple" />
    <link srcID="2963" trgID="2361" rel="P" directed="false" shadow="false" column="6181" shadowCol="11782" srcRow="303" trgRow="636" color="EX-cyan" />
    <link srcID="2963" trgID="2797" rel="P" directed="false" shadow="false" column="6182" shadowCol="11783" srcRow="303" trgRow="638" color="EX-yellow-orange" />
    <link srcID="2963" trgID="2884" rel="pRp" directed="false" shadow="true" shadowCol="11784" srcRow="303" trgRow="155" color="EX-pure-blue" />
    <link srcID="2963" trgID="2705" rel="pRp" directed="false" shadow="true" shadowCol="11785" srcRow="303" trgRow="274" color="EX-dark-yellow-green" />
    <link srcID="2963" trgID="2394" rel="pRp" directed="false" shadow="false" column="6183" shadowCol="11786" srcRow="303" trgRow="405" color="EX-dark-magenta" />
    <link srcID="2963" trgID="2966" rel="pRp" directed="false" shadow="false" column="6184" shadowCol="11787" srcRow="303" trgRow="562" color="EX-dark-green" />
    <link srcID="2963" trgID="2967" rel="pRp" directed="false" shadow="false" column="6185" shadowCol="11788" srcRow="303" trgRow="565" color="EX-blue-magenta" />
    <link srcID="2963" trgID="2395" rel="pRp" directed="false" shadow="false" column="6186" shadowCol="11789" srcRow="303" trgRow="629" color="EX-yellow-green" />
    <link srcID="2963" trgID="2360" rel="pRp" directed="false" shadow="false" column="6187" shadowCol="11790" srcRow="303" trgRow="631" color="EX-magenta" />
    <link srcID="2963" trgID="2883" rel="pRp" directed="false" shadow="false" column="6188" shadowCol="11791" srcRow="303" trgRow="635" color="EX-green" />
    <link srcID="2963" trgID="2149" rel="pRp" directed="false" shadow="false" column="6189" shadowCol="11792" srcRow="303" trgRow="637" color="EX-yellow" />
    <link srcID="2962" trgID="2359" rel="P" directed="false" shadow="true" shadowCol="11793" srcRow="304" trgRow="101" color="EX-purple" />
    <link srcID="2962" trgID="2946" rel="P" directed="false" shadow="true" shadowCol="11794" srcRow="304" trgRow="276" color="EX-dark-purple" />
    <link srcID="2962" trgID="2963" rel="P" directed="false" shadow="true" shadowCol="11795" srcRow="304" trgRow="303" color="EX-dark-red" />
    <link srcID="2962" trgID="2964" rel="P" directed="false" shadow="false" column="6190" shadowCol="11796" srcRow="304" trgRow="305" color="EX-pale-green" />
    <link srcID="2951" trgID="2962" rel="P" directed="false" shadow="false" column="6191" shadowCol="11797" srcRow="306" trgRow="304" color="EX-pale-blue" />
    <link srcID="2962" trgID="2983" rel="P" directed="false" shadow="false" column="6192" shadowCol="11798" srcRow="304" trgRow="307" color="EX-dark-tan" />
    <link srcID="2962" trgID="2382" rel="P" directed="false" shadow="false" column="6193" shadowCol="11799" srcRow="304" trgRow="308" color="EX-pale-blue-magenta" />
    <link srcID="2962" trgID="2381" rel="P" directed="false" shadow="false" column="6194" shadowCol="11800" srcRow="304" trgRow="309" color="EX-pale-yellow orange" />
    <link srcID="2962" trgID="2380" rel="P" directed="false" shadow="false" column="6195" shadowCol="11801" srcRow="304" trgRow="310" color="EX-medium-magenta" />
    <link srcID="2962" trgID="2390" rel="P" directed="false" shadow="false" column="6196" shadowCol="11802" srcRow="304" trgRow="311" color="EX-pale-red" />
    <link srcID="2962" trgID="2388" rel="P" directed="false" shadow="false" column="6197" shadowCol="11803" srcRow="304" trgRow="312" color="EX-pale-cyan" />
    <link srcID="2962" trgID="2378" rel="P" directed="false" shadow="false" column="6198" shadowCol="11804" srcRow="304" trgRow="313" color="EX-pale-yellow-green" />
    <link srcID="2962" trgID="2391" rel="P" directed="false" shadow="false" column="6199" shadowCol="11805" srcRow="304" trgRow="314" color="EX-pale-purple" />
    <link srcID="2962" trgID="2384" rel="P" directed="false" shadow="false" column="6200" shadowCol="11806" srcRow="304" trgRow="315" color="EX-pale-magenta" />
    <link srcID="2962" trgID="2346" rel="P" directed="false" shadow="false" column="6201" shadowCol="11807" srcRow="304" trgRow="316" color="EX-pale-red-orange" />
    <link srcID="2962" trgID="2965" rel="P" directed="false" shadow="false" column="6202" shadowCol="11808" srcRow="304" trgRow="397" color="EX-blue" />
    <link srcID="2962" trgID="2970" rel="P" directed="false" shadow="false" column="6203" shadowCol="11809" srcRow="304" trgRow="398" color="EX-orange" />
    <link srcID="2962" trgID="2348" rel="P" directed="false" shadow="false" column="6204" shadowCol="11810" srcRow="304" trgRow="399" color="EX-dark-cyan" />
    <link srcID="2962" trgID="2383" rel="P" directed="false" shadow="false" column="6205" shadowCol="11811" srcRow="304" trgRow="400" color="EX-red" />
    <link srcID="2962" trgID="2389" rel="P" directed="false" shadow="false" column="6206" shadowCol="11812" srcRow="304" trgRow="401" color="EX-dark-orange" />
    <link srcID="2962" trgID="2387" rel="P" directed="false" shadow="false" column="6207" shadowCol="11813" srcRow="304" trgRow="402" color="EX-dark-gray-purple" />
    <link srcID="2962" trgID="2374" rel="P" directed="false" shadow="false" column="6208" shadowCol="11814" srcRow="304" trgRow="403" color="EX-cyan" />
    <link srcID="2962" trgID="2376" rel="P" directed="false" shadow="false" column="6209" shadowCol="11815" srcRow="304" trgRow="404" color="EX-yellow-orange" />
    <link srcID="2962" trgID="2394" rel="P" directed="false" shadow="false" column="6210" shadowCol="11816" srcRow="304" trgRow="405" color="EX-pure-blue" />
    <link srcID="2962" trgID="2392" rel="P" directed="false" shadow="false" column="6211" shadowCol="11817" srcRow="304" trgRow="406" color="EX-dark-yellow-green" />
    <link srcID="2962" trgID="2945" rel="P" directed="false" shadow="false" column="6212" shadowCol="11818" srcRow="304" trgRow="443" color="EX-dark-magenta" />
    <link srcID="2962" trgID="2350" rel="P" directed="false" shadow="false" column="6213" shadowCol="11819" srcRow="304" trgRow="549" color="EX-dark-green" />
    <link srcID="2962" trgID="2340" rel="P" directed="false" shadow="false" column="6214" shadowCol="11820" srcRow="304" trgRow="555" color="EX-blue-magenta" />
    <link srcID="2962" trgID="2352" rel="P" directed="false" shadow="false" column="6215" shadowCol="11821" srcRow="304" trgRow="556" color="EX-yellow-green" />
    <link srcID="2962" trgID="2944" rel="P" directed="false" shadow="false" column="6216" shadowCol="11822" srcRow="304" trgRow="557" color="EX-magenta" />
    <link srcID="2962" trgID="2354" rel="P" directed="false" shadow="false" column="6217" shadowCol="11823" srcRow="304" trgRow="558" color="EX-green" />
    <link srcID="2962" trgID="2968" rel="P" directed="false" shadow="false" column="6218" shadowCol="11824" srcRow="304" trgRow="559" color="EX-yellow" />
    <link srcID="2943" trgID="2962" rel="P" directed="false" shadow="false" column="6219" shadowCol="11825" srcRow="560" trgRow="304" color="EX-purple" />
    <link srcID="2962" trgID="2393" rel="P" directed="false" shadow="false" column="6220" shadowCol="11826" srcRow="304" trgRow="561" color="EX-dark-purple" />
    <link srcID="2962" trgID="2948" rel="P" directed="false" shadow="false" column="6221" shadowCol="11827" srcRow="304" trgRow="563" color="EX-dark-red" />
    <link srcID="2962" trgID="2969" rel="P" directed="false" shadow="false" column="6222" shadowCol="11828" srcRow="304" trgRow="619" color="EX-pale-green" />
    <link srcID="2962" trgID="2370" rel="P" directed="false" shadow="false" column="6223" shadowCol="11829" srcRow="304" trgRow="620" color="EX-pale-blue" />
    <link srcID="2962" trgID="2364" rel="P" directed="false" shadow="false" column="6224" shadowCol="11830" srcRow="304" trgRow="621" color="EX-dark-tan" />
    <link srcID="2962" trgID="2372" rel="P" directed="false" shadow="false" column="6225" shadowCol="11831" srcRow="304" trgRow="622" color="EX-pale-blue-magenta" />
    <link srcID="2962" trgID="2368" rel="P" directed="false" shadow="false" column="6226" shadowCol="11832" srcRow="304" trgRow="623" color="EX-pale-yellow orange" />
    <link srcID="2962" trgID="2345" rel="P" directed="false" shadow="false" column="6227" shadowCol="11833" srcRow="304" trgRow="624" color="EX-medium-magenta" />
    <link srcID="2962" trgID="2386" rel="P" directed="false" shadow="false" column="6228" shadowCol="11834" srcRow="304" trgRow="625" color="EX-pale-red" />
    <link srcID="2962" trgID="2987" rel="P" directed="false" shadow="false" column="6229" shadowCol="11835" srcRow="304" trgRow="626" color="EX-pale-cyan" />
    <link srcID="2962" trgID="2985" rel="P" directed="false" shadow="false" column="6230" shadowCol="11836" srcRow="304" trgRow="627" color="EX-pale-yellow-green" />
    <link srcID="2962" trgID="2341" rel="P" directed="false" shadow="false" column="6231" shadowCol="11837" srcRow="304" trgRow="628" color="EX-pale-purple" />
    <link srcID="2962" trgID="2395" rel="P" directed="false" shadow="false" column="6232" shadowCol="11838" srcRow="304" trgRow="629" color="EX-pale-magenta" />
    <link srcID="2962" trgID="2360" rel="P" directed="false" shadow="false" column="6233" shadowCol="11839" srcRow="304" trgRow="631" color="EX-pale-red-orange" />
    <link srcID="2962" trgID="2385" rel="P" directed="false" shadow="false" column="6234" shadowCol="11840" srcRow="304" trgRow="632" color="EX-blue" />
    <link srcID="2962" trgID="2366" rel="P" directed="false" shadow="false" column="6235" shadowCol="11841" srcRow="304" trgRow="633" color="EX-orange" />
    <link srcID="2962" trgID="2361" rel="P" directed="false" shadow="false" column="6236" shadowCol="11842" srcRow="304" trgRow="636" color="EX-dark-cyan" />
    <link srcID="2962" trgID="2884" rel="pRp" directed="false" shadow="true" shadowCol="11843" srcRow="304" trgRow="155" color="EX-red" />
    <link srcID="2949" trgID="2962" rel="pRp" directed="false" shadow="false" column="6237" shadowCol="11844" srcRow="447" trgRow="304" color="EX-dark-orange" />
    <link srcID="2962" trgID="2883" rel="pRp" directed="false" shadow="false" column="6238" shadowCol="11845" srcRow="304" trgRow="635" color="EX-dark-gray-purple" />
    <link srcID="2962" trgID="2599" rel="pRp" directed="false" shadow="false" column="6239" shadowCol="11846" srcRow="304" trgRow="639" color="EX-cyan" />
    <link srcID="2962" trgID="2881" rel="pRp" directed="false" shadow="false" column="6240" shadowCol="11847" srcRow="304" trgRow="640" color="EX-yellow-orange" />
    <link srcID="2964" trgID="2359" rel="P" directed="false" shadow="true" shadowCol="11848" srcRow="305" trgRow="101" color="EX-pure-blue" />
    <link srcID="2964" trgID="2946" rel="P" directed="false" shadow="true" shadowCol="11849" srcRow="305" trgRow="276" color="EX-dark-yellow-green" />
    <link srcID="2963" trgID="2964" rel="P" directed="false" shadow="true" shadowCol="11850" srcRow="303" trgRow="305" color="EX-dark-magenta" />
    <link srcID="2962" trgID="2964" rel="P" directed="false" shadow="true" shadowCol="11851" srcRow="304" trgRow="305" color="EX-dark-green" />
    <link srcID="2951" trgID="2964" rel="P" directed="false" shadow="false" column="6241" shadowCol="11852" srcRow="306" trgRow="305" color="EX-blue-magenta" />
    <link srcID="2983" trgID="2964" rel="P" directed="false" shadow="false" column="6242" shadowCol="11853" srcRow="307" trgRow="305" color="EX-yellow-green" />
    <link srcID="2964" trgID="2382" rel="P" directed="false" shadow="false" column="6243" shadowCol="11854" srcRow="305" trgRow="308" color="EX-magenta" />
    <link srcID="2964" trgID="2381" rel="P" directed="false" shadow="false" column="6244" shadowCol="11855" srcRow="305" trgRow="309" color="EX-green" />
    <link srcID="2964" trgID="2390" rel="P" directed="false" shadow="false" column="6245" shadowCol="11856" srcRow="305" trgRow="311" color="EX-yellow" />
    <link srcID="2964" trgID="2388" rel="P" directed="false" shadow="false" column="6246" shadowCol="11857" srcRow="305" trgRow="312" color="EX-purple" />
    <link srcID="2964" trgID="2391" rel="P" directed="false" shadow="false" column="6247" shadowCol="11858" srcRow="305" trgRow="314" color="EX-dark-purple" />
    <link srcID="2964" trgID="2965" rel="P" directed="false" shadow="false" column="6248" shadowCol="11859" srcRow="305" trgRow="397" color="EX-dark-red" />
    <link srcID="2970" trgID="2964" rel="P" directed="false" shadow="false" column="6249" shadowCol="11860" srcRow="398" trgRow="305" color="EX-pale-green" />
    <link srcID="2964" trgID="2348" rel="P" directed="false" shadow="false" column="6250" shadowCol="11861" srcRow="305" trgRow="399" color="EX-pale-blue" />
    <link srcID="2964" trgID="2383" rel="P" directed="false" shadow="false" column="6251" shadowCol="11862" srcRow="305" trgRow="400" color="EX-dark-tan" />
    <link srcID="2964" trgID="2389" rel="P" directed="false" shadow="false" column="6252" shadowCol="11863" srcRow="305" trgRow="401" color="EX-pale-blue-magenta" />
    <link srcID="2964" trgID="2387" rel="P" directed="false" shadow="false" column="6253" shadowCol="11864" srcRow="305" trgRow="402" color="EX-pale-yellow orange" />
    <link srcID="2964" trgID="2945" rel="P" directed="false" shadow="false" column="6254" shadowCol="11865" srcRow="305" trgRow="443" color="EX-medium-magenta" />
    <link srcID="2949" trgID="2964" rel="P" directed="false" shadow="false" column="6255" shadowCol="11866" srcRow="447" trgRow="305" color="EX-pale-red" />
    <link srcID="2964" trgID="2350" rel="P" directed="false" shadow="false" column="6256" shadowCol="11867" srcRow="305" trgRow="549" color="EX-pale-cyan" />
    <link srcID="2340" trgID="2964" rel="P" directed="false" shadow="false" column="6257" shadowCol="11868" srcRow="555" trgRow="305" color="EX-pale-yellow-green" />
    <link srcID="2964" trgID="2352" rel="P" directed="false" shadow="false" column="6258" shadowCol="11869" srcRow="305" trgRow="556" color="EX-pale-purple" />
    <link srcID="2964" trgID="2944" rel="P" directed="false" shadow="false" column="6259" shadowCol="11870" srcRow="305" trgRow="557" color="EX-pale-magenta" />
    <link srcID="2964" trgID="2354" rel="P" directed="false" shadow="false" column="6260" shadowCol="11871" srcRow="305" trgRow="558" color="EX-pale-red-orange" />
    <link srcID="2968" trgID="2964" rel="P" directed="false" shadow="false" column="6261" shadowCol="11872" srcRow="559" trgRow="305" color="EX-blue" />
    <link srcID="2943" trgID="2964" rel="P" directed="false" shadow="false" column="6262" shadowCol="11873" srcRow="560" trgRow="305" color="EX-orange" />
    <link srcID="2964" trgID="2393" rel="P" directed="false" shadow="false" column="6263" shadowCol="11874" srcRow="305" trgRow="561" color="EX-dark-cyan" />
    <link srcID="2966" trgID="2964" rel="P" directed="false" shadow="false" column="6264" shadowCol="11875" srcRow="562" trgRow="305" color="EX-red" />
    <link srcID="2948" trgID="2964" rel="P" directed="false" shadow="false" column="6265" shadowCol="11876" srcRow="563" trgRow="305" color="EX-dark-orange" />
    <link srcID="2984" trgID="2964" rel="P" directed="false" shadow="false" column="6266" shadowCol="11877" srcRow="564" trgRow="305" color="EX-dark-gray-purple" />
    <link srcID="2967" trgID="2964" rel="P" directed="false" shadow="false" column="6267" shadowCol="11878" srcRow="565" trgRow="305" color="EX-cyan" />
    <link srcID="2982" trgID="2964" rel="P" directed="false" shadow="false" column="6268" shadowCol="11879" srcRow="566" trgRow="305" color="EX-yellow-orange" />
    <link srcID="2950" trgID="2964" rel="P" directed="false" shadow="false" column="6269" shadowCol="11880" srcRow="567" trgRow="305" color="EX-pure-blue" />
    <link srcID="2964" trgID="2986" rel="P" directed="false" shadow="false" column="6270" shadowCol="11881" srcRow="305" trgRow="568" color="EX-dark-yellow-green" />
    <link srcID="2969" trgID="2964" rel="P" directed="false" shadow="false" column="6271" shadowCol="11882" srcRow="619" trgRow="305" color="EX-dark-magenta" />
    <link srcID="2370" trgID="2964" rel="P" directed="false" shadow="false" column="6272" shadowCol="11883" srcRow="620" trgRow="305" color="EX-dark-green" />
    <link srcID="2964" trgID="2364" rel="P" directed="false" shadow="false" column="6273" shadowCol="11884" srcRow="305" trgRow="621" color="EX-blue-magenta" />
    <link srcID="2372" trgID="2964" rel="P" directed="false" shadow="false" column="6274" shadowCol="11885" srcRow="622" trgRow="305" color="EX-yellow-green" />
    <link srcID="2368" trgID="2964" rel="P" directed="false" shadow="false" column="6275" shadowCol="11886" srcRow="623" trgRow="305" color="EX-magenta" />
    <link srcID="2964" trgID="2345" rel="P" directed="false" shadow="false" column="6276" shadowCol="11887" srcRow="305" trgRow="624" color="EX-green" />
    <link srcID="2964" trgID="2386" rel="P" directed="false" shadow="false" column="6277" shadowCol="11888" srcRow="305" trgRow="625" color="EX-yellow" />
    <link srcID="2964" trgID="2987" rel="P" directed="false" shadow="false" column="6278" shadowCol="11889" srcRow="305" trgRow="626" color="EX-purple" />
    <link srcID="2964" trgID="2985" rel="P" directed="false" shadow="false" column="6279" shadowCol="11890" srcRow="305" trgRow="627" color="EX-dark-purple" />
    <link srcID="2964" trgID="2395" rel="P" directed="false" shadow="false" column="6280" shadowCol="11891" srcRow="305" trgRow="629" color="EX-dark-red" />
    <link srcID="2964" trgID="2366" rel="P" directed="false" shadow="false" column="6281" shadowCol="11892" srcRow="305" trgRow="633" color="EX-pale-green" />
    <link srcID="2964" trgID="2883" rel="P" directed="false" shadow="false" column="6282" shadowCol="11893" srcRow="305" trgRow="635" color="EX-pale-blue" />
    <link srcID="2964" trgID="2361" rel="P" directed="false" shadow="false" column="6283" shadowCol="11894" srcRow="305" trgRow="636" color="EX-dark-tan" />
    <link srcID="2964" trgID="2149" rel="P" directed="false" shadow="false" column="6284" shadowCol="11895" srcRow="305" trgRow="637" color="EX-pale-blue-magenta" />
    <link srcID="2964" trgID="2705" rel="pRp" directed="false" shadow="true" shadowCol="11896" srcRow="305" trgRow="274" color="EX-pale-yellow orange" />
    <link srcID="2964" trgID="2380" rel="pRp" directed="false" shadow="false" column="6285" shadowCol="11897" srcRow="305" trgRow="310" color="EX-medium-magenta" />
    <link srcID="2964" trgID="2384" rel="pRp" directed="false" shadow="false" column="6286" shadowCol="11898" srcRow="305" trgRow="315" color="EX-pale-red" />
    <link srcID="2964" trgID="2023" rel="pRp" directed="false" shadow="false" column="6287" shadowCol="11899" srcRow="305" trgRow="641" color="EX-pale-cyan" />
    <link srcID="2964" trgID="2597" rel="pRp" directed="false" shadow="false" column="6288" shadowCol="11900" srcRow="305" trgRow="642" color="EX-pale-yellow-green" />
    <link srcID="2951" trgID="2359" rel="P" directed="false" shadow="true" shadowCol="11901" srcRow="306" trgRow="101" color="EX-pale-purple" />
    <link srcID="2951" trgID="2946" rel="P" directed="false" shadow="true" shadowCol="11902" srcRow="306" trgRow="276" color="EX-pale-magenta" />
    <link srcID="2951" trgID="2963" rel="P" directed="false" shadow="true" shadowCol="11903" srcRow="306" trgRow="303" color="EX-pale-red-orange" />
    <link srcID="2951" trgID="2962" rel="P" directed="false" shadow="true" shadowCol="11904" srcRow="306" trgRow="304" color="EX-blue" />
    <link srcID="2951" trgID="2964" rel="P" directed="false" shadow="true" shadowCol="11905" srcRow="306" trgRow="305" color="EX-orange" />
    <link srcID="2951" trgID="2983" rel="P" directed="false" shadow="false" column="6289" shadowCol="11906" srcRow="306" trgRow="307" color="EX-dark-cyan" />
    <link srcID="2951" trgID="2382" rel="P" directed="false" shadow="false" column="6290" shadowCol="11907" srcRow="306" trgRow="308" color="EX-red" />
    <link srcID="2951" trgID="2381" rel="P" directed="false" shadow="false" column="6291" shadowCol="11908" srcRow="306" trgRow="309" color="EX-dark-orange" />
    <link srcID="2951" trgID="2380" rel="P" directed="false" shadow="false" column="6292" shadowCol="11909" srcRow="306" trgRow="310" color="EX-dark-gray-purple" />
    <link srcID="2951" trgID="2390" rel="P" directed="false" shadow="false" column="6293" shadowCol="11910" srcRow="306" trgRow="311" color="EX-cyan" />
    <link srcID="2951" trgID="2388" rel="P" directed="false" shadow="false" column="6294" shadowCol="11911" srcRow="306" trgRow="312" color="EX-yellow-orange" />
    <link srcID="2951" trgID="2378" rel="P" directed="false" shadow="false" column="6295" shadowCol="11912" srcRow="306" trgRow="313" color="EX-pure-blue" />
    <link srcID="2951" trgID="2391" rel="P" directed="false" shadow="false" column="6296" shadowCol="11913" srcRow="306" trgRow="314" color="EX-dark-yellow-green" />
    <link srcID="2951" trgID="2384" rel="P" directed="false" shadow="false" column="6297" shadowCol="11914" srcRow="306" trgRow="315" color="EX-dark-magenta" />
    <link srcID="2951" trgID="2346" rel="P" directed="false" shadow="false" column="6298" shadowCol="11915" srcRow="306" trgRow="316" color="EX-dark-green" />
    <link srcID="2951" trgID="2965" rel="P" directed="false" shadow="false" column="6299" shadowCol="11916" srcRow="306" trgRow="397" color="EX-blue-magenta" />
    <link srcID="2951" trgID="2970" rel="P" directed="false" shadow="false" column="6300" shadowCol="11917" srcRow="306" trgRow="398" color="EX-yellow-green" />
    <link srcID="2951" trgID="2348" rel="P" directed="false" shadow="false" column="6301" shadowCol="11918" srcRow="306" trgRow="399" color="EX-magenta" />
    <link srcID="2951" trgID="2383" rel="P" directed="false" shadow="false" column="6302" shadowCol="11919" srcRow="306" trgRow="400" color="EX-green" />
    <link srcID="2951" trgID="2389" rel="P" directed="false" shadow="false" column="6303" shadowCol="11920" srcRow="306" trgRow="401" color="EX-yellow" />
    <link srcID="2951" trgID="2387" rel="P" directed="false" shadow="false" column="6304" shadowCol="11921" srcRow="306" trgRow="402" color="EX-purple" />
    <link srcID="2951" trgID="2374" rel="P" directed="false" shadow="false" column="6305" shadowCol="11922" srcRow="306" trgRow="403" color="EX-dark-purple" />
    <link srcID="2951" trgID="2376" rel="P" directed="false" shadow="false" column="6306" shadowCol="11923" srcRow="306" trgRow="404" color="EX-dark-red" />
    <link srcID="2951" trgID="2945" rel="P" directed="false" shadow="false" column="6307" shadowCol="11924" srcRow="306" trgRow="443" color="EX-pale-green" />
    <link srcID="2951" trgID="2350" rel="P" directed="false" shadow="false" column="6308" shadowCol="11925" srcRow="306" trgRow="549" color="EX-pale-blue" />
    <link srcID="2951" trgID="2340" rel="P" directed="false" shadow="false" column="6309" shadowCol="11926" srcRow="306" trgRow="555" color="EX-dark-tan" />
    <link srcID="2951" trgID="2352" rel="P" directed="false" shadow="false" column="6310" shadowCol="11927" srcRow="306" trgRow="556" color="EX-pale-blue-magenta" />
    <link srcID="2951" trgID="2944" rel="P" directed="false" shadow="false" column="6311" shadowCol="11928" srcRow="306" trgRow="557" color="EX-pale-yellow orange" />
    <link srcID="2951" trgID="2354" rel="P" directed="false" shadow="false" column="6312" shadowCol="11929" srcRow="306" trgRow="558" color="EX-medium-magenta" />
    <link srcID="2951" trgID="2968" rel="P" directed="false" shadow="false" column="6313" shadowCol="11930" srcRow="306" trgRow="559" color="EX-pale-red" />
    <link srcID="2943" trgID="2951" rel="P" directed="false" shadow="false" column="6314" shadowCol="11931" srcRow="560" trgRow="306" color="EX-pale-cyan" />
    <link srcID="2951" trgID="2969" rel="P" directed="false" shadow="false" column="6315" shadowCol="11932" srcRow="306" trgRow="619" color="EX-pale-yellow-green" />
    <link srcID="2951" trgID="2370" rel="P" directed="false" shadow="false" column="6316" shadowCol="11933" srcRow="306" trgRow="620" color="EX-pale-purple" />
    <link srcID="2951" trgID="2364" rel="P" directed="false" shadow="false" column="6317" shadowCol="11934" srcRow="306" trgRow="621" color="EX-pale-magenta" />
    <link srcID="2951" trgID="2372" rel="P" directed="false" shadow="false" column="6318" shadowCol="11935" srcRow="306" trgRow="622" color="EX-pale-red-orange" />
    <link srcID="2951" trgID="2368" rel="P" directed="false" shadow="false" column="6319" shadowCol="11936" srcRow="306" trgRow="623" color="EX-blue" />
    <link srcID="2951" trgID="2345" rel="P" directed="false" shadow="false" column="6320" shadowCol="11937" srcRow="306" trgRow="624" color="EX-orange" />
    <link srcID="2951" trgID="2386" rel="P" directed="false" shadow="false" column="6321" shadowCol="11938" srcRow="306" trgRow="625" color="EX-dark-cyan" />
    <link srcID="2951" trgID="2987" rel="P" directed="false" shadow="false" column="6322" shadowCol="11939" srcRow="306" trgRow="626" color="EX-red" />
    <link srcID="2951" trgID="2985" rel="P" directed="false" shadow="false" column="6323" shadowCol="11940" srcRow="306" trgRow="627" color="EX-dark-orange" />
    <link srcID="2951" trgID="2341" rel="P" directed="false" shadow="false" column="6324" shadowCol="11941" srcRow="306" trgRow="628" color="EX-dark-gray-purple" />
    <link srcID="2951" trgID="2360" rel="P" directed="false" shadow="false" column="6325" shadowCol="11942" srcRow="306" trgRow="631" color="EX-cyan" />
    <link srcID="2951" trgID="2385" rel="P" directed="false" shadow="false" column="6326" shadowCol="11943" srcRow="306" trgRow="632" color="EX-yellow-orange" />
    <link srcID="2951" trgID="2366" rel="P" directed="false" shadow="false" column="6327" shadowCol="11944" srcRow="306" trgRow="633" color="EX-pure-blue" />
    <link srcID="2951" trgID="2357" rel="P" directed="false" shadow="false" column="6328" shadowCol="11945" srcRow="306" trgRow="634" color="EX-dark-yellow-green" />
    <link srcID="2951" trgID="2361" rel="P" directed="false" shadow="false" column="6329" shadowCol="11946" srcRow="306" trgRow="636" color="EX-dark-magenta" />
    <link srcID="2951" trgID="2393" rel="pRp" directed="false" shadow="false" column="6330" shadowCol="11947" srcRow="306" trgRow="561" color="EX-dark-green" />
    <link srcID="2951" trgID="2395" rel="pRp" directed="false" shadow="false" column="6331" shadowCol="11948" srcRow="306" trgRow="629" color="EX-blue-magenta" />
    <link srcID="2951" trgID="2792" rel="pRp" directed="false" shadow="false" column="6332" shadowCol="11949" srcRow="306" trgRow="630" color="EX-yellow-green" />
    <link srcID="2951" trgID="2599" rel="pRp" directed="false" shadow="false" column="6333" shadowCol="11950" srcRow="306" trgRow="639" color="EX-magenta" />
    <link srcID="2983" trgID="2946" rel="P" directed="false" shadow="true" shadowCol="11951" srcRow="307" trgRow="276" color="EX-green" />
    <link srcID="2963" trgID="2983" rel="P" directed="false" shadow="true" shadowCol="11952" srcRow="303" trgRow="307" color="EX-yellow" />
    <link srcID="2962" trgID="2983" rel="P" directed="false" shadow="true" shadowCol="11953" srcRow="304" trgRow="307" color="EX-purple" />
    <link srcID="2983" trgID="2964" rel="P" directed="false" shadow="true" shadowCol="11954" srcRow="307" trgRow="305" color="EX-dark-purple" />
    <link srcID="2951" trgID="2983" rel="P" directed="false" shadow="true" shadowCol="11955" srcRow="306" trgRow="307" color="EX-dark-red" />
    <link srcID="2983" trgID="2382" rel="P" directed="false" shadow="false" column="6334" shadowCol="11956" srcRow="307" trgRow="308" color="EX-pale-green" />
    <link srcID="2983" trgID="2381" rel="P" directed="false" shadow="false" column="6335" shadowCol="11957" srcRow="307" trgRow="309" color="EX-pale-blue" />
    <link srcID="2983" trgID="2380" rel="P" directed="false" shadow="false" column="6336" shadowCol="11958" srcRow="307" trgRow="310" color="EX-dark-tan" />
    <link srcID="2983" trgID="2390" rel="P" directed="false" shadow="false" column="6337" shadowCol="11959" srcRow="307" trgRow="311" color="EX-pale-blue-magenta" />
    <link srcID="2983" trgID="2388" rel="P" directed="false" shadow="false" column="6338" shadowCol="11960" srcRow="307" trgRow="312" color="EX-pale-yellow orange" />
    <link srcID="2983" trgID="2378" rel="P" directed="false" shadow="false" column="6339" shadowCol="11961" srcRow="307" trgRow="313" color="EX-medium-magenta" />
    <link srcID="2983" trgID="2391" rel="P" directed="false" shadow="false" column="6340" shadowCol="11962" srcRow="307" trgRow="314" color="EX-pale-red" />
    <link srcID="2983" trgID="2384" rel="P" directed="false" shadow="false" column="6341" shadowCol="11963" srcRow="307" trgRow="315" color="EX-pale-cyan" />
    <link srcID="2983" trgID="2346" rel="P" directed="false" shadow="false" column="6342" shadowCol="11964" srcRow="307" trgRow="316" color="EX-pale-yellow-green" />
    <link srcID="2983" trgID="2965" rel="P" directed="false" shadow="false" column="6343" shadowCol="11965" srcRow="307" trgRow="397" color="EX-pale-purple" />
    <link srcID="2970" trgID="2983" rel="P" directed="false" shadow="false" column="6344" shadowCol="11966" srcRow="398" trgRow="307" color="EX-pale-magenta" />
    <link srcID="2983" trgID="2945" rel="P" directed="false" shadow="false" column="6345" shadowCol="11967" srcRow="307" trgRow="443" color="EX-pale-red-orange" />
    <link srcID="2949" trgID="2983" rel="P" directed="false" shadow="false" column="6346" shadowCol="11968" srcRow="447" trgRow="307" color="EX-blue" />
    <link srcID="2983" trgID="2350" rel="P" directed="false" shadow="false" column="6347" shadowCol="11969" srcRow="307" trgRow="549" color="EX-orange" />
    <link srcID="2983" trgID="2340" rel="P" directed="false" shadow="false" column="6348" shadowCol="11970" srcRow="307" trgRow="555" color="EX-dark-cyan" />
    <link srcID="2983" trgID="2352" rel="P" directed="false" shadow="false" column="6349" shadowCol="11971" srcRow="307" trgRow="556" color="EX-red" />
    <link srcID="2983" trgID="2944" rel="P" directed="false" shadow="false" column="6350" shadowCol="11972" srcRow="307" trgRow="557" color="EX-dark-orange" />
    <link srcID="2983" trgID="2354" rel="P" directed="false" shadow="false" column="6351" shadowCol="11973" srcRow="307" trgRow="558" color="EX-dark-gray-purple" />
    <link srcID="2968" trgID="2983" rel="P" directed="false" shadow="false" column="6352" shadowCol="11974" srcRow="559" trgRow="307" color="EX-cyan" />
    <link srcID="2943" trgID="2983" rel="P" directed="false" shadow="false" column="6353" shadowCol="11975" srcRow="560" trgRow="307" color="EX-yellow-orange" />
    <link srcID="2983" trgID="2393" rel="P" directed="false" shadow="false" column="6354" shadowCol="11976" srcRow="307" trgRow="561" color="EX-pure-blue" />
    <link srcID="2983" trgID="2948" rel="P" directed="false" shadow="false" column="6355" shadowCol="11977" srcRow="307" trgRow="563" color="EX-dark-yellow-green" />
    <link srcID="2984" trgID="2983" rel="P" directed="false" shadow="false" column="6356" shadowCol="11978" srcRow="564" trgRow="307" color="EX-dark-magenta" />
    <link srcID="2967" trgID="2983" rel="P" directed="false" shadow="false" column="6357" shadowCol="11979" srcRow="565" trgRow="307" color="EX-dark-green" />
    <link srcID="2969" trgID="2983" rel="P" directed="false" shadow="false" column="6358" shadowCol="11980" srcRow="619" trgRow="307" color="EX-blue-magenta" />
    <link srcID="2983" trgID="2370" rel="P" directed="false" shadow="false" column="6359" shadowCol="11981" srcRow="307" trgRow="620" color="EX-yellow-green" />
    <link srcID="2983" trgID="2364" rel="P" directed="false" shadow="false" column="6360" shadowCol="11982" srcRow="307" trgRow="621" color="EX-magenta" />
    <link srcID="2983" trgID="2372" rel="P" directed="false" shadow="false" column="6361" shadowCol="11983" srcRow="307" trgRow="622" color="EX-green" />
    <link srcID="2983" trgID="2368" rel="P" directed="false" shadow="false" column="6362" shadowCol="11984" srcRow="307" trgRow="623" color="EX-yellow" />
    <link srcID="2983" trgID="2345" rel="P" directed="false" shadow="false" column="6363" shadowCol="11985" srcRow="307" trgRow="624" color="EX-purple" />
    <link srcID="2983" trgID="2386" rel="P" directed="false" shadow="false" column="6364" shadowCol="11986" srcRow="307" trgRow="625" color="EX-dark-purple" />
    <link srcID="2983" trgID="2987" rel="P" directed="false" shadow="false" column="6365" shadowCol="11987" srcRow="307" trgRow="626" color="EX-dark-red" />
    <link srcID="2983" trgID="2341" rel="P" directed="false" shadow="false" column="6366" shadowCol="11988" srcRow="307" trgRow="628" color="EX-pale-green" />
    <link srcID="2983" trgID="2792" rel="P" directed="false" shadow="false" column="6367" shadowCol="11989" srcRow="307" trgRow="630" color="EX-pale-blue" />
    <link srcID="2983" trgID="2385" rel="P" directed="false" shadow="false" column="6368" shadowCol="11990" srcRow="307" trgRow="632" color="EX-dark-tan" />
    <link srcID="2983" trgID="2149" rel="P" directed="false" shadow="false" column="6369" shadowCol="11991" srcRow="307" trgRow="637" color="EX-pale-blue-magenta" />
    <link srcID="2983" trgID="2919" rel="P" directed="false" shadow="false" column="6370" shadowCol="11992" srcRow="307" trgRow="643" color="EX-pale-yellow orange" />
    <link srcID="2983" trgID="2359" rel="pRp" directed="false" shadow="true" shadowCol="11993" srcRow="307" trgRow="101" color="EX-medium-magenta" />
    <link srcID="2983" trgID="2383" rel="pRp" directed="false" shadow="false" column="6371" shadowCol="11994" srcRow="307" trgRow="400" color="EX-pale-red" />
    <link srcID="2983" trgID="2387" rel="pRp" directed="false" shadow="false" column="6372" shadowCol="11995" srcRow="307" trgRow="402" color="EX-pale-cyan" />
    <link srcID="2983" trgID="2394" rel="pRp" directed="false" shadow="false" column="6373" shadowCol="11996" srcRow="307" trgRow="405" color="EX-pale-yellow-green" />
    <link srcID="2966" trgID="2983" rel="pRp" directed="false" shadow="false" column="6374" shadowCol="11997" srcRow="562" trgRow="307" color="EX-pale-purple" />
    <link srcID="2983" trgID="2360" rel="pRp" directed="false" shadow="false" column="6375" shadowCol="11998" srcRow="307" trgRow="631" color="EX-pale-magenta" />
    <link srcID="2983" trgID="2599" rel="pRp" directed="false" shadow="false" column="6376" shadowCol="11999" srcRow="307" trgRow="639" color="EX-pale-red-orange" />
    <link srcID="2382" trgID="2359" rel="P" directed="false" shadow="true" shadowCol="12000" srcRow="308" trgRow="101" color="EX-blue" />
    <link srcID="2382" trgID="2946" rel="P" directed="false" shadow="true" shadowCol="12001" srcRow="308" trgRow="276" color="EX-orange" />
    <link srcID="2963" trgID="2382" rel="P" directed="false" shadow="true" shadowCol="12002" srcRow="303" trgRow="308" color="EX-dark-cyan" />
    <link srcID="2962" trgID="2382" rel="P" directed="false" shadow="true" shadowCol="12003" srcRow="304" trgRow="308" color="EX-red" />
    <link srcID="2964" trgID="2382" rel="P" directed="false" shadow="true" shadowCol="12004" srcRow="305" trgRow="308" color="EX-dark-orange" />
    <link srcID="2951" trgID="2382" rel="P" directed="false" shadow="true" shadowCol="12005" srcRow="306" trgRow="308" color="EX-dark-gray-purple" />
    <link srcID="2983" trgID="2382" rel="P" directed="false" shadow="true" shadowCol="12006" srcRow="307" trgRow="308" color="EX-cyan" />
    <link srcID="2382" trgID="2381" rel="P" directed="false" shadow="false" column="6377" shadowCol="12007" srcRow="308" trgRow="309" color="EX-yellow-orange" />
    <link srcID="2380" trgID="2382" rel="P" directed="false" shadow="false" column="6378" shadowCol="12008" srcRow="310" trgRow="308" color="EX-pure-blue" />
    <link srcID="2382" trgID="2390" rel="P" directed="false" shadow="false" column="6379" shadowCol="12009" srcRow="308" trgRow="311" color="EX-dark-yellow-green" />
    <link srcID="2382" trgID="2388" rel="P" directed="false" shadow="false" column="6380" shadowCol="12010" srcRow="308" trgRow="312" color="EX-dark-magenta" />
    <link srcID="2382" trgID="2378" rel="P" directed="false" shadow="false" column="6381" shadowCol="12011" srcRow="308" trgRow="313" color="EX-dark-green" />
    <link srcID="2382" trgID="2391" rel="P" directed="false" shadow="false" column="6382" shadowCol="12012" srcRow="308" trgRow="314" color="EX-blue-magenta" />
    <link srcID="2382" trgID="2384" rel="P" directed="false" shadow="false" column="6383" shadowCol="12013" srcRow="308" trgRow="315" color="EX-yellow-green" />
    <link srcID="2382" trgID="2346" rel="P" directed="false" shadow="false" column="6384" shadowCol="12014" srcRow="308" trgRow="316" color="EX-magenta" />
    <link srcID="2965" trgID="2382" rel="P" directed="false" shadow="false" column="6385" shadowCol="12015" srcRow="397" trgRow="308" color="EX-green" />
    <link srcID="2382" trgID="2350" rel="P" directed="false" shadow="false" column="6386" shadowCol="12016" srcRow="308" trgRow="549" color="EX-yellow" />
    <link srcID="2340" trgID="2382" rel="P" directed="false" shadow="false" column="6387" shadowCol="12017" srcRow="555" trgRow="308" color="EX-purple" />
    <link srcID="2382" trgID="2352" rel="P" directed="false" shadow="false" column="6388" shadowCol="12018" srcRow="308" trgRow="556" color="EX-dark-purple" />
    <link srcID="2382" trgID="2354" rel="P" directed="false" shadow="false" column="6389" shadowCol="12019" srcRow="308" trgRow="558" color="EX-dark-red" />
    <link srcID="2382" trgID="2386" rel="P" directed="false" shadow="false" column="6390" shadowCol="12020" srcRow="308" trgRow="625" color="EX-pale-green" />
    <link srcID="2382" trgID="2341" rel="P" directed="false" shadow="false" column="6391" shadowCol="12021" srcRow="308" trgRow="628" color="EX-pale-blue" />
    <link srcID="2382" trgID="2792" rel="P" directed="false" shadow="false" column="6392" shadowCol="12022" srcRow="308" trgRow="630" color="EX-dark-tan" />
    <link srcID="2382" trgID="2360" rel="P" directed="false" shadow="false" column="6393" shadowCol="12023" srcRow="308" trgRow="631" color="EX-pale-blue-magenta" />
    <link srcID="2382" trgID="2385" rel="P" directed="false" shadow="false" column="6394" shadowCol="12024" srcRow="308" trgRow="632" color="EX-pale-yellow orange" />
    <link srcID="2382" trgID="2357" rel="P" directed="false" shadow="false" column="6395" shadowCol="12025" srcRow="308" trgRow="634" color="EX-medium-magenta" />
    <link srcID="2382" trgID="2599" rel="P" directed="false" shadow="false" column="6396" shadowCol="12026" srcRow="308" trgRow="639" color="EX-pale-red" />
    <link srcID="2382" trgID="2945" rel="pRp" directed="false" shadow="false" column="6397" shadowCol="12027" srcRow="308" trgRow="443" color="EX-pale-cyan" />
    <link srcID="2382" trgID="2393" rel="pRp" directed="false" shadow="false" column="6398" shadowCol="12028" srcRow="308" trgRow="561" color="EX-pale-yellow-green" />
    <link srcID="2381" trgID="2359" rel="P" directed="false" shadow="true" shadowCol="12029" srcRow="309" trgRow="101" color="EX-pale-purple" />
    <link srcID="2381" trgID="2946" rel="P" directed="false" shadow="true" shadowCol="12030" srcRow="309" trgRow="276" color="EX-pale-magenta" />
    <link srcID="2963" trgID="2381" rel="P" directed="false" shadow="true" shadowCol="12031" srcRow="303" trgRow="309" color="EX-pale-red-orange" />
    <link srcID="2962" trgID="2381" rel="P" directed="false" shadow="true" shadowCol="12032" srcRow="304" trgRow="309" color="EX-blue" />
    <link srcID="2964" trgID="2381" rel="P" directed="false" shadow="true" shadowCol="12033" srcRow="305" trgRow="309" color="EX-orange" />
    <link srcID="2951" trgID="2381" rel="P" directed="false" shadow="true" shadowCol="12034" srcRow="306" trgRow="309" color="EX-dark-cyan" />
    <link srcID="2983" trgID="2381" rel="P" directed="false" shadow="true" shadowCol="12035" srcRow="307" trgRow="309" color="EX-red" />
    <link srcID="2382" trgID="2381" rel="P" directed="false" shadow="true" shadowCol="12036" srcRow="308" trgRow="309" color="EX-dark-orange" />
    <link srcID="2380" trgID="2381" rel="P" directed="false" shadow="false" column="6399" shadowCol="12037" srcRow="310" trgRow="309" color="EX-dark-gray-purple" />
    <link srcID="2381" trgID="2390" rel="P" directed="false" shadow="false" column="6400" shadowCol="12038" srcRow="309" trgRow="311" color="EX-cyan" />
    <link srcID="2381" trgID="2388" rel="P" directed="false" shadow="false" column="6401" shadowCol="12039" srcRow="309" trgRow="312" color="EX-yellow-orange" />
    <link srcID="2381" trgID="2378" rel="P" directed="false" shadow="false" column="6402" shadowCol="12040" srcRow="309" trgRow="313" color="EX-pure-blue" />
    <link srcID="2381" trgID="2391" rel="P" directed="false" shadow="false" column="6403" shadowCol="12041" srcRow="309" trgRow="314" color="EX-dark-yellow-green" />
    <link srcID="2381" trgID="2384" rel="P" directed="false" shadow="false" column="6404" shadowCol="12042" srcRow="309" trgRow="315" color="EX-dark-magenta" />
    <link srcID="2381" trgID="2346" rel="P" directed="false" shadow="false" column="6405" shadowCol="12043" srcRow="309" trgRow="316" color="EX-dark-green" />
    <link srcID="2965" trgID="2381" rel="P" directed="false" shadow="false" column="6406" shadowCol="12044" srcRow="397" trgRow="309" color="EX-blue-magenta" />
    <link srcID="2381" trgID="2350" rel="P" directed="false" shadow="false" column="6407" shadowCol="12045" srcRow="309" trgRow="549" color="EX-yellow-green" />
    <link srcID="2340" trgID="2381" rel="P" directed="false" shadow="false" column="6408" shadowCol="12046" srcRow="555" trgRow="309" color="EX-magenta" />
    <link srcID="2381" trgID="2352" rel="P" directed="false" shadow="false" column="6409" shadowCol="12047" srcRow="309" trgRow="556" color="EX-green" />
    <link srcID="2381" trgID="2354" rel="P" directed="false" shadow="false" column="6410" shadowCol="12048" srcRow="309" trgRow="558" color="EX-yellow" />
    <link srcID="2381" trgID="2386" rel="P" directed="false" shadow="false" column="6411" shadowCol="12049" srcRow="309" trgRow="625" color="EX-purple" />
    <link srcID="2381" trgID="2341" rel="P" directed="false" shadow="false" column="6412" shadowCol="12050" srcRow="309" trgRow="628" color="EX-dark-purple" />
    <link srcID="2381" trgID="2792" rel="P" directed="false" shadow="false" column="6413" shadowCol="12051" srcRow="309" trgRow="630" color="EX-dark-red" />
    <link srcID="2381" trgID="2360" rel="P" directed="false" shadow="false" column="6414" shadowCol="12052" srcRow="309" trgRow="631" color="EX-pale-green" />
    <link srcID="2381" trgID="2385" rel="P" directed="false" shadow="false" column="6415" shadowCol="12053" srcRow="309" trgRow="632" color="EX-pale-blue" />
    <link srcID="2381" trgID="2357" rel="P" directed="false" shadow="false" column="6416" shadowCol="12054" srcRow="309" trgRow="634" color="EX-dark-tan" />
    <link srcID="2381" trgID="2599" rel="P" directed="false" shadow="false" column="6417" shadowCol="12055" srcRow="309" trgRow="639" color="EX-pale-blue-magenta" />
    <link srcID="2381" trgID="2393" rel="pRp" directed="false" shadow="false" column="6418" shadowCol="12056" srcRow="309" trgRow="561" color="EX-pale-yellow orange" />
    <link srcID="2380" trgID="2359" rel="P" directed="false" shadow="true" shadowCol="12057" srcRow="310" trgRow="101" color="EX-medium-magenta" />
    <link srcID="2963" trgID="2380" rel="P" directed="false" shadow="true" shadowCol="12058" srcRow="303" trgRow="310" color="EX-pale-red" />
    <link srcID="2962" trgID="2380" rel="P" directed="false" shadow="true" shadowCol="12059" srcRow="304" trgRow="310" color="EX-pale-cyan" />
    <link srcID="2951" trgID="2380" rel="P" directed="false" shadow="true" shadowCol="12060" srcRow="306" trgRow="310" color="EX-pale-yellow-green" />
    <link srcID="2983" trgID="2380" rel="P" directed="false" shadow="true" shadowCol="12061" srcRow="307" trgRow="310" color="EX-pale-purple" />
    <link srcID="2380" trgID="2382" rel="P" directed="false" shadow="true" shadowCol="12062" srcRow="310" trgRow="308" color="EX-pale-magenta" />
    <link srcID="2380" trgID="2381" rel="P" directed="false" shadow="true" shadowCol="12063" srcRow="310" trgRow="309" color="EX-pale-red-orange" />
    <link srcID="2380" trgID="2390" rel="P" directed="false" shadow="false" column="6419" shadowCol="12064" srcRow="310" trgRow="311" color="EX-blue" />
    <link srcID="2380" trgID="2388" rel="P" directed="false" shadow="false" column="6420" shadowCol="12065" srcRow="310" trgRow="312" color="EX-orange" />
    <link srcID="2380" trgID="2378" rel="P" directed="false" shadow="false" column="6421" shadowCol="12066" srcRow="310" trgRow="313" color="EX-dark-cyan" />
    <link srcID="2380" trgID="2391" rel="P" directed="false" shadow="false" column="6422" shadowCol="12067" srcRow="310" trgRow="314" color="EX-red" />
    <link srcID="2380" trgID="2384" rel="P" directed="false" shadow="false" column="6423" shadowCol="12068" srcRow="310" trgRow="315" color="EX-dark-orange" />
    <link srcID="2380" trgID="2346" rel="P" directed="false" shadow="false" column="6424" shadowCol="12069" srcRow="310" trgRow="316" color="EX-dark-gray-purple" />
    <link srcID="2965" trgID="2380" rel="P" directed="false" shadow="false" column="6425" shadowCol="12070" srcRow="397" trgRow="310" color="EX-cyan" />
    <link srcID="2380" trgID="2350" rel="P" directed="false" shadow="false" column="6426" shadowCol="12071" srcRow="310" trgRow="549" color="EX-yellow-orange" />
    <link srcID="2340" trgID="2380" rel="P" directed="false" shadow="false" column="6427" shadowCol="12072" srcRow="555" trgRow="310" color="EX-pure-blue" />
    <link srcID="2380" trgID="2352" rel="P" directed="false" shadow="false" column="6428" shadowCol="12073" srcRow="310" trgRow="556" color="EX-dark-yellow-green" />
    <link srcID="2380" trgID="2354" rel="P" directed="false" shadow="false" column="6429" shadowCol="12074" srcRow="310" trgRow="558" color="EX-dark-magenta" />
    <link srcID="2969" trgID="2380" rel="P" directed="false" shadow="false" column="6430" shadowCol="12075" srcRow="619" trgRow="310" color="EX-dark-green" />
    <link srcID="2380" trgID="2341" rel="P" directed="false" shadow="false" column="6431" shadowCol="12076" srcRow="310" trgRow="628" color="EX-blue-magenta" />
    <link srcID="2380" trgID="2792" rel="P" directed="false" shadow="false" column="6432" shadowCol="12077" srcRow="310" trgRow="630" color="EX-yellow-green" />
    <link srcID="2380" trgID="2360" rel="P" directed="false" shadow="false" column="6433" shadowCol="12078" srcRow="310" trgRow="631" color="EX-magenta" />
    <link srcID="2380" trgID="2385" rel="P" directed="false" shadow="false" column="6434" shadowCol="12079" srcRow="310" trgRow="632" color="EX-green" />
    <link srcID="2380" trgID="2357" rel="P" directed="false" shadow="false" column="6435" shadowCol="12080" srcRow="310" trgRow="634" color="EX-yellow" />
    <link srcID="2380" trgID="2599" rel="P" directed="false" shadow="false" column="6436" shadowCol="12081" srcRow="310" trgRow="639" color="EX-purple" />
    <link srcID="2964" trgID="2380" rel="pRp" directed="false" shadow="true" shadowCol="12082" srcRow="305" trgRow="310" color="EX-dark-purple" />
    <link srcID="2970" trgID="2380" rel="pRp" directed="false" shadow="false" column="6437" shadowCol="12083" srcRow="398" trgRow="310" color="EX-dark-red" />
    <link srcID="2380" trgID="2945" rel="pRp" directed="false" shadow="false" column="6438" shadowCol="12084" srcRow="310" trgRow="443" color="EX-pale-green" />
    <link srcID="2390" trgID="2359" rel="P" directed="false" shadow="true" shadowCol="12085" srcRow="311" trgRow="101" color="EX-pale-blue" />
    <link srcID="2963" trgID="2390" rel="P" directed="false" shadow="true" shadowCol="12086" srcRow="303" trgRow="311" color="EX-dark-tan" />
    <link srcID="2962" trgID="2390" rel="P" directed="false" shadow="true" shadowCol="12087" srcRow="304" trgRow="311" color="EX-pale-blue-magenta" />
    <link srcID="2964" trgID="2390" rel="P" directed="false" shadow="true" shadowCol="12088" srcRow="305" trgRow="311" color="EX-pale-yellow orange" />
    <link srcID="2951" trgID="2390" rel="P" directed="false" shadow="true" shadowCol="12089" srcRow="306" trgRow="311" color="EX-medium-magenta" />
    <link srcID="2983" trgID="2390" rel="P" directed="false" shadow="true" shadowCol="12090" srcRow="307" trgRow="311" color="EX-pale-red" />
    <link srcID="2382" trgID="2390" rel="P" directed="false" shadow="true" shadowCol="12091" srcRow="308" trgRow="311" color="EX-pale-cyan" />
    <link srcID="2381" trgID="2390" rel="P" directed="false" shadow="true" shadowCol="12092" srcRow="309" trgRow="311" color="EX-pale-yellow-green" />
    <link srcID="2380" trgID="2390" rel="P" directed="false" shadow="true" shadowCol="12093" srcRow="310" trgRow="311" color="EX-pale-purple" />
    <link srcID="2390" trgID="2388" rel="P" directed="false" shadow="false" column="6439" shadowCol="12094" srcRow="311" trgRow="312" color="EX-pale-magenta" />
    <link srcID="2390" trgID="2378" rel="P" directed="false" shadow="false" column="6440" shadowCol="12095" srcRow="311" trgRow="313" color="EX-pale-red-orange" />
    <link srcID="2390" trgID="2391" rel="P" directed="false" shadow="false" column="6441" shadowCol="12096" srcRow="311" trgRow="314" color="EX-blue" />
    <link srcID="2384" trgID="2390" rel="P" directed="false" shadow="false" column="6442" shadowCol="12097" srcRow="315" trgRow="311" color="EX-orange" />
    <link srcID="2390" trgID="2346" rel="P" directed="false" shadow="false" column="6443" shadowCol="12098" srcRow="311" trgRow="316" color="EX-dark-cyan" />
    <link srcID="2390" trgID="2795" rel="P" directed="false" shadow="false" column="6444" shadowCol="12099" srcRow="311" trgRow="317" color="EX-red" />
    <link srcID="2945" trgID="2390" rel="P" directed="false" shadow="false" column="6445" shadowCol="12100" srcRow="443" trgRow="311" color="EX-dark-orange" />
    <link srcID="2340" trgID="2390" rel="P" directed="false" shadow="false" column="6446" shadowCol="12101" srcRow="555" trgRow="311" color="EX-dark-gray-purple" />
    <link srcID="2352" trgID="2390" rel="P" directed="false" shadow="false" column="6447" shadowCol="12102" srcRow="556" trgRow="311" color="EX-cyan" />
    <link srcID="2390" trgID="2341" rel="P" directed="false" shadow="false" column="6448" shadowCol="12103" srcRow="311" trgRow="628" color="EX-yellow-orange" />
    <link srcID="2390" trgID="2792" rel="P" directed="false" shadow="false" column="6449" shadowCol="12104" srcRow="311" trgRow="630" color="EX-pure-blue" />
    <link srcID="2354" trgID="2390" rel="pRp" directed="false" shadow="false" column="6450" shadowCol="12105" srcRow="558" trgRow="311" color="EX-dark-yellow-green" />
    <link srcID="2969" trgID="2390" rel="pRp" directed="false" shadow="false" column="6451" shadowCol="12106" srcRow="619" trgRow="311" color="EX-dark-magenta" />
    <link srcID="2390" trgID="2345" rel="pRp" directed="false" shadow="false" column="6452" shadowCol="12107" srcRow="311" trgRow="624" color="EX-dark-green" />
    <link srcID="2390" trgID="2360" rel="pRp" directed="false" shadow="false" column="6453" shadowCol="12108" srcRow="311" trgRow="631" color="EX-blue-magenta" />
    <link srcID="2390" trgID="2357" rel="pRp" directed="false" shadow="false" column="6454" shadowCol="12109" srcRow="311" trgRow="634" color="EX-yellow-green" />
    <link srcID="2359" trgID="2388" rel="P" directed="false" shadow="true" shadowCol="12110" srcRow="101" trgRow="312" color="EX-magenta" />
    <link srcID="2963" trgID="2388" rel="P" directed="false" shadow="true" shadowCol="12111" srcRow="303" trgRow="312" color="EX-green" />
    <link srcID="2962" trgID="2388" rel="P" directed="false" shadow="true" shadowCol="12112" srcRow="304" trgRow="312" color="EX-yellow" />
    <link srcID="2964" trgID="2388" rel="P" directed="false" shadow="true" shadowCol="12113" srcRow="305" trgRow="312" color="EX-purple" />
    <link srcID="2951" trgID="2388" rel="P" directed="false" shadow="true" shadowCol="12114" srcRow="306" trgRow="312" color="EX-dark-purple" />
    <link srcID="2983" trgID="2388" rel="P" directed="false" shadow="true" shadowCol="12115" srcRow="307" trgRow="312" color="EX-dark-red" />
    <link srcID="2382" trgID="2388" rel="P" directed="false" shadow="true" shadowCol="12116" srcRow="308" trgRow="312" color="EX-pale-green" />
    <link srcID="2381" trgID="2388" rel="P" directed="false" shadow="true" shadowCol="12117" srcRow="309" trgRow="312" color="EX-pale-blue" />
    <link srcID="2380" trgID="2388" rel="P" directed="false" shadow="true" shadowCol="12118" srcRow="310" trgRow="312" color="EX-dark-tan" />
    <link srcID="2390" trgID="2388" rel="P" directed="false" shadow="true" shadowCol="12119" srcRow="311" trgRow="312" color="EX-pale-blue-magenta" />
    <link srcID="2378" trgID="2388" rel="P" directed="false" shadow="false" column="6455" shadowCol="12120" srcRow="313" trgRow="312" color="EX-pale-yellow orange" />
    <link srcID="2391" trgID="2388" rel="P" directed="false" shadow="false" column="6456" shadowCol="12121" srcRow="314" trgRow="312" color="EX-medium-magenta" />
    <link srcID="2384" trgID="2388" rel="P" directed="false" shadow="false" column="6457" shadowCol="12122" srcRow="315" trgRow="312" color="EX-pale-red" />
    <link srcID="2346" trgID="2388" rel="P" directed="false" shadow="false" column="6458" shadowCol="12123" srcRow="316" trgRow="312" color="EX-pale-cyan" />
    <link srcID="2340" trgID="2388" rel="P" directed="false" shadow="false" column="6459" shadowCol="12124" srcRow="555" trgRow="312" color="EX-pale-yellow-green" />
    <link srcID="2352" trgID="2388" rel="P" directed="false" shadow="false" column="6460" shadowCol="12125" srcRow="556" trgRow="312" color="EX-pale-purple" />
    <link srcID="2354" trgID="2388" rel="P" directed="false" shadow="false" column="6461" shadowCol="12126" srcRow="558" trgRow="312" color="EX-pale-magenta" />
    <link srcID="2364" trgID="2388" rel="P" directed="false" shadow="false" column="6462" shadowCol="12127" srcRow="621" trgRow="312" color="EX-pale-red-orange" />
    <link srcID="2341" trgID="2388" rel="P" directed="false" shadow="false" column="6463" shadowCol="12128" srcRow="628" trgRow="312" color="EX-blue" />
    <link srcID="2388" trgID="2792" rel="P" directed="false" shadow="false" column="6464" shadowCol="12129" srcRow="312" trgRow="630" color="EX-orange" />
    <link srcID="2388" trgID="2360" rel="P" directed="false" shadow="false" column="6465" shadowCol="12130" srcRow="312" trgRow="631" color="EX-dark-cyan" />
    <link srcID="2357" trgID="2388" rel="P" directed="false" shadow="false" column="6466" shadowCol="12131" srcRow="634" trgRow="312" color="EX-red" />
    <link srcID="2388" trgID="2599" rel="P" directed="false" shadow="false" column="6467" shadowCol="12132" srcRow="312" trgRow="639" color="EX-dark-orange" />
    <link srcID="2350" trgID="2388" rel="pRp" directed="false" shadow="false" column="6468" shadowCol="12133" srcRow="549" trgRow="312" color="EX-dark-gray-purple" />
    <link srcID="2968" trgID="2388" rel="pRp" directed="false" shadow="false" column="6469" shadowCol="12134" srcRow="559" trgRow="312" color="EX-cyan" />
    <link srcID="2359" trgID="2378" rel="P" directed="false" shadow="true" shadowCol="12135" srcRow="101" trgRow="313" color="EX-yellow-orange" />
    <link srcID="2946" trgID="2378" rel="P" directed="false" shadow="true" shadowCol="12136" srcRow="276" trgRow="313" color="EX-pure-blue" />
    <link srcID="2963" trgID="2378" rel="P" directed="false" shadow="true" shadowCol="12137" srcRow="303" trgRow="313" color="EX-dark-yellow-green" />
    <link srcID="2962" trgID="2378" rel="P" directed="false" shadow="true" shadowCol="12138" srcRow="304" trgRow="313" color="EX-dark-magenta" />
    <link srcID="2951" trgID="2378" rel="P" directed="false" shadow="true" shadowCol="12139" srcRow="306" trgRow="313" color="EX-dark-green" />
    <link srcID="2983" trgID="2378" rel="P" directed="false" shadow="true" shadowCol="12140" srcRow="307" trgRow="313" color="EX-blue-magenta" />
    <link srcID="2382" trgID="2378" rel="P" directed="false" shadow="true" shadowCol="12141" srcRow="308" trgRow="313" color="EX-yellow-green" />
    <link srcID="2381" trgID="2378" rel="P" directed="false" shadow="true" shadowCol="12142" srcRow="309" trgRow="313" color="EX-magenta" />
    <link srcID="2380" trgID="2378" rel="P" directed="false" shadow="true" shadowCol="12143" srcRow="310" trgRow="313" color="EX-green" />
    <link srcID="2390" trgID="2378" rel="P" directed="false" shadow="true" shadowCol="12144" srcRow="311" trgRow="313" color="EX-yellow" />
    <link srcID="2378" trgID="2388" rel="P" directed="false" shadow="true" shadowCol="12145" srcRow="313" trgRow="312" color="EX-purple" />
    <link srcID="2391" trgID="2378" rel="P" directed="false" shadow="false" column="6470" shadowCol="12146" srcRow="314" trgRow="313" color="EX-dark-purple" />
    <link srcID="2384" trgID="2378" rel="P" directed="false" shadow="false" column="6471" shadowCol="12147" srcRow="315" trgRow="313" color="EX-dark-red" />
    <link srcID="2346" trgID="2378" rel="P" directed="false" shadow="false" column="6472" shadowCol="12148" srcRow="316" trgRow="313" color="EX-pale-green" />
    <link srcID="2340" trgID="2378" rel="P" directed="false" shadow="false" column="6473" shadowCol="12149" srcRow="555" trgRow="313" color="EX-pale-blue" />
    <link srcID="2352" trgID="2378" rel="P" directed="false" shadow="false" column="6474" shadowCol="12150" srcRow="556" trgRow="313" color="EX-dark-tan" />
    <link srcID="2354" trgID="2378" rel="P" directed="false" shadow="false" column="6475" shadowCol="12151" srcRow="558" trgRow="313" color="EX-pale-blue-magenta" />
    <link srcID="2341" trgID="2378" rel="P" directed="false" shadow="false" column="6476" shadowCol="12152" srcRow="628" trgRow="313" color="EX-pale-yellow orange" />
    <link srcID="2378" trgID="2792" rel="P" directed="false" shadow="false" column="6477" shadowCol="12153" srcRow="313" trgRow="630" color="EX-medium-magenta" />
    <link srcID="2378" trgID="2360" rel="P" directed="false" shadow="false" column="6478" shadowCol="12154" srcRow="313" trgRow="631" color="EX-pale-red" />
    <link srcID="2378" trgID="2385" rel="P" directed="false" shadow="false" column="6479" shadowCol="12155" srcRow="313" trgRow="632" color="EX-pale-cyan" />
    <link srcID="2378" trgID="2357" rel="P" directed="false" shadow="false" column="6480" shadowCol="12156" srcRow="313" trgRow="634" color="EX-pale-yellow-green" />
    <link srcID="2378" trgID="2705" rel="pRp" directed="false" shadow="true" shadowCol="12157" srcRow="313" trgRow="274" color="EX-pale-purple" />
    <link srcID="2391" trgID="2359" rel="P" directed="false" shadow="true" shadowCol="12158" srcRow="314" trgRow="101" color="EX-pale-magenta" />
    <link srcID="2946" trgID="2391" rel="P" directed="false" shadow="true" shadowCol="12159" srcRow="276" trgRow="314" color="EX-pale-red-orange" />
    <link srcID="2963" trgID="2391" rel="P" directed="false" shadow="true" shadowCol="12160" srcRow="303" trgRow="314" color="EX-blue" />
    <link srcID="2962" trgID="2391" rel="P" directed="false" shadow="true" shadowCol="12161" srcRow="304" trgRow="314" color="EX-orange" />
    <link srcID="2964" trgID="2391" rel="P" directed="false" shadow="true" shadowCol="12162" srcRow="305" trgRow="314" color="EX-dark-cyan" />
    <link srcID="2951" trgID="2391" rel="P" directed="false" shadow="true" shadowCol="12163" srcRow="306" trgRow="314" color="EX-red" />
    <link srcID="2983" trgID="2391" rel="P" directed="false" shadow="true" shadowCol="12164" srcRow="307" trgRow="314" color="EX-dark-orange" />
    <link srcID="2382" trgID="2391" rel="P" directed="false" shadow="true" shadowCol="12165" srcRow="308" trgRow="314" color="EX-dark-gray-purple" />
    <link srcID="2381" trgID="2391" rel="P" directed="false" shadow="true" shadowCol="12166" srcRow="309" trgRow="314" color="EX-cyan" />
    <link srcID="2380" trgID="2391" rel="P" directed="false" shadow="true" shadowCol="12167" srcRow="310" trgRow="314" color="EX-yellow-orange" />
    <link srcID="2390" trgID="2391" rel="P" directed="false" shadow="true" shadowCol="12168" srcRow="311" trgRow="314" color="EX-pure-blue" />
    <link srcID="2391" trgID="2388" rel="P" directed="false" shadow="true" shadowCol="12169" srcRow="314" trgRow="312" color="EX-dark-yellow-green" />
    <link srcID="2391" trgID="2378" rel="P" directed="false" shadow="true" shadowCol="12170" srcRow="314" trgRow="313" color="EX-dark-magenta" />
    <link srcID="2384" trgID="2391" rel="P" directed="false" shadow="false" column="6481" shadowCol="12171" srcRow="315" trgRow="314" color="EX-dark-green" />
    <link srcID="2391" trgID="2795" rel="P" directed="false" shadow="false" column="6482" shadowCol="12172" srcRow="314" trgRow="317" color="EX-blue-magenta" />
    <link srcID="2352" trgID="2391" rel="P" directed="false" shadow="false" column="6483" shadowCol="12173" srcRow="556" trgRow="314" color="EX-yellow-green" />
    <link srcID="2354" trgID="2391" rel="P" directed="false" shadow="false" column="6484" shadowCol="12174" srcRow="558" trgRow="314" color="EX-magenta" />
    <link srcID="2969" trgID="2391" rel="P" directed="false" shadow="false" column="6485" shadowCol="12175" srcRow="619" trgRow="314" color="EX-green" />
    <link srcID="2370" trgID="2391" rel="P" directed="false" shadow="false" column="6486" shadowCol="12176" srcRow="620" trgRow="314" color="EX-yellow" />
    <link srcID="2391" trgID="2364" rel="P" directed="false" shadow="false" column="6487" shadowCol="12177" srcRow="314" trgRow="621" color="EX-purple" />
    <link srcID="2970" trgID="2391" rel="pRp" directed="false" shadow="false" column="6488" shadowCol="12178" srcRow="398" trgRow="314" color="EX-dark-purple" />
    <link srcID="2350" trgID="2391" rel="pRp" directed="false" shadow="false" column="6489" shadowCol="12179" srcRow="549" trgRow="314" color="EX-dark-red" />
    <link srcID="2384" trgID="2359" rel="P" directed="false" shadow="true" shadowCol="12180" srcRow="315" trgRow="101" color="EX-pale-green" />
    <link srcID="2963" trgID="2384" rel="P" directed="false" shadow="true" shadowCol="12181" srcRow="303" trgRow="315" color="EX-pale-blue" />
    <link srcID="2962" trgID="2384" rel="P" directed="false" shadow="true" shadowCol="12182" srcRow="304" trgRow="315" color="EX-dark-tan" />
    <link srcID="2951" trgID="2384" rel="P" directed="false" shadow="true" shadowCol="12183" srcRow="306" trgRow="315" color="EX-pale-blue-magenta" />
    <link srcID="2983" trgID="2384" rel="P" directed="false" shadow="true" shadowCol="12184" srcRow="307" trgRow="315" color="EX-pale-yellow orange" />
    <link srcID="2382" trgID="2384" rel="P" directed="false" shadow="true" shadowCol="12185" srcRow="308" trgRow="315" color="EX-medium-magenta" />
    <link srcID="2381" trgID="2384" rel="P" directed="false" shadow="true" shadowCol="12186" srcRow="309" trgRow="315" color="EX-pale-red" />
    <link srcID="2380" trgID="2384" rel="P" directed="false" shadow="true" shadowCol="12187" srcRow="310" trgRow="315" color="EX-pale-cyan" />
    <link srcID="2384" trgID="2390" rel="P" directed="false" shadow="true" shadowCol="12188" srcRow="315" trgRow="311" color="EX-pale-yellow-green" />
    <link srcID="2384" trgID="2388" rel="P" directed="false" shadow="true" shadowCol="12189" srcRow="315" trgRow="312" color="EX-pale-purple" />
    <link srcID="2384" trgID="2378" rel="P" directed="false" shadow="true" shadowCol="12190" srcRow="315" trgRow="313" color="EX-pale-magenta" />
    <link srcID="2384" trgID="2391" rel="P" directed="false" shadow="true" shadowCol="12191" srcRow="315" trgRow="314" color="EX-pale-red-orange" />
    <link srcID="2384" trgID="2346" rel="P" directed="false" shadow="false" column="6490" shadowCol="12192" srcRow="315" trgRow="316" color="EX-blue" />
    <link srcID="2340" trgID="2384" rel="P" directed="false" shadow="false" column="6491" shadowCol="12193" srcRow="555" trgRow="315" color="EX-orange" />
    <link srcID="2384" trgID="2352" rel="P" directed="false" shadow="false" column="6492" shadowCol="12194" srcRow="315" trgRow="556" color="EX-dark-cyan" />
    <link srcID="2384" trgID="2354" rel="P" directed="false" shadow="false" column="6493" shadowCol="12195" srcRow="315" trgRow="558" color="EX-red" />
    <link srcID="2384" trgID="2341" rel="P" directed="false" shadow="false" column="6494" shadowCol="12196" srcRow="315" trgRow="628" color="EX-dark-orange" />
    <link srcID="2384" trgID="2360" rel="P" directed="false" shadow="false" column="6495" shadowCol="12197" srcRow="315" trgRow="631" color="EX-dark-gray-purple" />
    <link srcID="2384" trgID="2385" rel="P" directed="false" shadow="false" column="6496" shadowCol="12198" srcRow="315" trgRow="632" color="EX-cyan" />
    <link srcID="2384" trgID="2599" rel="P" directed="false" shadow="false" column="6497" shadowCol="12199" srcRow="315" trgRow="639" color="EX-yellow-orange" />
    <link srcID="2964" trgID="2384" rel="pRp" directed="false" shadow="true" shadowCol="12200" srcRow="305" trgRow="315" color="EX-pure-blue" />
    <link srcID="2384" trgID="2792" rel="pRp" directed="false" shadow="false" column="6498" shadowCol="12201" srcRow="315" trgRow="630" color="EX-dark-yellow-green" />
    <link srcID="2963" trgID="2346" rel="P" directed="false" shadow="true" shadowCol="12202" srcRow="303" trgRow="316" color="EX-dark-magenta" />
    <link srcID="2962" trgID="2346" rel="P" directed="false" shadow="true" shadowCol="12203" srcRow="304" trgRow="316" color="EX-dark-green" />
    <link srcID="2951" trgID="2346" rel="P" directed="false" shadow="true" shadowCol="12204" srcRow="306" trgRow="316" color="EX-blue-magenta" />
    <link srcID="2983" trgID="2346" rel="P" directed="false" shadow="true" shadowCol="12205" srcRow="307" trgRow="316" color="EX-yellow-green" />
    <link srcID="2382" trgID="2346" rel="P" directed="false" shadow="true" shadowCol="12206" srcRow="308" trgRow="316" color="EX-magenta" />
    <link srcID="2381" trgID="2346" rel="P" directed="false" shadow="true" shadowCol="12207" srcRow="309" trgRow="316" color="EX-green" />
    <link srcID="2380" trgID="2346" rel="P" directed="false" shadow="true" shadowCol="12208" srcRow="310" trgRow="316" color="EX-yellow" />
    <link srcID="2390" trgID="2346" rel="P" directed="false" shadow="true" shadowCol="12209" srcRow="311" trgRow="316" color="EX-purple" />
    <link srcID="2346" trgID="2388" rel="P" directed="false" shadow="true" shadowCol="12210" srcRow="316" trgRow="312" color="EX-dark-purple" />
    <link srcID="2346" trgID="2378" rel="P" directed="false" shadow="true" shadowCol="12211" srcRow="316" trgRow="313" color="EX-dark-red" />
    <link srcID="2384" trgID="2346" rel="P" directed="false" shadow="true" shadowCol="12212" srcRow="315" trgRow="316" color="EX-pale-green" />
    <link srcID="2340" trgID="2346" rel="P" directed="false" shadow="false" column="6499" shadowCol="12213" srcRow="555" trgRow="316" color="EX-pale-blue" />
    <link srcID="2354" trgID="2346" rel="P" directed="false" shadow="false" column="6500" shadowCol="12214" srcRow="558" trgRow="316" color="EX-dark-tan" />
    <link srcID="2341" trgID="2346" rel="P" directed="false" shadow="false" column="6501" shadowCol="12215" srcRow="628" trgRow="316" color="EX-pale-blue-magenta" />
    <link srcID="2346" trgID="2360" rel="P" directed="false" shadow="false" column="6502" shadowCol="12216" srcRow="316" trgRow="631" color="EX-pale-yellow orange" />
    <link srcID="2346" trgID="2385" rel="P" directed="false" shadow="false" column="6503" shadowCol="12217" srcRow="316" trgRow="632" color="EX-medium-magenta" />
    <link srcID="2346" trgID="2599" rel="P" directed="false" shadow="false" column="6504" shadowCol="12218" srcRow="316" trgRow="639" color="EX-pale-red" />
    <link srcID="2359" trgID="2346" rel="pRp" directed="false" shadow="true" shadowCol="12219" srcRow="101" trgRow="316" color="EX-pale-cyan" />
    <link srcID="2963" trgID="2795" rel="P" directed="false" shadow="true" shadowCol="12220" srcRow="303" trgRow="317" color="EX-pale-yellow-green" />
    <link srcID="2390" trgID="2795" rel="P" directed="false" shadow="true" shadowCol="12221" srcRow="311" trgRow="317" color="EX-pale-purple" />
    <link srcID="2391" trgID="2795" rel="P" directed="false" shadow="true" shadowCol="12222" srcRow="314" trgRow="317" color="EX-pale-magenta" />
    <link srcID="2359" trgID="2795" rel="pRp" directed="false" shadow="true" shadowCol="12223" srcRow="101" trgRow="317" color="EX-pale-red-orange" />
    <link srcID="2400" trgID="2075" rel="P" directed="false" shadow="true" shadowCol="12224" srcRow="113" trgRow="318" color="EX-blue" />
    <link srcID="2075" trgID="2035" rel="P" directed="false" shadow="true" shadowCol="12225" srcRow="318" trgRow="139" color="EX-orange" />
    <link srcID="2075" trgID="2565" rel="P" directed="false" shadow="false" column="6505" shadowCol="12226" srcRow="318" trgRow="351" color="EX-dark-cyan" />
    <link srcID="2552" trgID="2082" rel="P" directed="false" shadow="true" shadowCol="12227" srcRow="319" trgRow="275" color="EX-red" />
    <link srcID="2271" trgID="2552" rel="P" directed="false" shadow="false" column="6506" shadowCol="12228" srcRow="526" trgRow="319" color="EX-dark-orange" />
    <link srcID="2377" trgID="2552" rel="P" directed="false" shadow="false" column="6507" shadowCol="12229" srcRow="527" trgRow="319" color="EX-dark-gray-purple" />
    <link srcID="2552" trgID="2555" rel="P" directed="false" shadow="false" column="6508" shadowCol="12230" srcRow="319" trgRow="644" color="EX-cyan" />
    <link srcID="2552" trgID="2706" rel="pRp" directed="false" shadow="true" shadowCol="12231" srcRow="319" trgRow="115" color="EX-yellow-orange" />
    <link srcID="2337" trgID="2552" rel="pRp" directed="false" shadow="true" shadowCol="12232" srcRow="279" trgRow="319" color="EX-pure-blue" />
    <link srcID="2709" trgID="2440" rel="P" directed="false" shadow="true" shadowCol="12233" srcRow="116" trgRow="320" color="EX-dark-yellow-green" />
    <link srcID="2223" trgID="2440" rel="pRp" directed="false" shadow="false" column="6509" shadowCol="12234" srcRow="645" trgRow="320" color="EX-dark-magenta" />
    <link srcID="2709" trgID="2439" rel="P" directed="false" shadow="true" shadowCol="12235" srcRow="116" trgRow="321" color="EX-dark-green" />
    <link srcID="2120" trgID="2129" rel="P" directed="false" shadow="true" shadowCol="12236" srcRow="119" trgRow="322" color="EX-blue-magenta" />
    <link srcID="2121" trgID="2129" rel="pRp" directed="false" shadow="true" shadowCol="12237" srcRow="127" trgRow="322" color="EX-yellow-green" />
    <link srcID="2124" trgID="2129" rel="pRp" directed="false" shadow="true" shadowCol="12238" srcRow="252" trgRow="322" color="EX-magenta" />
    <link srcID="2772" trgID="2441" rel="P" directed="false" shadow="true" shadowCol="12239" srcRow="120" trgRow="323" color="EX-green" />
    <link srcID="2022" trgID="2441" rel="P" directed="false" shadow="true" shadowCol="12240" srcRow="217" trgRow="323" color="EX-yellow" />
    <link srcID="2443" trgID="2441" rel="P" directed="false" shadow="false" column="6510" shadowCol="12241" srcRow="325" trgRow="323" color="EX-purple" />
    <link srcID="2441" trgID="2442" rel="pRp" directed="false" shadow="false" column="6511" shadowCol="12242" srcRow="323" trgRow="324" color="EX-dark-purple" />
    <link srcID="2772" trgID="2442" rel="P" directed="false" shadow="true" shadowCol="12243" srcRow="120" trgRow="324" color="EX-dark-red" />
    <link srcID="2022" trgID="2442" rel="pRp" directed="false" shadow="true" shadowCol="12244" srcRow="217" trgRow="324" color="EX-pale-green" />
    <link srcID="2441" trgID="2442" rel="pRp" directed="false" shadow="true" shadowCol="12245" srcRow="323" trgRow="324" color="EX-pale-blue" />
    <link srcID="2772" trgID="2443" rel="P" directed="false" shadow="true" shadowCol="12246" srcRow="120" trgRow="325" color="EX-dark-tan" />
    <link srcID="2443" trgID="2441" rel="P" directed="false" shadow="true" shadowCol="12247" srcRow="325" trgRow="323" color="EX-pale-blue-magenta" />
    <link srcID="2473" trgID="2443" rel="P" directed="false" shadow="false" column="6512" shadowCol="12248" srcRow="646" trgRow="325" color="EX-pale-yellow orange" />
    <link srcID="2573" trgID="2635" rel="P" directed="false" shadow="true" shadowCol="12249" srcRow="326" trgRow="122" color="EX-medium-magenta" />
    <link srcID="2573" trgID="2574" rel="P" directed="false" shadow="false" column="6513" shadowCol="12250" srcRow="326" trgRow="647" color="EX-pale-red" />
    <link srcID="2144" trgID="2668" rel="P" directed="false" shadow="true" shadowCol="12251" srcRow="327" trgRow="130" color="EX-pale-cyan" />
    <link srcID="2144" trgID="2538" rel="P" directed="false" shadow="false" column="6514" shadowCol="12252" srcRow="327" trgRow="489" color="EX-pale-yellow-green" />
    <link srcID="2144" trgID="2150" rel="P" directed="false" shadow="false" column="6515" shadowCol="12253" srcRow="327" trgRow="547" color="EX-pale-purple" />
    <link srcID="2144" trgID="2158" rel="P" directed="false" shadow="false" column="6516" shadowCol="12254" srcRow="327" trgRow="548" color="EX-pale-magenta" />
    <link srcID="2144" trgID="2118" rel="P" directed="false" shadow="false" column="6517" shadowCol="12255" srcRow="327" trgRow="586" color="EX-pale-red-orange" />
    <link srcID="2142" trgID="2144" rel="P" directed="false" shadow="false" column="6518" shadowCol="12256" srcRow="648" trgRow="327" color="EX-blue" />
    <link srcID="2144" trgID="2143" rel="P" directed="false" shadow="false" column="6519" shadowCol="12257" srcRow="327" trgRow="649" color="EX-orange" />
    <link srcID="2144" trgID="2153" rel="P" directed="false" shadow="false" column="6520" shadowCol="12258" srcRow="327" trgRow="650" color="EX-dark-cyan" />
    <link srcID="2144" trgID="2146" rel="P" directed="false" shadow="false" column="6521" shadowCol="12259" srcRow="327" trgRow="651" color="EX-red" />
    <link srcID="2144" trgID="2156" rel="P" directed="false" shadow="false" column="6522" shadowCol="12260" srcRow="327" trgRow="652" color="EX-dark-orange" />
    <link srcID="2287" trgID="2788" rel="P" directed="false" shadow="true" shadowCol="12261" srcRow="328" trgRow="132" color="EX-dark-gray-purple" />
    <link srcID="2293" trgID="2287" rel="P" directed="false" shadow="false" column="6523" shadowCol="12262" srcRow="329" trgRow="328" color="EX-cyan" />
    <link srcID="2287" trgID="2260" rel="P" directed="false" shadow="false" column="6524" shadowCol="12263" srcRow="328" trgRow="330" color="EX-yellow-orange" />
    <link srcID="2268" trgID="2287" rel="P" directed="false" shadow="false" column="6525" shadowCol="12264" srcRow="331" trgRow="328" color="EX-pure-blue" />
    <link srcID="2284" trgID="2287" rel="P" directed="false" shadow="false" column="6526" shadowCol="12265" srcRow="332" trgRow="328" color="EX-dark-yellow-green" />
    <link srcID="2287" trgID="2290" rel="P" directed="false" shadow="false" column="6527" shadowCol="12266" srcRow="328" trgRow="333" color="EX-dark-magenta" />
    <link srcID="2270" trgID="2287" rel="P" directed="false" shadow="false" column="6528" shadowCol="12267" srcRow="334" trgRow="328" color="EX-dark-green" />
    <link srcID="2287" trgID="2278" rel="P" directed="false" shadow="false" column="6529" shadowCol="12268" srcRow="328" trgRow="335" color="EX-blue-magenta" />
    <link srcID="2287" trgID="2298" rel="P" directed="false" shadow="false" column="6530" shadowCol="12269" srcRow="328" trgRow="336" color="EX-yellow-green" />
    <link srcID="2287" trgID="2263" rel="P" directed="false" shadow="false" column="6531" shadowCol="12270" srcRow="328" trgRow="337" color="EX-magenta" />
    <link srcID="2296" trgID="2287" rel="P" directed="false" shadow="false" column="6532" shadowCol="12271" srcRow="338" trgRow="328" color="EX-green" />
    <link srcID="2287" trgID="2271" rel="P" directed="false" shadow="false" column="6533" shadowCol="12272" srcRow="328" trgRow="526" color="EX-yellow" />
    <link srcID="2281" trgID="2287" rel="P" directed="false" shadow="false" column="6534" shadowCol="12273" srcRow="653" trgRow="328" color="EX-purple" />
    <link srcID="2287" trgID="2267" rel="P" directed="false" shadow="false" column="6535" shadowCol="12274" srcRow="328" trgRow="654" color="EX-dark-purple" />
    <link srcID="2287" trgID="2520" rel="pRp" directed="false" shadow="false" column="6536" shadowCol="12275" srcRow="328" trgRow="340" color="EX-dark-red" />
    <link srcID="2287" trgID="2300" rel="pRp" directed="false" shadow="false" column="6537" shadowCol="12276" srcRow="328" trgRow="655" color="EX-pale-green" />
    <link srcID="2293" trgID="2287" rel="P" directed="false" shadow="true" shadowCol="12277" srcRow="329" trgRow="328" color="EX-pale-blue" />
    <link srcID="2293" trgID="2260" rel="P" directed="false" shadow="false" column="6538" shadowCol="12278" srcRow="329" trgRow="330" color="EX-dark-tan" />
    <link srcID="2293" trgID="2268" rel="P" directed="false" shadow="false" column="6539" shadowCol="12279" srcRow="329" trgRow="331" color="EX-pale-blue-magenta" />
    <link srcID="2293" trgID="2284" rel="P" directed="false" shadow="false" column="6540" shadowCol="12280" srcRow="329" trgRow="332" color="EX-pale-yellow orange" />
    <link srcID="2293" trgID="2290" rel="P" directed="false" shadow="false" column="6541" shadowCol="12281" srcRow="329" trgRow="333" color="EX-medium-magenta" />
    <link srcID="2293" trgID="2270" rel="P" directed="false" shadow="false" column="6542" shadowCol="12282" srcRow="329" trgRow="334" color="EX-pale-red" />
    <link srcID="2293" trgID="2278" rel="P" directed="false" shadow="false" column="6543" shadowCol="12283" srcRow="329" trgRow="335" color="EX-pale-cyan" />
    <link srcID="2293" trgID="2298" rel="P" directed="false" shadow="false" column="6544" shadowCol="12284" srcRow="329" trgRow="336" color="EX-pale-yellow-green" />
    <link srcID="2293" trgID="2263" rel="P" directed="false" shadow="false" column="6545" shadowCol="12285" srcRow="329" trgRow="337" color="EX-pale-purple" />
    <link srcID="2293" trgID="2296" rel="P" directed="false" shadow="false" column="6546" shadowCol="12286" srcRow="329" trgRow="338" color="EX-pale-magenta" />
    <link srcID="2293" trgID="2271" rel="P" directed="false" shadow="false" column="6547" shadowCol="12287" srcRow="329" trgRow="526" color="EX-pale-red-orange" />
    <link srcID="2293" trgID="2281" rel="P" directed="false" shadow="false" column="6548" shadowCol="12288" srcRow="329" trgRow="653" color="EX-blue" />
    <link srcID="2293" trgID="2267" rel="P" directed="false" shadow="false" column="6549" shadowCol="12289" srcRow="329" trgRow="654" color="EX-orange" />
    <link srcID="2293" trgID="2300" rel="pRp" directed="false" shadow="false" column="6550" shadowCol="12290" srcRow="329" trgRow="655" color="EX-dark-cyan" />
    <link srcID="2287" trgID="2260" rel="P" directed="false" shadow="true" shadowCol="12291" srcRow="328" trgRow="330" color="EX-red" />
    <link srcID="2293" trgID="2260" rel="P" directed="false" shadow="true" shadowCol="12292" srcRow="329" trgRow="330" color="EX-dark-orange" />
    <link srcID="2268" trgID="2260" rel="P" directed="false" shadow="false" column="6551" shadowCol="12293" srcRow="331" trgRow="330" color="EX-dark-gray-purple" />
    <link srcID="2284" trgID="2260" rel="P" directed="false" shadow="false" column="6552" shadowCol="12294" srcRow="332" trgRow="330" color="EX-cyan" />
    <link srcID="2260" trgID="2290" rel="P" directed="false" shadow="false" column="6553" shadowCol="12295" srcRow="330" trgRow="333" color="EX-yellow-orange" />
    <link srcID="2270" trgID="2260" rel="P" directed="false" shadow="false" column="6554" shadowCol="12296" srcRow="334" trgRow="330" color="EX-pure-blue" />
    <link srcID="2278" trgID="2260" rel="P" directed="false" shadow="false" column="6555" shadowCol="12297" srcRow="335" trgRow="330" color="EX-dark-yellow-green" />
    <link srcID="2260" trgID="2298" rel="P" directed="false" shadow="false" column="6556" shadowCol="12298" srcRow="330" trgRow="336" color="EX-dark-magenta" />
    <link srcID="2263" trgID="2260" rel="P" directed="false" shadow="false" column="6557" shadowCol="12299" srcRow="337" trgRow="330" color="EX-dark-green" />
    <link srcID="2296" trgID="2260" rel="P" directed="false" shadow="false" column="6558" shadowCol="12300" srcRow="338" trgRow="330" color="EX-blue-magenta" />
    <link srcID="2260" trgID="2271" rel="P" directed="false" shadow="false" column="6559" shadowCol="12301" srcRow="330" trgRow="526" color="EX-yellow-green" />
    <link srcID="2281" trgID="2260" rel="P" directed="false" shadow="false" column="6560" shadowCol="12302" srcRow="653" trgRow="330" color="EX-magenta" />
    <link srcID="2260" trgID="2267" rel="P" directed="false" shadow="false" column="6561" shadowCol="12303" srcRow="330" trgRow="654" color="EX-green" />
    <link srcID="2260" trgID="2300" rel="P" directed="false" shadow="false" column="6562" shadowCol="12304" srcRow="330" trgRow="655" color="EX-yellow" />
    <link srcID="2268" trgID="2287" rel="P" directed="false" shadow="true" shadowCol="12305" srcRow="331" trgRow="328" color="EX-purple" />
    <link srcID="2293" trgID="2268" rel="P" directed="false" shadow="true" shadowCol="12306" srcRow="329" trgRow="331" color="EX-dark-purple" />
    <link srcID="2268" trgID="2260" rel="P" directed="false" shadow="true" shadowCol="12307" srcRow="331" trgRow="330" color="EX-dark-red" />
    <link srcID="2268" trgID="2284" rel="P" directed="false" shadow="false" column="6563" shadowCol="12308" srcRow="331" trgRow="332" color="EX-pale-green" />
    <link srcID="2268" trgID="2290" rel="P" directed="false" shadow="false" column="6564" shadowCol="12309" srcRow="331" trgRow="333" color="EX-pale-blue" />
    <link srcID="2270" trgID="2268" rel="P" directed="false" shadow="false" column="6565" shadowCol="12310" srcRow="334" trgRow="331" color="EX-dark-tan" />
    <link srcID="2268" trgID="2278" rel="P" directed="false" shadow="false" column="6566" shadowCol="12311" srcRow="331" trgRow="335" color="EX-pale-blue-magenta" />
    <link srcID="2268" trgID="2298" rel="P" directed="false" shadow="false" column="6567" shadowCol="12312" srcRow="331" trgRow="336" color="EX-pale-yellow orange" />
    <link srcID="2268" trgID="2263" rel="P" directed="false" shadow="false" column="6568" shadowCol="12313" srcRow="331" trgRow="337" color="EX-medium-magenta" />
    <link srcID="2268" trgID="2296" rel="P" directed="false" shadow="false" column="6569" shadowCol="12314" srcRow="331" trgRow="338" color="EX-pale-red" />
    <link srcID="2268" trgID="2271" rel="P" directed="false" shadow="false" column="6570" shadowCol="12315" srcRow="331" trgRow="526" color="EX-pale-cyan" />
    <link srcID="2281" trgID="2268" rel="P" directed="false" shadow="false" column="6571" shadowCol="12316" srcRow="653" trgRow="331" color="EX-pale-yellow-green" />
    <link srcID="2268" trgID="2267" rel="P" directed="false" shadow="false" column="6572" shadowCol="12317" srcRow="331" trgRow="654" color="EX-pale-purple" />
    <link srcID="2268" trgID="2300" rel="pRp" directed="false" shadow="false" column="6573" shadowCol="12318" srcRow="331" trgRow="655" color="EX-pale-magenta" />
    <link srcID="2284" trgID="2287" rel="P" directed="false" shadow="true" shadowCol="12319" srcRow="332" trgRow="328" color="EX-pale-red-orange" />
    <link srcID="2293" trgID="2284" rel="P" directed="false" shadow="true" shadowCol="12320" srcRow="329" trgRow="332" color="EX-blue" />
    <link srcID="2284" trgID="2260" rel="P" directed="false" shadow="true" shadowCol="12321" srcRow="332" trgRow="330" color="EX-orange" />
    <link srcID="2268" trgID="2284" rel="P" directed="false" shadow="true" shadowCol="12322" srcRow="331" trgRow="332" color="EX-dark-cyan" />
    <link srcID="2284" trgID="2290" rel="P" directed="false" shadow="false" column="6574" shadowCol="12323" srcRow="332" trgRow="333" color="EX-red" />
    <link srcID="2270" trgID="2284" rel="P" directed="false" shadow="false" column="6575" shadowCol="12324" srcRow="334" trgRow="332" color="EX-dark-orange" />
    <link srcID="2284" trgID="2278" rel="P" directed="false" shadow="false" column="6576" shadowCol="12325" srcRow="332" trgRow="335" color="EX-dark-gray-purple" />
    <link srcID="2284" trgID="2298" rel="P" directed="false" shadow="false" column="6577" shadowCol="12326" srcRow="332" trgRow="336" color="EX-cyan" />
    <link srcID="2284" trgID="2263" rel="P" directed="false" shadow="false" column="6578" shadowCol="12327" srcRow="332" trgRow="337" color="EX-yellow-orange" />
    <link srcID="2296" trgID="2284" rel="P" directed="false" shadow="false" column="6579" shadowCol="12328" srcRow="338" trgRow="332" color="EX-pure-blue" />
    <link srcID="2284" trgID="2271" rel="P" directed="false" shadow="false" column="6580" shadowCol="12329" srcRow="332" trgRow="526" color="EX-dark-yellow-green" />
    <link srcID="2281" trgID="2284" rel="P" directed="false" shadow="false" column="6581" shadowCol="12330" srcRow="653" trgRow="332" color="EX-dark-magenta" />
    <link srcID="2284" trgID="2267" rel="P" directed="false" shadow="false" column="6582" shadowCol="12331" srcRow="332" trgRow="654" color="EX-dark-green" />
    <link srcID="2284" trgID="2300" rel="P" directed="false" shadow="false" column="6583" shadowCol="12332" srcRow="332" trgRow="655" color="EX-blue-magenta" />
    <link srcID="2287" trgID="2290" rel="P" directed="false" shadow="true" shadowCol="12333" srcRow="328" trgRow="333" color="EX-yellow-green" />
    <link srcID="2293" trgID="2290" rel="P" directed="false" shadow="true" shadowCol="12334" srcRow="329" trgRow="333" color="EX-magenta" />
    <link srcID="2260" trgID="2290" rel="P" directed="false" shadow="true" shadowCol="12335" srcRow="330" trgRow="333" color="EX-green" />
    <link srcID="2268" trgID="2290" rel="P" directed="false" shadow="true" shadowCol="12336" srcRow="331" trgRow="333" color="EX-yellow" />
    <link srcID="2284" trgID="2290" rel="P" directed="false" shadow="true" shadowCol="12337" srcRow="332" trgRow="333" color="EX-purple" />
    <link srcID="2270" trgID="2290" rel="P" directed="false" shadow="false" column="6584" shadowCol="12338" srcRow="334" trgRow="333" color="EX-dark-purple" />
    <link srcID="2278" trgID="2290" rel="P" directed="false" shadow="false" column="6585" shadowCol="12339" srcRow="335" trgRow="333" color="EX-dark-red" />
    <link srcID="2290" trgID="2298" rel="P" directed="false" shadow="false" column="6586" shadowCol="12340" srcRow="333" trgRow="336" color="EX-pale-green" />
    <link srcID="2263" trgID="2290" rel="P" directed="false" shadow="false" column="6587" shadowCol="12341" srcRow="337" trgRow="333" color="EX-pale-blue" />
    <link srcID="2296" trgID="2290" rel="P" directed="false" shadow="false" column="6588" shadowCol="12342" srcRow="338" trgRow="333" color="EX-dark-tan" />
    <link srcID="2290" trgID="2271" rel="P" directed="false" shadow="false" column="6589" shadowCol="12343" srcRow="333" trgRow="526" color="EX-pale-blue-magenta" />
    <link srcID="2281" trgID="2290" rel="P" directed="false" shadow="false" column="6590" shadowCol="12344" srcRow="653" trgRow="333" color="EX-pale-yellow orange" />
    <link srcID="2290" trgID="2267" rel="P" directed="false" shadow="false" column="6591" shadowCol="12345" srcRow="333" trgRow="654" color="EX-medium-magenta" />
    <link srcID="2290" trgID="2300" rel="P" directed="false" shadow="false" column="6592" shadowCol="12346" srcRow="333" trgRow="655" color="EX-pale-red" />
    <link srcID="2290" trgID="2788" rel="pRp" directed="false" shadow="true" shadowCol="12347" srcRow="333" trgRow="132" color="EX-pale-cyan" />
    <link srcID="2270" trgID="2287" rel="P" directed="false" shadow="true" shadowCol="12348" srcRow="334" trgRow="328" color="EX-pale-yellow-green" />
    <link srcID="2293" trgID="2270" rel="P" directed="false" shadow="true" shadowCol="12349" srcRow="329" trgRow="334" color="EX-pale-purple" />
    <link srcID="2270" trgID="2260" rel="P" directed="false" shadow="true" shadowCol="12350" srcRow="334" trgRow="330" color="EX-pale-magenta" />
    <link srcID="2270" trgID="2268" rel="P" directed="false" shadow="true" shadowCol="12351" srcRow="334" trgRow="331" color="EX-pale-red-orange" />
    <link srcID="2270" trgID="2284" rel="P" directed="false" shadow="true" shadowCol="12352" srcRow="334" trgRow="332" color="EX-blue" />
    <link srcID="2270" trgID="2290" rel="P" directed="false" shadow="true" shadowCol="12353" srcRow="334" trgRow="333" color="EX-orange" />
    <link srcID="2270" trgID="2278" rel="P" directed="false" shadow="false" column="6593" shadowCol="12354" srcRow="334" trgRow="335" color="EX-dark-cyan" />
    <link srcID="2270" trgID="2298" rel="P" directed="false" shadow="false" column="6594" shadowCol="12355" srcRow="334" trgRow="336" color="EX-red" />
    <link srcID="2270" trgID="2263" rel="P" directed="false" shadow="false" column="6595" shadowCol="12356" srcRow="334" trgRow="337" color="EX-dark-orange" />
    <link srcID="2270" trgID="2296" rel="P" directed="false" shadow="false" column="6596" shadowCol="12357" srcRow="334" trgRow="338" color="EX-dark-gray-purple" />
    <link srcID="2270" trgID="2271" rel="P" directed="false" shadow="false" column="6597" shadowCol="12358" srcRow="334" trgRow="526" color="EX-cyan" />
    <link srcID="2270" trgID="2281" rel="P" directed="false" shadow="false" column="6598" shadowCol="12359" srcRow="334" trgRow="653" color="EX-yellow-orange" />
    <link srcID="2270" trgID="2267" rel="P" directed="false" shadow="false" column="6599" shadowCol="12360" srcRow="334" trgRow="654" color="EX-pure-blue" />
    <link srcID="2270" trgID="2300" rel="pRp" directed="false" shadow="false" column="6600" shadowCol="12361" srcRow="334" trgRow="655" color="EX-dark-yellow-green" />
    <link srcID="2287" trgID="2278" rel="P" directed="false" shadow="true" shadowCol="12362" srcRow="328" trgRow="335" color="EX-dark-magenta" />
    <link srcID="2293" trgID="2278" rel="P" directed="false" shadow="true" shadowCol="12363" srcRow="329" trgRow="335" color="EX-dark-green" />
    <link srcID="2278" trgID="2260" rel="P" directed="false" shadow="true" shadowCol="12364" srcRow="335" trgRow="330" color="EX-blue-magenta" />
    <link srcID="2268" trgID="2278" rel="P" directed="false" shadow="true" shadowCol="12365" srcRow="331" trgRow="335" color="EX-yellow-green" />
    <link srcID="2284" trgID="2278" rel="P" directed="false" shadow="true" shadowCol="12366" srcRow="332" trgRow="335" color="EX-magenta" />
    <link srcID="2278" trgID="2290" rel="P" directed="false" shadow="true" shadowCol="12367" srcRow="335" trgRow="333" color="EX-green" />
    <link srcID="2270" trgID="2278" rel="P" directed="false" shadow="true" shadowCol="12368" srcRow="334" trgRow="335" color="EX-yellow" />
    <link srcID="2278" trgID="2298" rel="P" directed="false" shadow="false" column="6601" shadowCol="12369" srcRow="335" trgRow="336" color="EX-purple" />
    <link srcID="2263" trgID="2278" rel="P" directed="false" shadow="false" column="6602" shadowCol="12370" srcRow="337" trgRow="335" color="EX-dark-purple" />
    <link srcID="2296" trgID="2278" rel="P" directed="false" shadow="false" column="6603" shadowCol="12371" srcRow="338" trgRow="335" color="EX-dark-red" />
    <link srcID="2278" trgID="2271" rel="P" directed="false" shadow="false" column="6604" shadowCol="12372" srcRow="335" trgRow="526" color="EX-pale-green" />
    <link srcID="2281" trgID="2278" rel="P" directed="false" shadow="false" column="6605" shadowCol="12373" srcRow="653" trgRow="335" color="EX-pale-blue" />
    <link srcID="2278" trgID="2267" rel="P" directed="false" shadow="false" column="6606" shadowCol="12374" srcRow="335" trgRow="654" color="EX-dark-tan" />
    <link srcID="2278" trgID="2300" rel="P" directed="false" shadow="false" column="6607" shadowCol="12375" srcRow="335" trgRow="655" color="EX-pale-blue-magenta" />
    <link srcID="2278" trgID="2788" rel="pRp" directed="false" shadow="true" shadowCol="12376" srcRow="335" trgRow="132" color="EX-pale-yellow orange" />
    <link srcID="2298" trgID="2788" rel="P" directed="false" shadow="true" shadowCol="12377" srcRow="336" trgRow="132" color="EX-medium-magenta" />
    <link srcID="2287" trgID="2298" rel="P" directed="false" shadow="true" shadowCol="12378" srcRow="328" trgRow="336" color="EX-pale-red" />
    <link srcID="2293" trgID="2298" rel="P" directed="false" shadow="true" shadowCol="12379" srcRow="329" trgRow="336" color="EX-pale-cyan" />
    <link srcID="2260" trgID="2298" rel="P" directed="false" shadow="true" shadowCol="12380" srcRow="330" trgRow="336" color="EX-pale-yellow-green" />
    <link srcID="2268" trgID="2298" rel="P" directed="false" shadow="true" shadowCol="12381" srcRow="331" trgRow="336" color="EX-pale-purple" />
    <link srcID="2284" trgID="2298" rel="P" directed="false" shadow="true" shadowCol="12382" srcRow="332" trgRow="336" color="EX-pale-magenta" />
    <link srcID="2290" trgID="2298" rel="P" directed="false" shadow="true" shadowCol="12383" srcRow="333" trgRow="336" color="EX-pale-red-orange" />
    <link srcID="2270" trgID="2298" rel="P" directed="false" shadow="true" shadowCol="12384" srcRow="334" trgRow="336" color="EX-blue" />
    <link srcID="2278" trgID="2298" rel="P" directed="false" shadow="true" shadowCol="12385" srcRow="335" trgRow="336" color="EX-orange" />
    <link srcID="2263" trgID="2298" rel="P" directed="false" shadow="false" column="6608" shadowCol="12386" srcRow="337" trgRow="336" color="EX-dark-cyan" />
    <link srcID="2296" trgID="2298" rel="P" directed="false" shadow="false" column="6609" shadowCol="12387" srcRow="338" trgRow="336" color="EX-red" />
    <link srcID="2271" trgID="2298" rel="P" directed="false" shadow="false" column="6610" shadowCol="12388" srcRow="526" trgRow="336" color="EX-dark-orange" />
    <link srcID="2281" trgID="2298" rel="P" directed="false" shadow="false" column="6611" shadowCol="12389" srcRow="653" trgRow="336" color="EX-dark-gray-purple" />
    <link srcID="2298" trgID="2267" rel="P" directed="false" shadow="false" column="6612" shadowCol="12390" srcRow="336" trgRow="654" color="EX-cyan" />
    <link srcID="2263" trgID="2788" rel="P" directed="false" shadow="true" shadowCol="12391" srcRow="337" trgRow="132" color="EX-yellow-orange" />
    <link srcID="2287" trgID="2263" rel="P" directed="false" shadow="true" shadowCol="12392" srcRow="328" trgRow="337" color="EX-pure-blue" />
    <link srcID="2293" trgID="2263" rel="P" directed="false" shadow="true" shadowCol="12393" srcRow="329" trgRow="337" color="EX-dark-yellow-green" />
    <link srcID="2263" trgID="2260" rel="P" directed="false" shadow="true" shadowCol="12394" srcRow="337" trgRow="330" color="EX-dark-magenta" />
    <link srcID="2268" trgID="2263" rel="P" directed="false" shadow="true" shadowCol="12395" srcRow="331" trgRow="337" color="EX-dark-green" />
    <link srcID="2284" trgID="2263" rel="P" directed="false" shadow="true" shadowCol="12396" srcRow="332" trgRow="337" color="EX-blue-magenta" />
    <link srcID="2263" trgID="2290" rel="P" directed="false" shadow="true" shadowCol="12397" srcRow="337" trgRow="333" color="EX-yellow-green" />
    <link srcID="2270" trgID="2263" rel="P" directed="false" shadow="true" shadowCol="12398" srcRow="334" trgRow="337" color="EX-magenta" />
    <link srcID="2263" trgID="2278" rel="P" directed="false" shadow="true" shadowCol="12399" srcRow="337" trgRow="335" color="EX-green" />
    <link srcID="2263" trgID="2298" rel="P" directed="false" shadow="true" shadowCol="12400" srcRow="337" trgRow="336" color="EX-yellow" />
    <link srcID="2296" trgID="2263" rel="P" directed="false" shadow="false" column="6613" shadowCol="12401" srcRow="338" trgRow="337" color="EX-purple" />
    <link srcID="2263" trgID="2271" rel="P" directed="false" shadow="false" column="6614" shadowCol="12402" srcRow="337" trgRow="526" color="EX-dark-purple" />
    <link srcID="2281" trgID="2263" rel="P" directed="false" shadow="false" column="6615" shadowCol="12403" srcRow="653" trgRow="337" color="EX-dark-red" />
    <link srcID="2263" trgID="2267" rel="P" directed="false" shadow="false" column="6616" shadowCol="12404" srcRow="337" trgRow="654" color="EX-pale-green" />
    <link srcID="2263" trgID="2300" rel="pRp" directed="false" shadow="false" column="6617" shadowCol="12405" srcRow="337" trgRow="655" color="EX-pale-blue" />
    <link srcID="2296" trgID="2287" rel="P" directed="false" shadow="true" shadowCol="12406" srcRow="338" trgRow="328" color="EX-dark-tan" />
    <link srcID="2293" trgID="2296" rel="P" directed="false" shadow="true" shadowCol="12407" srcRow="329" trgRow="338" color="EX-pale-blue-magenta" />
    <link srcID="2296" trgID="2260" rel="P" directed="false" shadow="true" shadowCol="12408" srcRow="338" trgRow="330" color="EX-pale-yellow orange" />
    <link srcID="2268" trgID="2296" rel="P" directed="false" shadow="true" shadowCol="12409" srcRow="331" trgRow="338" color="EX-medium-magenta" />
    <link srcID="2296" trgID="2284" rel="P" directed="false" shadow="true" shadowCol="12410" srcRow="338" trgRow="332" color="EX-pale-red" />
    <link srcID="2296" trgID="2290" rel="P" directed="false" shadow="true" shadowCol="12411" srcRow="338" trgRow="333" color="EX-pale-cyan" />
    <link srcID="2270" trgID="2296" rel="P" directed="false" shadow="true" shadowCol="12412" srcRow="334" trgRow="338" color="EX-pale-yellow-green" />
    <link srcID="2296" trgID="2278" rel="P" directed="false" shadow="true" shadowCol="12413" srcRow="338" trgRow="335" color="EX-pale-purple" />
    <link srcID="2296" trgID="2298" rel="P" directed="false" shadow="true" shadowCol="12414" srcRow="338" trgRow="336" color="EX-pale-magenta" />
    <link srcID="2296" trgID="2263" rel="P" directed="false" shadow="true" shadowCol="12415" srcRow="338" trgRow="337" color="EX-pale-red-orange" />
    <link srcID="2296" trgID="2271" rel="P" directed="false" shadow="false" column="6618" shadowCol="12416" srcRow="338" trgRow="526" color="EX-blue" />
    <link srcID="2281" trgID="2296" rel="P" directed="false" shadow="false" column="6619" shadowCol="12417" srcRow="653" trgRow="338" color="EX-orange" />
    <link srcID="2296" trgID="2267" rel="P" directed="false" shadow="false" column="6620" shadowCol="12418" srcRow="338" trgRow="654" color="EX-dark-cyan" />
    <link srcID="2296" trgID="2788" rel="pRp" directed="false" shadow="true" shadowCol="12419" srcRow="338" trgRow="132" color="EX-red" />
    <link srcID="2213" trgID="2216" rel="P" directed="false" shadow="true" shadowCol="12420" srcRow="190" trgRow="339" color="EX-dark-orange" />
    <link srcID="2216" trgID="2222" rel="P" directed="false" shadow="true" shadowCol="12421" srcRow="339" trgRow="278" color="EX-dark-gray-purple" />
    <link srcID="2216" trgID="2215" rel="P" directed="false" shadow="false" column="6621" shadowCol="12422" srcRow="339" trgRow="431" color="EX-cyan" />
    <link srcID="2216" trgID="2223" rel="P" directed="false" shadow="false" column="6622" shadowCol="12423" srcRow="339" trgRow="645" color="EX-yellow-orange" />
    <link srcID="2216" trgID="2788" rel="pRp" directed="false" shadow="true" shadowCol="12424" srcRow="339" trgRow="132" color="EX-pure-blue" />
    <link srcID="2216" trgID="2219" rel="pRp" directed="false" shadow="true" shadowCol="12425" srcRow="339" trgRow="266" color="EX-dark-yellow-green" />
    <link srcID="2216" trgID="2139" rel="pRp" directed="false" shadow="false" column="6623" shadowCol="12426" srcRow="339" trgRow="579" color="EX-dark-magenta" />
    <link srcID="2520" trgID="2788" rel="P" directed="false" shadow="true" shadowCol="12427" srcRow="340" trgRow="132" color="EX-dark-green" />
    <link srcID="2520" trgID="2521" rel="P" directed="false" shadow="false" column="6624" shadowCol="12428" srcRow="340" trgRow="341" color="EX-blue-magenta" />
    <link srcID="2520" trgID="2524" rel="P" directed="false" shadow="false" column="6625" shadowCol="12429" srcRow="340" trgRow="342" color="EX-yellow-green" />
    <link srcID="2287" trgID="2520" rel="pRp" directed="false" shadow="true" shadowCol="12430" srcRow="328" trgRow="340" color="EX-magenta" />
    <link srcID="2788" trgID="2521" rel="P" directed="false" shadow="true" shadowCol="12431" srcRow="132" trgRow="341" color="EX-green" />
    <link srcID="2884" trgID="2521" rel="P" directed="false" shadow="true" shadowCol="12432" srcRow="155" trgRow="341" color="EX-yellow" />
    <link srcID="2520" trgID="2521" rel="P" directed="false" shadow="true" shadowCol="12433" srcRow="340" trgRow="341" color="EX-purple" />
    <link srcID="2524" trgID="2521" rel="pRp" directed="false" shadow="false" column="6626" shadowCol="12434" srcRow="342" trgRow="341" color="EX-dark-purple" />
    <link srcID="2788" trgID="2524" rel="P" directed="false" shadow="true" shadowCol="12435" srcRow="132" trgRow="342" color="EX-dark-red" />
    <link srcID="2520" trgID="2524" rel="P" directed="false" shadow="true" shadowCol="12436" srcRow="340" trgRow="342" color="EX-pale-green" />
    <link srcID="2524" trgID="2521" rel="pRp" directed="false" shadow="true" shadowCol="12437" srcRow="342" trgRow="341" color="EX-pale-blue" />
    <link srcID="2802" trgID="2784" rel="P" directed="false" shadow="true" shadowCol="12438" srcRow="225" trgRow="343" color="EX-dark-tan" />
    <link srcID="2774" trgID="2784" rel="P" directed="false" shadow="false" column="6627" shadowCol="12439" srcRow="345" trgRow="343" color="EX-pale-blue-magenta" />
    <link srcID="2781" trgID="2784" rel="P" directed="false" shadow="false" column="6628" shadowCol="12440" srcRow="347" trgRow="343" color="EX-pale-yellow orange" />
    <link srcID="2784" trgID="2767" rel="P" directed="false" shadow="false" column="6629" shadowCol="12441" srcRow="343" trgRow="349" color="EX-medium-magenta" />
    <link srcID="2784" trgID="2769" rel="P" directed="false" shadow="false" column="6630" shadowCol="12442" srcRow="343" trgRow="459" color="EX-pale-red" />
    <link srcID="2784" trgID="2776" rel="P" directed="false" shadow="false" column="6631" shadowCol="12443" srcRow="343" trgRow="461" color="EX-pale-cyan" />
    <link srcID="2784" trgID="2779" rel="P" directed="false" shadow="false" column="6632" shadowCol="12444" srcRow="343" trgRow="463" color="EX-pale-yellow-green" />
    <link srcID="2784" trgID="2775" rel="pRp" directed="false" shadow="true" shadowCol="12445" srcRow="343" trgRow="138" color="EX-pale-purple" />
    <link srcID="2011" trgID="2784" rel="pRp" directed="false" shadow="true" shadowCol="12446" srcRow="229" trgRow="343" color="EX-pale-magenta" />
    <link srcID="2010" trgID="2784" rel="pRp" directed="false" shadow="true" shadowCol="12447" srcRow="251" trgRow="343" color="EX-pale-red-orange" />
    <link srcID="2784" trgID="2825" rel="pRp" directed="false" shadow="false" column="6633" shadowCol="12448" srcRow="343" trgRow="466" color="EX-blue" />
    <link srcID="2784" trgID="2058" rel="pRp" directed="false" shadow="false" column="6634" shadowCol="12449" srcRow="343" trgRow="478" color="EX-orange" />
    <link srcID="2801" trgID="2903" rel="P" directed="false" shadow="true" shadowCol="12450" srcRow="224" trgRow="344" color="EX-dark-cyan" />
    <link srcID="2915" trgID="2903" rel="P" directed="false" shadow="false" column="6635" shadowCol="12451" srcRow="348" trgRow="344" color="EX-red" />
    <link srcID="2907" trgID="2903" rel="P" directed="false" shadow="false" column="6636" shadowCol="12452" srcRow="350" trgRow="344" color="EX-dark-orange" />
    <link srcID="2904" trgID="2903" rel="P" directed="false" shadow="false" column="6637" shadowCol="12453" srcRow="458" trgRow="344" color="EX-dark-gray-purple" />
    <link srcID="2911" trgID="2903" rel="P" directed="false" shadow="false" column="6638" shadowCol="12454" srcRow="460" trgRow="344" color="EX-cyan" />
    <link srcID="2909" trgID="2903" rel="P" directed="false" shadow="false" column="6639" shadowCol="12455" srcRow="462" trgRow="344" color="EX-yellow-orange" />
    <link srcID="2800" trgID="2903" rel="pBp" directed="false" shadow="true" shadowCol="12456" srcRow="226" trgRow="344" color="EX-pure-blue" />
    <link srcID="2816" trgID="2903" rel="pBp" directed="false" shadow="true" shadowCol="12457" srcRow="230" trgRow="344" color="EX-dark-yellow-green" />
    <link srcID="2913" trgID="2903" rel="pBp" directed="false" shadow="false" column="6640" shadowCol="12458" srcRow="346" trgRow="344" color="EX-dark-magenta" />
    <link srcID="2903" trgID="2117" rel="pBp" directed="false" shadow="false" column="6641" shadowCol="12459" srcRow="344" trgRow="479" color="EX-dark-green" />
    <link srcID="2802" trgID="2774" rel="P" directed="false" shadow="true" shadowCol="12460" srcRow="225" trgRow="345" color="EX-blue-magenta" />
    <link srcID="2774" trgID="2784" rel="P" directed="false" shadow="true" shadowCol="12461" srcRow="345" trgRow="343" color="EX-yellow-green" />
    <link srcID="2774" trgID="2767" rel="P" directed="false" shadow="false" column="6642" shadowCol="12462" srcRow="345" trgRow="349" color="EX-magenta" />
    <link srcID="2774" trgID="2769" rel="P" directed="false" shadow="false" column="6643" shadowCol="12463" srcRow="345" trgRow="459" color="EX-green" />
    <link srcID="2774" trgID="2776" rel="P" directed="false" shadow="false" column="6644" shadowCol="12464" srcRow="345" trgRow="461" color="EX-yellow" />
    <link srcID="2774" trgID="2779" rel="P" directed="false" shadow="false" column="6645" shadowCol="12465" srcRow="345" trgRow="463" color="EX-purple" />
    <link srcID="2010" trgID="2774" rel="pRp" directed="false" shadow="true" shadowCol="12466" srcRow="251" trgRow="345" color="EX-dark-purple" />
    <link srcID="2774" trgID="2781" rel="pRp" directed="false" shadow="false" column="6646" shadowCol="12467" srcRow="345" trgRow="347" color="EX-dark-red" />
    <link srcID="2774" trgID="2820" rel="pRp" directed="false" shadow="false" column="6647" shadowCol="12468" srcRow="345" trgRow="468" color="EX-pale-green" />
    <link srcID="2774" trgID="2058" rel="pRp" directed="false" shadow="false" column="6648" shadowCol="12469" srcRow="345" trgRow="478" color="EX-pale-blue" />
    <link srcID="2801" trgID="2913" rel="P" directed="false" shadow="true" shadowCol="12470" srcRow="224" trgRow="346" color="EX-dark-tan" />
    <link srcID="2915" trgID="2913" rel="P" directed="false" shadow="false" column="6649" shadowCol="12471" srcRow="348" trgRow="346" color="EX-pale-blue-magenta" />
    <link srcID="2907" trgID="2913" rel="P" directed="false" shadow="false" column="6650" shadowCol="12472" srcRow="350" trgRow="346" color="EX-pale-yellow orange" />
    <link srcID="2911" trgID="2913" rel="P" directed="false" shadow="false" column="6651" shadowCol="12473" srcRow="460" trgRow="346" color="EX-medium-magenta" />
    <link srcID="2909" trgID="2913" rel="P" directed="false" shadow="false" column="6652" shadowCol="12474" srcRow="462" trgRow="346" color="EX-pale-red" />
    <link srcID="2800" trgID="2913" rel="pBp" directed="false" shadow="true" shadowCol="12475" srcRow="226" trgRow="346" color="EX-pale-cyan" />
    <link srcID="2913" trgID="2903" rel="pBp" directed="false" shadow="true" shadowCol="12476" srcRow="346" trgRow="344" color="EX-pale-yellow-green" />
    <link srcID="2913" trgID="2904" rel="pBp" directed="false" shadow="false" column="6653" shadowCol="12477" srcRow="346" trgRow="458" color="EX-pale-purple" />
    <link srcID="2913" trgID="2117" rel="pBp" directed="false" shadow="false" column="6654" shadowCol="12478" srcRow="346" trgRow="479" color="EX-pale-magenta" />
    <link srcID="2802" trgID="2781" rel="P" directed="false" shadow="true" shadowCol="12479" srcRow="225" trgRow="347" color="EX-pale-red-orange" />
    <link srcID="2781" trgID="2784" rel="P" directed="false" shadow="true" shadowCol="12480" srcRow="347" trgRow="343" color="EX-blue" />
    <link srcID="2781" trgID="2776" rel="P" directed="false" shadow="false" column="6655" shadowCol="12481" srcRow="347" trgRow="461" color="EX-orange" />
    <link srcID="2781" trgID="2779" rel="P" directed="false" shadow="false" column="6656" shadowCol="12482" srcRow="347" trgRow="463" color="EX-dark-cyan" />
    <link srcID="2781" trgID="2011" rel="pRp" directed="false" shadow="true" shadowCol="12483" srcRow="347" trgRow="229" color="EX-red" />
    <link srcID="2010" trgID="2781" rel="pRp" directed="false" shadow="true" shadowCol="12484" srcRow="251" trgRow="347" color="EX-dark-orange" />
    <link srcID="2774" trgID="2781" rel="pRp" directed="false" shadow="true" shadowCol="12485" srcRow="345" trgRow="347" color="EX-dark-gray-purple" />
    <link srcID="2781" trgID="2767" rel="pRp" directed="false" shadow="false" column="6657" shadowCol="12486" srcRow="347" trgRow="349" color="EX-cyan" />
    <link srcID="2781" trgID="2769" rel="pRp" directed="false" shadow="false" column="6658" shadowCol="12487" srcRow="347" trgRow="459" color="EX-yellow-orange" />
    <link srcID="2781" trgID="2825" rel="pRp" directed="false" shadow="false" column="6659" shadowCol="12488" srcRow="347" trgRow="466" color="EX-pure-blue" />
    <link srcID="2781" trgID="2058" rel="pRp" directed="false" shadow="false" column="6660" shadowCol="12489" srcRow="347" trgRow="478" color="EX-dark-yellow-green" />
    <link srcID="2801" trgID="2915" rel="P" directed="false" shadow="true" shadowCol="12490" srcRow="224" trgRow="348" color="EX-dark-magenta" />
    <link srcID="2915" trgID="2903" rel="P" directed="false" shadow="true" shadowCol="12491" srcRow="348" trgRow="344" color="EX-dark-green" />
    <link srcID="2915" trgID="2913" rel="P" directed="false" shadow="true" shadowCol="12492" srcRow="348" trgRow="346" color="EX-blue-magenta" />
    <link srcID="2907" trgID="2915" rel="P" directed="false" shadow="false" column="6661" shadowCol="12493" srcRow="350" trgRow="348" color="EX-yellow-green" />
    <link srcID="2915" trgID="2904" rel="P" directed="false" shadow="false" column="6662" shadowCol="12494" srcRow="348" trgRow="458" color="EX-magenta" />
    <link srcID="2911" trgID="2915" rel="P" directed="false" shadow="false" column="6663" shadowCol="12495" srcRow="460" trgRow="348" color="EX-green" />
    <link srcID="2909" trgID="2915" rel="P" directed="false" shadow="false" column="6664" shadowCol="12496" srcRow="462" trgRow="348" color="EX-yellow" />
    <link srcID="2800" trgID="2915" rel="pBp" directed="false" shadow="true" shadowCol="12497" srcRow="226" trgRow="348" color="EX-purple" />
    <link srcID="2915" trgID="2816" rel="pBp" directed="false" shadow="true" shadowCol="12498" srcRow="348" trgRow="230" color="EX-dark-purple" />
    <link srcID="2915" trgID="2825" rel="pBp" directed="false" shadow="false" column="6665" shadowCol="12499" srcRow="348" trgRow="466" color="EX-dark-red" />
    <link srcID="2915" trgID="2117" rel="pBp" directed="false" shadow="false" column="6666" shadowCol="12500" srcRow="348" trgRow="479" color="EX-pale-green" />
    <link srcID="2802" trgID="2767" rel="P" directed="false" shadow="true" shadowCol="12501" srcRow="225" trgRow="349" color="EX-pale-blue" />
    <link srcID="2784" trgID="2767" rel="P" directed="false" shadow="true" shadowCol="12502" srcRow="343" trgRow="349" color="EX-dark-tan" />
    <link srcID="2774" trgID="2767" rel="P" directed="false" shadow="true" shadowCol="12503" srcRow="345" trgRow="349" color="EX-pale-blue-magenta" />
    <link srcID="2769" trgID="2767" rel="P" directed="false" shadow="false" column="6667" shadowCol="12504" srcRow="459" trgRow="349" color="EX-pale-yellow orange" />
    <link srcID="2767" trgID="2776" rel="P" directed="false" shadow="false" column="6668" shadowCol="12505" srcRow="349" trgRow="461" color="EX-medium-magenta" />
    <link srcID="2767" trgID="2779" rel="P" directed="false" shadow="false" column="6669" shadowCol="12506" srcRow="349" trgRow="463" color="EX-pale-red" />
    <link srcID="2011" trgID="2767" rel="pRp" directed="false" shadow="true" shadowCol="12507" srcRow="229" trgRow="349" color="EX-pale-cyan" />
    <link srcID="2010" trgID="2767" rel="pRp" directed="false" shadow="true" shadowCol="12508" srcRow="251" trgRow="349" color="EX-pale-yellow-green" />
    <link srcID="2781" trgID="2767" rel="pRp" directed="false" shadow="true" shadowCol="12509" srcRow="347" trgRow="349" color="EX-pale-purple" />
    <link srcID="2801" trgID="2907" rel="P" directed="false" shadow="true" shadowCol="12510" srcRow="224" trgRow="350" color="EX-pale-magenta" />
    <link srcID="2907" trgID="2903" rel="P" directed="false" shadow="true" shadowCol="12511" srcRow="350" trgRow="344" color="EX-pale-red-orange" />
    <link srcID="2907" trgID="2913" rel="P" directed="false" shadow="true" shadowCol="12512" srcRow="350" trgRow="346" color="EX-blue" />
    <link srcID="2907" trgID="2915" rel="P" directed="false" shadow="true" shadowCol="12513" srcRow="350" trgRow="348" color="EX-orange" />
    <link srcID="2907" trgID="2904" rel="P" directed="false" shadow="false" column="6670" shadowCol="12514" srcRow="350" trgRow="458" color="EX-dark-cyan" />
    <link srcID="2911" trgID="2907" rel="P" directed="false" shadow="false" column="6671" shadowCol="12515" srcRow="460" trgRow="350" color="EX-red" />
    <link srcID="2909" trgID="2907" rel="P" directed="false" shadow="false" column="6672" shadowCol="12516" srcRow="462" trgRow="350" color="EX-dark-orange" />
    <link srcID="2800" trgID="2907" rel="pBp" directed="false" shadow="true" shadowCol="12517" srcRow="226" trgRow="350" color="EX-dark-gray-purple" />
    <link srcID="2035" trgID="2565" rel="P" directed="false" shadow="true" shadowCol="12518" srcRow="139" trgRow="351" color="EX-cyan" />
    <link srcID="2075" trgID="2565" rel="P" directed="false" shadow="true" shadowCol="12519" srcRow="318" trgRow="351" color="EX-yellow-orange" />
    <link srcID="2074" trgID="2347" rel="P" directed="false" shadow="true" shadowCol="12520" srcRow="352" trgRow="141" color="EX-pure-blue" />
    <link srcID="2084" trgID="2074" rel="P" directed="false" shadow="false" column="6673" shadowCol="12521" srcRow="353" trgRow="352" color="EX-dark-yellow-green" />
    <link srcID="2074" trgID="2101" rel="P" directed="false" shadow="false" column="6674" shadowCol="12522" srcRow="352" trgRow="354" color="EX-dark-magenta" />
    <link srcID="2070" trgID="2074" rel="P" directed="false" shadow="false" column="6675" shadowCol="12523" srcRow="355" trgRow="352" color="EX-dark-green" />
    <link srcID="2106" trgID="2074" rel="P" directed="false" shadow="false" column="6676" shadowCol="12524" srcRow="356" trgRow="352" color="EX-blue-magenta" />
    <link srcID="2080" trgID="2074" rel="P" directed="false" shadow="false" column="6677" shadowCol="12525" srcRow="357" trgRow="352" color="EX-yellow-green" />
    <link srcID="2098" trgID="2074" rel="P" directed="false" shadow="false" column="6678" shadowCol="12526" srcRow="358" trgRow="352" color="EX-magenta" />
    <link srcID="2094" trgID="2074" rel="P" directed="false" shadow="false" column="6679" shadowCol="12527" srcRow="359" trgRow="352" color="EX-green" />
    <link srcID="2074" trgID="2791" rel="P" directed="false" shadow="false" column="6680" shadowCol="12528" srcRow="352" trgRow="360" color="EX-yellow" />
    <link srcID="2090" trgID="2074" rel="P" directed="false" shadow="false" column="6681" shadowCol="12529" srcRow="361" trgRow="352" color="EX-purple" />
    <link srcID="2074" trgID="2076" rel="P" directed="false" shadow="false" column="6682" shadowCol="12530" srcRow="352" trgRow="362" color="EX-dark-purple" />
    <link srcID="2074" trgID="2793" rel="P" directed="false" shadow="false" column="6683" shadowCol="12531" srcRow="352" trgRow="363" color="EX-dark-red" />
    <link srcID="2074" trgID="2064" rel="P" directed="false" shadow="false" column="6684" shadowCol="12532" srcRow="352" trgRow="364" color="EX-pale-green" />
    <link srcID="2074" trgID="2081" rel="P" directed="false" shadow="false" column="6685" shadowCol="12533" srcRow="352" trgRow="365" color="EX-pale-blue" />
    <link srcID="2074" trgID="2087" rel="P" directed="false" shadow="false" column="6686" shadowCol="12534" srcRow="352" trgRow="366" color="EX-dark-tan" />
    <link srcID="2068" trgID="2074" rel="P" directed="false" shadow="false" column="6687" shadowCol="12535" srcRow="367" trgRow="352" color="EX-pale-blue-magenta" />
    <link srcID="2104" trgID="2074" rel="P" directed="false" shadow="false" column="6688" shadowCol="12536" srcRow="368" trgRow="352" color="EX-pale-yellow orange" />
    <link srcID="2092" trgID="2074" rel="P" directed="false" shadow="false" column="6689" shadowCol="12537" srcRow="369" trgRow="352" color="EX-medium-magenta" />
    <link srcID="2108" trgID="2074" rel="P" directed="false" shadow="false" column="6690" shadowCol="12538" srcRow="371" trgRow="352" color="EX-pale-red" />
    <link srcID="2074" trgID="2089" rel="P" directed="false" shadow="false" column="6691" shadowCol="12539" srcRow="352" trgRow="372" color="EX-pale-cyan" />
    <link srcID="2100" trgID="2074" rel="P" directed="false" shadow="false" column="6692" shadowCol="12540" srcRow="656" trgRow="352" color="EX-pale-yellow-green" />
    <link srcID="2066" trgID="2074" rel="P" directed="false" shadow="false" column="6693" shadowCol="12541" srcRow="657" trgRow="352" color="EX-pale-purple" />
    <link srcID="2072" trgID="2074" rel="P" directed="false" shadow="false" column="6694" shadowCol="12542" srcRow="658" trgRow="352" color="EX-pale-magenta" />
    <link srcID="2074" trgID="2078" rel="P" directed="false" shadow="false" column="6695" shadowCol="12543" srcRow="352" trgRow="659" color="EX-pale-red-orange" />
    <link srcID="2074" trgID="2096" rel="P" directed="false" shadow="false" column="6696" shadowCol="12544" srcRow="352" trgRow="660" color="EX-blue" />
    <link srcID="2074" trgID="2295" rel="P" directed="false" shadow="false" column="6697" shadowCol="12545" srcRow="352" trgRow="661" color="EX-orange" />
    <link srcID="2074" trgID="2465" rel="P" directed="false" shadow="false" column="6698" shadowCol="12546" srcRow="352" trgRow="662" color="EX-dark-cyan" />
    <link srcID="2074" trgID="2113" rel="P" directed="false" shadow="false" column="6699" shadowCol="12547" srcRow="352" trgRow="663" color="EX-red" />
    <link srcID="2074" trgID="2111" rel="pRp" directed="false" shadow="false" column="6700" shadowCol="12548" srcRow="352" trgRow="664" color="EX-dark-orange" />
    <link srcID="2084" trgID="2347" rel="P" directed="false" shadow="true" shadowCol="12549" srcRow="353" trgRow="141" color="EX-dark-gray-purple" />
    <link srcID="2084" trgID="2074" rel="P" directed="false" shadow="true" shadowCol="12550" srcRow="353" trgRow="352" color="EX-cyan" />
    <link srcID="2084" trgID="2101" rel="P" directed="false" shadow="false" column="6701" shadowCol="12551" srcRow="353" trgRow="354" color="EX-yellow-orange" />
    <link srcID="2070" trgID="2084" rel="P" directed="false" shadow="false" column="6702" shadowCol="12552" srcRow="355" trgRow="353" color="EX-pure-blue" />
    <link srcID="2106" trgID="2084" rel="P" directed="false" shadow="false" column="6703" shadowCol="12553" srcRow="356" trgRow="353" color="EX-dark-yellow-green" />
    <link srcID="2080" trgID="2084" rel="P" directed="false" shadow="false" column="6704" shadowCol="12554" srcRow="357" trgRow="353" color="EX-dark-magenta" />
    <link srcID="2098" trgID="2084" rel="P" directed="false" shadow="false" column="6705" shadowCol="12555" srcRow="358" trgRow="353" color="EX-dark-green" />
    <link srcID="2094" trgID="2084" rel="P" directed="false" shadow="false" column="6706" shadowCol="12556" srcRow="359" trgRow="353" color="EX-blue-magenta" />
    <link srcID="2084" trgID="2791" rel="P" directed="false" shadow="false" column="6707" shadowCol="12557" srcRow="353" trgRow="360" color="EX-yellow-green" />
    <link srcID="2084" trgID="2090" rel="P" directed="false" shadow="false" column="6708" shadowCol="12558" srcRow="353" trgRow="361" color="EX-magenta" />
    <link srcID="2084" trgID="2076" rel="P" directed="false" shadow="false" column="6709" shadowCol="12559" srcRow="353" trgRow="362" color="EX-green" />
    <link srcID="2084" trgID="2793" rel="P" directed="false" shadow="false" column="6710" shadowCol="12560" srcRow="353" trgRow="363" color="EX-yellow" />
    <link srcID="2084" trgID="2064" rel="P" directed="false" shadow="false" column="6711" shadowCol="12561" srcRow="353" trgRow="364" color="EX-purple" />
    <link srcID="2084" trgID="2081" rel="P" directed="false" shadow="false" column="6712" shadowCol="12562" srcRow="353" trgRow="365" color="EX-dark-purple" />
    <link srcID="2084" trgID="2087" rel="P" directed="false" shadow="false" column="6713" shadowCol="12563" srcRow="353" trgRow="366" color="EX-dark-red" />
    <link srcID="2068" trgID="2084" rel="P" directed="false" shadow="false" column="6714" shadowCol="12564" srcRow="367" trgRow="353" color="EX-pale-green" />
    <link srcID="2104" trgID="2084" rel="P" directed="false" shadow="false" column="6715" shadowCol="12565" srcRow="368" trgRow="353" color="EX-pale-blue" />
    <link srcID="2084" trgID="2092" rel="P" directed="false" shadow="false" column="6716" shadowCol="12566" srcRow="353" trgRow="369" color="EX-dark-tan" />
    <link srcID="2108" trgID="2084" rel="P" directed="false" shadow="false" column="6717" shadowCol="12567" srcRow="371" trgRow="353" color="EX-pale-blue-magenta" />
    <link srcID="2084" trgID="2089" rel="P" directed="false" shadow="false" column="6718" shadowCol="12568" srcRow="353" trgRow="372" color="EX-pale-yellow orange" />
    <link srcID="2100" trgID="2084" rel="P" directed="false" shadow="false" column="6719" shadowCol="12569" srcRow="656" trgRow="353" color="EX-medium-magenta" />
    <link srcID="2066" trgID="2084" rel="P" directed="false" shadow="false" column="6720" shadowCol="12570" srcRow="657" trgRow="353" color="EX-pale-red" />
    <link srcID="2072" trgID="2084" rel="P" directed="false" shadow="false" column="6721" shadowCol="12571" srcRow="658" trgRow="353" color="EX-pale-cyan" />
    <link srcID="2084" trgID="2078" rel="P" directed="false" shadow="false" column="6722" shadowCol="12572" srcRow="353" trgRow="659" color="EX-pale-yellow-green" />
    <link srcID="2084" trgID="2096" rel="P" directed="false" shadow="false" column="6723" shadowCol="12573" srcRow="353" trgRow="660" color="EX-pale-purple" />
    <link srcID="2084" trgID="2113" rel="P" directed="false" shadow="false" column="6724" shadowCol="12574" srcRow="353" trgRow="663" color="EX-pale-magenta" />
    <link srcID="2084" trgID="2295" rel="pRp" directed="false" shadow="false" column="6725" shadowCol="12575" srcRow="353" trgRow="661" color="EX-pale-red-orange" />
    <link srcID="2084" trgID="2465" rel="pRp" directed="false" shadow="false" column="6726" shadowCol="12576" srcRow="353" trgRow="662" color="EX-blue" />
    <link srcID="2074" trgID="2101" rel="P" directed="false" shadow="true" shadowCol="12577" srcRow="352" trgRow="354" color="EX-orange" />
    <link srcID="2084" trgID="2101" rel="P" directed="false" shadow="true" shadowCol="12578" srcRow="353" trgRow="354" color="EX-dark-cyan" />
    <link srcID="2070" trgID="2101" rel="P" directed="false" shadow="false" column="6727" shadowCol="12579" srcRow="355" trgRow="354" color="EX-red" />
    <link srcID="2106" trgID="2101" rel="P" directed="false" shadow="false" column="6728" shadowCol="12580" srcRow="356" trgRow="354" color="EX-dark-orange" />
    <link srcID="2080" trgID="2101" rel="P" directed="false" shadow="false" column="6729" shadowCol="12581" srcRow="357" trgRow="354" color="EX-dark-gray-purple" />
    <link srcID="2098" trgID="2101" rel="P" directed="false" shadow="false" column="6730" shadowCol="12582" srcRow="358" trgRow="354" color="EX-cyan" />
    <link srcID="2094" trgID="2101" rel="P" directed="false" shadow="false" column="6731" shadowCol="12583" srcRow="359" trgRow="354" color="EX-yellow-orange" />
    <link srcID="2791" trgID="2101" rel="P" directed="false" shadow="false" column="6732" shadowCol="12584" srcRow="360" trgRow="354" color="EX-pure-blue" />
    <link srcID="2090" trgID="2101" rel="P" directed="false" shadow="false" column="6733" shadowCol="12585" srcRow="361" trgRow="354" color="EX-dark-yellow-green" />
    <link srcID="2076" trgID="2101" rel="P" directed="false" shadow="false" column="6734" shadowCol="12586" srcRow="362" trgRow="354" color="EX-dark-magenta" />
    <link srcID="2793" trgID="2101" rel="P" directed="false" shadow="false" column="6735" shadowCol="12587" srcRow="363" trgRow="354" color="EX-dark-green" />
    <link srcID="2101" trgID="2064" rel="P" directed="false" shadow="false" column="6736" shadowCol="12588" srcRow="354" trgRow="364" color="EX-blue-magenta" />
    <link srcID="2101" trgID="2081" rel="P" directed="false" shadow="false" column="6737" shadowCol="12589" srcRow="354" trgRow="365" color="EX-yellow-green" />
    <link srcID="2087" trgID="2101" rel="P" directed="false" shadow="false" column="6738" shadowCol="12590" srcRow="366" trgRow="354" color="EX-magenta" />
    <link srcID="2068" trgID="2101" rel="P" directed="false" shadow="false" column="6739" shadowCol="12591" srcRow="367" trgRow="354" color="EX-green" />
    <link srcID="2104" trgID="2101" rel="P" directed="false" shadow="false" column="6740" shadowCol="12592" srcRow="368" trgRow="354" color="EX-yellow" />
    <link srcID="2092" trgID="2101" rel="P" directed="false" shadow="false" column="6741" shadowCol="12593" srcRow="369" trgRow="354" color="EX-purple" />
    <link srcID="2108" trgID="2101" rel="P" directed="false" shadow="false" column="6742" shadowCol="12594" srcRow="371" trgRow="354" color="EX-dark-purple" />
    <link srcID="2101" trgID="2089" rel="P" directed="false" shadow="false" column="6743" shadowCol="12595" srcRow="354" trgRow="372" color="EX-dark-red" />
    <link srcID="2100" trgID="2101" rel="P" directed="false" shadow="false" column="6744" shadowCol="12596" srcRow="656" trgRow="354" color="EX-pale-green" />
    <link srcID="2066" trgID="2101" rel="P" directed="false" shadow="false" column="6745" shadowCol="12597" srcRow="657" trgRow="354" color="EX-pale-blue" />
    <link srcID="2072" trgID="2101" rel="P" directed="false" shadow="false" column="6746" shadowCol="12598" srcRow="658" trgRow="354" color="EX-dark-tan" />
    <link srcID="2101" trgID="2078" rel="P" directed="false" shadow="false" column="6747" shadowCol="12599" srcRow="354" trgRow="659" color="EX-pale-blue-magenta" />
    <link srcID="2101" trgID="2096" rel="P" directed="false" shadow="false" column="6748" shadowCol="12600" srcRow="354" trgRow="660" color="EX-pale-yellow orange" />
    <link srcID="2101" trgID="2113" rel="P" directed="false" shadow="false" column="6749" shadowCol="12601" srcRow="354" trgRow="663" color="EX-medium-magenta" />
    <link srcID="2101" trgID="2111" rel="P" directed="false" shadow="false" column="6750" shadowCol="12602" srcRow="354" trgRow="664" color="EX-pale-red" />
    <link srcID="2101" trgID="2347" rel="pRp" directed="false" shadow="true" shadowCol="12603" srcRow="354" trgRow="141" color="EX-pale-cyan" />
    <link srcID="2101" trgID="2295" rel="pRp" directed="false" shadow="false" column="6751" shadowCol="12604" srcRow="354" trgRow="661" color="EX-pale-yellow-green" />
    <link srcID="2101" trgID="2465" rel="pRp" directed="false" shadow="false" column="6752" shadowCol="12605" srcRow="354" trgRow="662" color="EX-pale-purple" />
    <link srcID="2070" trgID="2074" rel="P" directed="false" shadow="true" shadowCol="12606" srcRow="355" trgRow="352" color="EX-pale-magenta" />
    <link srcID="2070" trgID="2084" rel="P" directed="false" shadow="true" shadowCol="12607" srcRow="355" trgRow="353" color="EX-pale-red-orange" />
    <link srcID="2070" trgID="2101" rel="P" directed="false" shadow="true" shadowCol="12608" srcRow="355" trgRow="354" color="EX-blue" />
    <link srcID="2106" trgID="2070" rel="P" directed="false" shadow="false" column="6753" shadowCol="12609" srcRow="356" trgRow="355" color="EX-orange" />
    <link srcID="2080" trgID="2070" rel="P" directed="false" shadow="false" column="6754" shadowCol="12610" srcRow="357" trgRow="355" color="EX-dark-cyan" />
    <link srcID="2098" trgID="2070" rel="P" directed="false" shadow="false" column="6755" shadowCol="12611" srcRow="358" trgRow="355" color="EX-red" />
    <link srcID="2094" trgID="2070" rel="P" directed="false" shadow="false" column="6756" shadowCol="12612" srcRow="359" trgRow="355" color="EX-dark-orange" />
    <link srcID="2070" trgID="2791" rel="P" directed="false" shadow="false" column="6757" shadowCol="12613" srcRow="355" trgRow="360" color="EX-dark-gray-purple" />
    <link srcID="2070" trgID="2090" rel="P" directed="false" shadow="false" column="6758" shadowCol="12614" srcRow="355" trgRow="361" color="EX-cyan" />
    <link srcID="2070" trgID="2076" rel="P" directed="false" shadow="false" column="6759" shadowCol="12615" srcRow="355" trgRow="362" color="EX-yellow-orange" />
    <link srcID="2070" trgID="2793" rel="P" directed="false" shadow="false" column="6760" shadowCol="12616" srcRow="355" trgRow="363" color="EX-pure-blue" />
    <link srcID="2070" trgID="2064" rel="P" directed="false" shadow="false" column="6761" shadowCol="12617" srcRow="355" trgRow="364" color="EX-dark-yellow-green" />
    <link srcID="2070" trgID="2081" rel="P" directed="false" shadow="false" column="6762" shadowCol="12618" srcRow="355" trgRow="365" color="EX-dark-magenta" />
    <link srcID="2070" trgID="2087" rel="P" directed="false" shadow="false" column="6763" shadowCol="12619" srcRow="355" trgRow="366" color="EX-dark-green" />
    <link srcID="2068" trgID="2070" rel="P" directed="false" shadow="false" column="6764" shadowCol="12620" srcRow="367" trgRow="355" color="EX-blue-magenta" />
    <link srcID="2104" trgID="2070" rel="P" directed="false" shadow="false" column="6765" shadowCol="12621" srcRow="368" trgRow="355" color="EX-yellow-green" />
    <link srcID="2070" trgID="2092" rel="P" directed="false" shadow="false" column="6766" shadowCol="12622" srcRow="355" trgRow="369" color="EX-magenta" />
    <link srcID="2070" trgID="2108" rel="P" directed="false" shadow="false" column="6767" shadowCol="12623" srcRow="355" trgRow="371" color="EX-green" />
    <link srcID="2070" trgID="2089" rel="P" directed="false" shadow="false" column="6768" shadowCol="12624" srcRow="355" trgRow="372" color="EX-yellow" />
    <link srcID="2100" trgID="2070" rel="P" directed="false" shadow="false" column="6769" shadowCol="12625" srcRow="656" trgRow="355" color="EX-purple" />
    <link srcID="2066" trgID="2070" rel="P" directed="false" shadow="false" column="6770" shadowCol="12626" srcRow="657" trgRow="355" color="EX-dark-purple" />
    <link srcID="2070" trgID="2072" rel="P" directed="false" shadow="false" column="6771" shadowCol="12627" srcRow="355" trgRow="658" color="EX-dark-red" />
    <link srcID="2070" trgID="2078" rel="P" directed="false" shadow="false" column="6772" shadowCol="12628" srcRow="355" trgRow="659" color="EX-pale-green" />
    <link srcID="2070" trgID="2096" rel="P" directed="false" shadow="false" column="6773" shadowCol="12629" srcRow="355" trgRow="660" color="EX-pale-blue" />
    <link srcID="2070" trgID="2111" rel="P" directed="false" shadow="false" column="6774" shadowCol="12630" srcRow="355" trgRow="664" color="EX-dark-tan" />
    <link srcID="2070" trgID="2295" rel="pRp" directed="false" shadow="false" column="6775" shadowCol="12631" srcRow="355" trgRow="661" color="EX-pale-blue-magenta" />
    <link srcID="2070" trgID="2465" rel="pRp" directed="false" shadow="false" column="6776" shadowCol="12632" srcRow="355" trgRow="662" color="EX-pale-yellow orange" />
    <link srcID="2070" trgID="2113" rel="pRp" directed="false" shadow="false" column="6777" shadowCol="12633" srcRow="355" trgRow="663" color="EX-medium-magenta" />
    <link srcID="2106" trgID="2074" rel="P" directed="false" shadow="true" shadowCol="12634" srcRow="356" trgRow="352" color="EX-pale-red" />
    <link srcID="2106" trgID="2084" rel="P" directed="false" shadow="true" shadowCol="12635" srcRow="356" trgRow="353" color="EX-pale-cyan" />
    <link srcID="2106" trgID="2101" rel="P" directed="false" shadow="true" shadowCol="12636" srcRow="356" trgRow="354" color="EX-pale-yellow-green" />
    <link srcID="2106" trgID="2070" rel="P" directed="false" shadow="true" shadowCol="12637" srcRow="356" trgRow="355" color="EX-pale-purple" />
    <link srcID="2080" trgID="2106" rel="P" directed="false" shadow="false" column="6778" shadowCol="12638" srcRow="357" trgRow="356" color="EX-pale-magenta" />
    <link srcID="2098" trgID="2106" rel="P" directed="false" shadow="false" column="6779" shadowCol="12639" srcRow="358" trgRow="356" color="EX-pale-red-orange" />
    <link srcID="2094" trgID="2106" rel="P" directed="false" shadow="false" column="6780" shadowCol="12640" srcRow="359" trgRow="356" color="EX-blue" />
    <link srcID="2106" trgID="2791" rel="P" directed="false" shadow="false" column="6781" shadowCol="12641" srcRow="356" trgRow="360" color="EX-orange" />
    <link srcID="2106" trgID="2090" rel="P" directed="false" shadow="false" column="6782" shadowCol="12642" srcRow="356" trgRow="361" color="EX-dark-cyan" />
    <link srcID="2106" trgID="2076" rel="P" directed="false" shadow="false" column="6783" shadowCol="12643" srcRow="356" trgRow="362" color="EX-red" />
    <link srcID="2106" trgID="2793" rel="P" directed="false" shadow="false" column="6784" shadowCol="12644" srcRow="356" trgRow="363" color="EX-dark-orange" />
    <link srcID="2106" trgID="2064" rel="P" directed="false" shadow="false" column="6785" shadowCol="12645" srcRow="356" trgRow="364" color="EX-dark-gray-purple" />
    <link srcID="2106" trgID="2081" rel="P" directed="false" shadow="false" column="6786" shadowCol="12646" srcRow="356" trgRow="365" color="EX-cyan" />
    <link srcID="2106" trgID="2087" rel="P" directed="false" shadow="false" column="6787" shadowCol="12647" srcRow="356" trgRow="366" color="EX-yellow-orange" />
    <link srcID="2106" trgID="2068" rel="P" directed="false" shadow="false" column="6788" shadowCol="12648" srcRow="356" trgRow="367" color="EX-pure-blue" />
    <link srcID="2104" trgID="2106" rel="P" directed="false" shadow="false" column="6789" shadowCol="12649" srcRow="368" trgRow="356" color="EX-dark-yellow-green" />
    <link srcID="2106" trgID="2092" rel="P" directed="false" shadow="false" column="6790" shadowCol="12650" srcRow="356" trgRow="369" color="EX-dark-magenta" />
    <link srcID="2106" trgID="2108" rel="P" directed="false" shadow="false" column="6791" shadowCol="12651" srcRow="356" trgRow="371" color="EX-dark-green" />
    <link srcID="2106" trgID="2089" rel="P" directed="false" shadow="false" column="6792" shadowCol="12652" srcRow="356" trgRow="372" color="EX-blue-magenta" />
    <link srcID="2100" trgID="2106" rel="P" directed="false" shadow="false" column="6793" shadowCol="12653" srcRow="656" trgRow="356" color="EX-yellow-green" />
    <link srcID="2066" trgID="2106" rel="P" directed="false" shadow="false" column="6794" shadowCol="12654" srcRow="657" trgRow="356" color="EX-magenta" />
    <link srcID="2106" trgID="2072" rel="P" directed="false" shadow="false" column="6795" shadowCol="12655" srcRow="356" trgRow="658" color="EX-green" />
    <link srcID="2106" trgID="2078" rel="P" directed="false" shadow="false" column="6796" shadowCol="12656" srcRow="356" trgRow="659" color="EX-yellow" />
    <link srcID="2106" trgID="2096" rel="P" directed="false" shadow="false" column="6797" shadowCol="12657" srcRow="356" trgRow="660" color="EX-purple" />
    <link srcID="2106" trgID="2113" rel="P" directed="false" shadow="false" column="6798" shadowCol="12658" srcRow="356" trgRow="663" color="EX-dark-purple" />
    <link srcID="2106" trgID="2111" rel="P" directed="false" shadow="false" column="6799" shadowCol="12659" srcRow="356" trgRow="664" color="EX-dark-red" />
    <link srcID="2106" trgID="2347" rel="pRp" directed="false" shadow="true" shadowCol="12660" srcRow="356" trgRow="141" color="EX-pale-green" />
    <link srcID="2106" trgID="2295" rel="pRp" directed="false" shadow="false" column="6800" shadowCol="12661" srcRow="356" trgRow="661" color="EX-pale-blue" />
    <link srcID="2080" trgID="2347" rel="P" directed="false" shadow="true" shadowCol="12662" srcRow="357" trgRow="141" color="EX-dark-tan" />
    <link srcID="2080" trgID="2074" rel="P" directed="false" shadow="true" shadowCol="12663" srcRow="357" trgRow="352" color="EX-pale-blue-magenta" />
    <link srcID="2080" trgID="2084" rel="P" directed="false" shadow="true" shadowCol="12664" srcRow="357" trgRow="353" color="EX-pale-yellow orange" />
    <link srcID="2080" trgID="2101" rel="P" directed="false" shadow="true" shadowCol="12665" srcRow="357" trgRow="354" color="EX-medium-magenta" />
    <link srcID="2080" trgID="2070" rel="P" directed="false" shadow="true" shadowCol="12666" srcRow="357" trgRow="355" color="EX-pale-red" />
    <link srcID="2080" trgID="2106" rel="P" directed="false" shadow="true" shadowCol="12667" srcRow="357" trgRow="356" color="EX-pale-cyan" />
    <link srcID="2098" trgID="2080" rel="P" directed="false" shadow="false" column="6801" shadowCol="12668" srcRow="358" trgRow="357" color="EX-pale-yellow-green" />
    <link srcID="2094" trgID="2080" rel="P" directed="false" shadow="false" column="6802" shadowCol="12669" srcRow="359" trgRow="357" color="EX-pale-purple" />
    <link srcID="2080" trgID="2791" rel="P" directed="false" shadow="false" column="6803" shadowCol="12670" srcRow="357" trgRow="360" color="EX-pale-magenta" />
    <link srcID="2080" trgID="2090" rel="P" directed="false" shadow="false" column="6804" shadowCol="12671" srcRow="357" trgRow="361" color="EX-pale-red-orange" />
    <link srcID="2080" trgID="2076" rel="P" directed="false" shadow="false" column="6805" shadowCol="12672" srcRow="357" trgRow="362" color="EX-blue" />
    <link srcID="2080" trgID="2793" rel="P" directed="false" shadow="false" column="6806" shadowCol="12673" srcRow="357" trgRow="363" color="EX-orange" />
    <link srcID="2080" trgID="2064" rel="P" directed="false" shadow="false" column="6807" shadowCol="12674" srcRow="357" trgRow="364" color="EX-dark-cyan" />
    <link srcID="2080" trgID="2081" rel="P" directed="false" shadow="false" column="6808" shadowCol="12675" srcRow="357" trgRow="365" color="EX-red" />
    <link srcID="2080" trgID="2087" rel="P" directed="false" shadow="false" column="6809" shadowCol="12676" srcRow="357" trgRow="366" color="EX-dark-orange" />
    <link srcID="2080" trgID="2068" rel="P" directed="false" shadow="false" column="6810" shadowCol="12677" srcRow="357" trgRow="367" color="EX-dark-gray-purple" />
    <link srcID="2104" trgID="2080" rel="P" directed="false" shadow="false" column="6811" shadowCol="12678" srcRow="368" trgRow="357" color="EX-cyan" />
    <link srcID="2080" trgID="2092" rel="P" directed="false" shadow="false" column="6812" shadowCol="12679" srcRow="357" trgRow="369" color="EX-yellow-orange" />
    <link srcID="2080" trgID="2108" rel="P" directed="false" shadow="false" column="6813" shadowCol="12680" srcRow="357" trgRow="371" color="EX-pure-blue" />
    <link srcID="2080" trgID="2089" rel="P" directed="false" shadow="false" column="6814" shadowCol="12681" srcRow="357" trgRow="372" color="EX-dark-yellow-green" />
    <link srcID="2080" trgID="2100" rel="P" directed="false" shadow="false" column="6815" shadowCol="12682" srcRow="357" trgRow="656" color="EX-dark-magenta" />
    <link srcID="2066" trgID="2080" rel="P" directed="false" shadow="false" column="6816" shadowCol="12683" srcRow="657" trgRow="357" color="EX-dark-green" />
    <link srcID="2080" trgID="2072" rel="P" directed="false" shadow="false" column="6817" shadowCol="12684" srcRow="357" trgRow="658" color="EX-blue-magenta" />
    <link srcID="2080" trgID="2078" rel="P" directed="false" shadow="false" column="6818" shadowCol="12685" srcRow="357" trgRow="659" color="EX-yellow-green" />
    <link srcID="2080" trgID="2096" rel="P" directed="false" shadow="false" column="6819" shadowCol="12686" srcRow="357" trgRow="660" color="EX-magenta" />
    <link srcID="2080" trgID="2295" rel="P" directed="false" shadow="false" column="6820" shadowCol="12687" srcRow="357" trgRow="661" color="EX-green" />
    <link srcID="2080" trgID="2465" rel="P" directed="false" shadow="false" column="6821" shadowCol="12688" srcRow="357" trgRow="662" color="EX-yellow" />
    <link srcID="2080" trgID="2113" rel="pRp" directed="false" shadow="false" column="6822" shadowCol="12689" srcRow="357" trgRow="663" color="EX-purple" />
    <link srcID="2098" trgID="2347" rel="P" directed="false" shadow="true" shadowCol="12690" srcRow="358" trgRow="141" color="EX-dark-purple" />
    <link srcID="2098" trgID="2074" rel="P" directed="false" shadow="true" shadowCol="12691" srcRow="358" trgRow="352" color="EX-dark-red" />
    <link srcID="2098" trgID="2084" rel="P" directed="false" shadow="true" shadowCol="12692" srcRow="358" trgRow="353" color="EX-pale-green" />
    <link srcID="2098" trgID="2101" rel="P" directed="false" shadow="true" shadowCol="12693" srcRow="358" trgRow="354" color="EX-pale-blue" />
    <link srcID="2098" trgID="2070" rel="P" directed="false" shadow="true" shadowCol="12694" srcRow="358" trgRow="355" color="EX-dark-tan" />
    <link srcID="2098" trgID="2106" rel="P" directed="false" shadow="true" shadowCol="12695" srcRow="358" trgRow="356" color="EX-pale-blue-magenta" />
    <link srcID="2098" trgID="2080" rel="P" directed="false" shadow="true" shadowCol="12696" srcRow="358" trgRow="357" color="EX-pale-yellow orange" />
    <link srcID="2094" trgID="2098" rel="P" directed="false" shadow="false" column="6823" shadowCol="12697" srcRow="359" trgRow="358" color="EX-medium-magenta" />
    <link srcID="2098" trgID="2791" rel="P" directed="false" shadow="false" column="6824" shadowCol="12698" srcRow="358" trgRow="360" color="EX-pale-red" />
    <link srcID="2098" trgID="2090" rel="P" directed="false" shadow="false" column="6825" shadowCol="12699" srcRow="358" trgRow="361" color="EX-pale-cyan" />
    <link srcID="2098" trgID="2076" rel="P" directed="false" shadow="false" column="6826" shadowCol="12700" srcRow="358" trgRow="362" color="EX-pale-yellow-green" />
    <link srcID="2098" trgID="2793" rel="P" directed="false" shadow="false" column="6827" shadowCol="12701" srcRow="358" trgRow="363" color="EX-pale-purple" />
    <link srcID="2098" trgID="2064" rel="P" directed="false" shadow="false" column="6828" shadowCol="12702" srcRow="358" trgRow="364" color="EX-pale-magenta" />
    <link srcID="2098" trgID="2081" rel="P" directed="false" shadow="false" column="6829" shadowCol="12703" srcRow="358" trgRow="365" color="EX-pale-red-orange" />
    <link srcID="2098" trgID="2087" rel="P" directed="false" shadow="false" column="6830" shadowCol="12704" srcRow="358" trgRow="366" color="EX-blue" />
    <link srcID="2098" trgID="2068" rel="P" directed="false" shadow="false" column="6831" shadowCol="12705" srcRow="358" trgRow="367" color="EX-orange" />
    <link srcID="2104" trgID="2098" rel="P" directed="false" shadow="false" column="6832" shadowCol="12706" srcRow="368" trgRow="358" color="EX-dark-cyan" />
    <link srcID="2098" trgID="2092" rel="P" directed="false" shadow="false" column="6833" shadowCol="12707" srcRow="358" trgRow="369" color="EX-red" />
    <link srcID="2098" trgID="2108" rel="P" directed="false" shadow="false" column="6834" shadowCol="12708" srcRow="358" trgRow="371" color="EX-dark-orange" />
    <link srcID="2098" trgID="2089" rel="P" directed="false" shadow="false" column="6835" shadowCol="12709" srcRow="358" trgRow="372" color="EX-dark-gray-purple" />
    <link srcID="2098" trgID="2100" rel="P" directed="false" shadow="false" column="6836" shadowCol="12710" srcRow="358" trgRow="656" color="EX-cyan" />
    <link srcID="2066" trgID="2098" rel="P" directed="false" shadow="false" column="6837" shadowCol="12711" srcRow="657" trgRow="358" color="EX-yellow-orange" />
    <link srcID="2098" trgID="2072" rel="P" directed="false" shadow="false" column="6838" shadowCol="12712" srcRow="358" trgRow="658" color="EX-pure-blue" />
    <link srcID="2098" trgID="2078" rel="P" directed="false" shadow="false" column="6839" shadowCol="12713" srcRow="358" trgRow="659" color="EX-dark-yellow-green" />
    <link srcID="2098" trgID="2096" rel="P" directed="false" shadow="false" column="6840" shadowCol="12714" srcRow="358" trgRow="660" color="EX-dark-magenta" />
    <link srcID="2098" trgID="2295" rel="P" directed="false" shadow="false" column="6841" shadowCol="12715" srcRow="358" trgRow="661" color="EX-dark-green" />
    <link srcID="2098" trgID="2465" rel="P" directed="false" shadow="false" column="6842" shadowCol="12716" srcRow="358" trgRow="662" color="EX-blue-magenta" />
    <link srcID="2094" trgID="2347" rel="P" directed="false" shadow="true" shadowCol="12717" srcRow="359" trgRow="141" color="EX-yellow-green" />
    <link srcID="2094" trgID="2074" rel="P" directed="false" shadow="true" shadowCol="12718" srcRow="359" trgRow="352" color="EX-magenta" />
    <link srcID="2094" trgID="2084" rel="P" directed="false" shadow="true" shadowCol="12719" srcRow="359" trgRow="353" color="EX-green" />
    <link srcID="2094" trgID="2101" rel="P" directed="false" shadow="true" shadowCol="12720" srcRow="359" trgRow="354" color="EX-yellow" />
    <link srcID="2094" trgID="2070" rel="P" directed="false" shadow="true" shadowCol="12721" srcRow="359" trgRow="355" color="EX-purple" />
    <link srcID="2094" trgID="2106" rel="P" directed="false" shadow="true" shadowCol="12722" srcRow="359" trgRow="356" color="EX-dark-purple" />
    <link srcID="2094" trgID="2080" rel="P" directed="false" shadow="true" shadowCol="12723" srcRow="359" trgRow="357" color="EX-dark-red" />
    <link srcID="2094" trgID="2098" rel="P" directed="false" shadow="true" shadowCol="12724" srcRow="359" trgRow="358" color="EX-pale-green" />
    <link srcID="2094" trgID="2791" rel="P" directed="false" shadow="false" column="6843" shadowCol="12725" srcRow="359" trgRow="360" color="EX-pale-blue" />
    <link srcID="2094" trgID="2090" rel="P" directed="false" shadow="false" column="6844" shadowCol="12726" srcRow="359" trgRow="361" color="EX-dark-tan" />
    <link srcID="2094" trgID="2076" rel="P" directed="false" shadow="false" column="6845" shadowCol="12727" srcRow="359" trgRow="362" color="EX-pale-blue-magenta" />
    <link srcID="2094" trgID="2793" rel="P" directed="false" shadow="false" column="6846" shadowCol="12728" srcRow="359" trgRow="363" color="EX-pale-yellow orange" />
    <link srcID="2094" trgID="2064" rel="P" directed="false" shadow="false" column="6847" shadowCol="12729" srcRow="359" trgRow="364" color="EX-medium-magenta" />
    <link srcID="2094" trgID="2081" rel="P" directed="false" shadow="false" column="6848" shadowCol="12730" srcRow="359" trgRow="365" color="EX-pale-red" />
    <link srcID="2094" trgID="2087" rel="P" directed="false" shadow="false" column="6849" shadowCol="12731" srcRow="359" trgRow="366" color="EX-pale-cyan" />
    <link srcID="2094" trgID="2068" rel="P" directed="false" shadow="false" column="6850" shadowCol="12732" srcRow="359" trgRow="367" color="EX-pale-yellow-green" />
    <link srcID="2094" trgID="2104" rel="P" directed="false" shadow="false" column="6851" shadowCol="12733" srcRow="359" trgRow="368" color="EX-pale-purple" />
    <link srcID="2094" trgID="2092" rel="P" directed="false" shadow="false" column="6852" shadowCol="12734" srcRow="359" trgRow="369" color="EX-pale-magenta" />
    <link srcID="2094" trgID="2108" rel="P" directed="false" shadow="false" column="6853" shadowCol="12735" srcRow="359" trgRow="371" color="EX-pale-red-orange" />
    <link srcID="2094" trgID="2089" rel="P" directed="false" shadow="false" column="6854" shadowCol="12736" srcRow="359" trgRow="372" color="EX-blue" />
    <link srcID="2094" trgID="2100" rel="P" directed="false" shadow="false" column="6855" shadowCol="12737" srcRow="359" trgRow="656" color="EX-orange" />
    <link srcID="2094" trgID="2066" rel="P" directed="false" shadow="false" column="6856" shadowCol="12738" srcRow="359" trgRow="657" color="EX-dark-cyan" />
    <link srcID="2094" trgID="2072" rel="P" directed="false" shadow="false" column="6857" shadowCol="12739" srcRow="359" trgRow="658" color="EX-red" />
    <link srcID="2094" trgID="2078" rel="P" directed="false" shadow="false" column="6858" shadowCol="12740" srcRow="359" trgRow="659" color="EX-dark-orange" />
    <link srcID="2094" trgID="2096" rel="P" directed="false" shadow="false" column="6859" shadowCol="12741" srcRow="359" trgRow="660" color="EX-dark-gray-purple" />
    <link srcID="2074" trgID="2791" rel="P" directed="false" shadow="true" shadowCol="12742" srcRow="352" trgRow="360" color="EX-cyan" />
    <link srcID="2084" trgID="2791" rel="P" directed="false" shadow="true" shadowCol="12743" srcRow="353" trgRow="360" color="EX-yellow-orange" />
    <link srcID="2791" trgID="2101" rel="P" directed="false" shadow="true" shadowCol="12744" srcRow="360" trgRow="354" color="EX-pure-blue" />
    <link srcID="2070" trgID="2791" rel="P" directed="false" shadow="true" shadowCol="12745" srcRow="355" trgRow="360" color="EX-dark-yellow-green" />
    <link srcID="2106" trgID="2791" rel="P" directed="false" shadow="true" shadowCol="12746" srcRow="356" trgRow="360" color="EX-dark-magenta" />
    <link srcID="2080" trgID="2791" rel="P" directed="false" shadow="true" shadowCol="12747" srcRow="357" trgRow="360" color="EX-dark-green" />
    <link srcID="2098" trgID="2791" rel="P" directed="false" shadow="true" shadowCol="12748" srcRow="358" trgRow="360" color="EX-blue-magenta" />
    <link srcID="2094" trgID="2791" rel="P" directed="false" shadow="true" shadowCol="12749" srcRow="359" trgRow="360" color="EX-yellow-green" />
    <link srcID="2090" trgID="2791" rel="P" directed="false" shadow="false" column="6860" shadowCol="12750" srcRow="361" trgRow="360" color="EX-magenta" />
    <link srcID="2076" trgID="2791" rel="P" directed="false" shadow="false" column="6861" shadowCol="12751" srcRow="362" trgRow="360" color="EX-green" />
    <link srcID="2793" trgID="2791" rel="P" directed="false" shadow="false" column="6862" shadowCol="12752" srcRow="363" trgRow="360" color="EX-yellow" />
    <link srcID="2791" trgID="2064" rel="P" directed="false" shadow="false" column="6863" shadowCol="12753" srcRow="360" trgRow="364" color="EX-purple" />
    <link srcID="2791" trgID="2081" rel="P" directed="false" shadow="false" column="6864" shadowCol="12754" srcRow="360" trgRow="365" color="EX-dark-purple" />
    <link srcID="2791" trgID="2087" rel="P" directed="false" shadow="false" column="6865" shadowCol="12755" srcRow="360" trgRow="366" color="EX-dark-red" />
    <link srcID="2068" trgID="2791" rel="P" directed="false" shadow="false" column="6866" shadowCol="12756" srcRow="367" trgRow="360" color="EX-pale-green" />
    <link srcID="2104" trgID="2791" rel="P" directed="false" shadow="false" column="6867" shadowCol="12757" srcRow="368" trgRow="360" color="EX-pale-blue" />
    <link srcID="2092" trgID="2791" rel="P" directed="false" shadow="false" column="6868" shadowCol="12758" srcRow="369" trgRow="360" color="EX-dark-tan" />
    <link srcID="2108" trgID="2791" rel="P" directed="false" shadow="false" column="6869" shadowCol="12759" srcRow="371" trgRow="360" color="EX-pale-blue-magenta" />
    <link srcID="2791" trgID="2089" rel="P" directed="false" shadow="false" column="6870" shadowCol="12760" srcRow="360" trgRow="372" color="EX-pale-yellow orange" />
    <link srcID="2100" trgID="2791" rel="P" directed="false" shadow="false" column="6871" shadowCol="12761" srcRow="656" trgRow="360" color="EX-medium-magenta" />
    <link srcID="2066" trgID="2791" rel="P" directed="false" shadow="false" column="6872" shadowCol="12762" srcRow="657" trgRow="360" color="EX-pale-red" />
    <link srcID="2072" trgID="2791" rel="P" directed="false" shadow="false" column="6873" shadowCol="12763" srcRow="658" trgRow="360" color="EX-pale-cyan" />
    <link srcID="2791" trgID="2078" rel="P" directed="false" shadow="false" column="6874" shadowCol="12764" srcRow="360" trgRow="659" color="EX-pale-yellow-green" />
    <link srcID="2791" trgID="2096" rel="P" directed="false" shadow="false" column="6875" shadowCol="12765" srcRow="360" trgRow="660" color="EX-pale-purple" />
    <link srcID="2090" trgID="2074" rel="P" directed="false" shadow="true" shadowCol="12766" srcRow="361" trgRow="352" color="EX-pale-magenta" />
    <link srcID="2084" trgID="2090" rel="P" directed="false" shadow="true" shadowCol="12767" srcRow="353" trgRow="361" color="EX-pale-red-orange" />
    <link srcID="2090" trgID="2101" rel="P" directed="false" shadow="true" shadowCol="12768" srcRow="361" trgRow="354" color="EX-blue" />
    <link srcID="2070" trgID="2090" rel="P" directed="false" shadow="true" shadowCol="12769" srcRow="355" trgRow="361" color="EX-orange" />
    <link srcID="2106" trgID="2090" rel="P" directed="false" shadow="true" shadowCol="12770" srcRow="356" trgRow="361" color="EX-dark-cyan" />
    <link srcID="2080" trgID="2090" rel="P" directed="false" shadow="true" shadowCol="12771" srcRow="357" trgRow="361" color="EX-red" />
    <link srcID="2098" trgID="2090" rel="P" directed="false" shadow="true" shadowCol="12772" srcRow="358" trgRow="361" color="EX-dark-orange" />
    <link srcID="2094" trgID="2090" rel="P" directed="false" shadow="true" shadowCol="12773" srcRow="359" trgRow="361" color="EX-dark-gray-purple" />
    <link srcID="2090" trgID="2791" rel="P" directed="false" shadow="true" shadowCol="12774" srcRow="361" trgRow="360" color="EX-cyan" />
    <link srcID="2090" trgID="2076" rel="P" directed="false" shadow="false" column="6876" shadowCol="12775" srcRow="361" trgRow="362" color="EX-yellow-orange" />
    <link srcID="2090" trgID="2793" rel="P" directed="false" shadow="false" column="6877" shadowCol="12776" srcRow="361" trgRow="363" color="EX-pure-blue" />
    <link srcID="2090" trgID="2064" rel="P" directed="false" shadow="false" column="6878" shadowCol="12777" srcRow="361" trgRow="364" color="EX-dark-yellow-green" />
    <link srcID="2090" trgID="2081" rel="P" directed="false" shadow="false" column="6879" shadowCol="12778" srcRow="361" trgRow="365" color="EX-dark-magenta" />
    <link srcID="2090" trgID="2087" rel="P" directed="false" shadow="false" column="6880" shadowCol="12779" srcRow="361" trgRow="366" color="EX-dark-green" />
    <link srcID="2068" trgID="2090" rel="P" directed="false" shadow="false" column="6881" shadowCol="12780" srcRow="367" trgRow="361" color="EX-blue-magenta" />
    <link srcID="2104" trgID="2090" rel="P" directed="false" shadow="false" column="6882" shadowCol="12781" srcRow="368" trgRow="361" color="EX-yellow-green" />
    <link srcID="2090" trgID="2092" rel="P" directed="false" shadow="false" column="6883" shadowCol="12782" srcRow="361" trgRow="369" color="EX-magenta" />
    <link srcID="2108" trgID="2090" rel="P" directed="false" shadow="false" column="6884" shadowCol="12783" srcRow="371" trgRow="361" color="EX-green" />
    <link srcID="2100" trgID="2090" rel="P" directed="false" shadow="false" column="6885" shadowCol="12784" srcRow="656" trgRow="361" color="EX-yellow" />
    <link srcID="2066" trgID="2090" rel="P" directed="false" shadow="false" column="6886" shadowCol="12785" srcRow="657" trgRow="361" color="EX-purple" />
    <link srcID="2072" trgID="2090" rel="P" directed="false" shadow="false" column="6887" shadowCol="12786" srcRow="658" trgRow="361" color="EX-dark-purple" />
    <link srcID="2090" trgID="2078" rel="P" directed="false" shadow="false" column="6888" shadowCol="12787" srcRow="361" trgRow="659" color="EX-dark-red" />
    <link srcID="2090" trgID="2096" rel="P" directed="false" shadow="false" column="6889" shadowCol="12788" srcRow="361" trgRow="660" color="EX-pale-green" />
    <link srcID="2090" trgID="2347" rel="pRp" directed="false" shadow="true" shadowCol="12789" srcRow="361" trgRow="141" color="EX-pale-blue" />
    <link srcID="2090" trgID="2089" rel="pRp" directed="false" shadow="false" column="6890" shadowCol="12790" srcRow="361" trgRow="372" color="EX-dark-tan" />
    <link srcID="2090" trgID="2111" rel="pRp" directed="false" shadow="false" column="6891" shadowCol="12791" srcRow="361" trgRow="664" color="EX-pale-blue-magenta" />
    <link srcID="2074" trgID="2076" rel="P" directed="false" shadow="true" shadowCol="12792" srcRow="352" trgRow="362" color="EX-pale-yellow orange" />
    <link srcID="2084" trgID="2076" rel="P" directed="false" shadow="true" shadowCol="12793" srcRow="353" trgRow="362" color="EX-medium-magenta" />
    <link srcID="2076" trgID="2101" rel="P" directed="false" shadow="true" shadowCol="12794" srcRow="362" trgRow="354" color="EX-pale-red" />
    <link srcID="2070" trgID="2076" rel="P" directed="false" shadow="true" shadowCol="12795" srcRow="355" trgRow="362" color="EX-pale-cyan" />
    <link srcID="2106" trgID="2076" rel="P" directed="false" shadow="true" shadowCol="12796" srcRow="356" trgRow="362" color="EX-pale-yellow-green" />
    <link srcID="2080" trgID="2076" rel="P" directed="false" shadow="true" shadowCol="12797" srcRow="357" trgRow="362" color="EX-pale-purple" />
    <link srcID="2098" trgID="2076" rel="P" directed="false" shadow="true" shadowCol="12798" srcRow="358" trgRow="362" color="EX-pale-magenta" />
    <link srcID="2094" trgID="2076" rel="P" directed="false" shadow="true" shadowCol="12799" srcRow="359" trgRow="362" color="EX-pale-red-orange" />
    <link srcID="2076" trgID="2791" rel="P" directed="false" shadow="true" shadowCol="12800" srcRow="362" trgRow="360" color="EX-blue" />
    <link srcID="2090" trgID="2076" rel="P" directed="false" shadow="true" shadowCol="12801" srcRow="361" trgRow="362" color="EX-orange" />
    <link srcID="2076" trgID="2793" rel="P" directed="false" shadow="false" column="6892" shadowCol="12802" srcRow="362" trgRow="363" color="EX-dark-cyan" />
    <link srcID="2076" trgID="2064" rel="P" directed="false" shadow="false" column="6893" shadowCol="12803" srcRow="362" trgRow="364" color="EX-red" />
    <link srcID="2076" trgID="2081" rel="P" directed="false" shadow="false" column="6894" shadowCol="12804" srcRow="362" trgRow="365" color="EX-dark-orange" />
    <link srcID="2076" trgID="2087" rel="P" directed="false" shadow="false" column="6895" shadowCol="12805" srcRow="362" trgRow="366" color="EX-dark-gray-purple" />
    <link srcID="2068" trgID="2076" rel="P" directed="false" shadow="false" column="6896" shadowCol="12806" srcRow="367" trgRow="362" color="EX-cyan" />
    <link srcID="2104" trgID="2076" rel="P" directed="false" shadow="false" column="6897" shadowCol="12807" srcRow="368" trgRow="362" color="EX-yellow-orange" />
    <link srcID="2092" trgID="2076" rel="P" directed="false" shadow="false" column="6898" shadowCol="12808" srcRow="369" trgRow="362" color="EX-pure-blue" />
    <link srcID="2108" trgID="2076" rel="P" directed="false" shadow="false" column="6899" shadowCol="12809" srcRow="371" trgRow="362" color="EX-dark-yellow-green" />
    <link srcID="2076" trgID="2089" rel="P" directed="false" shadow="false" column="6900" shadowCol="12810" srcRow="362" trgRow="372" color="EX-dark-magenta" />
    <link srcID="2100" trgID="2076" rel="P" directed="false" shadow="false" column="6901" shadowCol="12811" srcRow="656" trgRow="362" color="EX-dark-green" />
    <link srcID="2066" trgID="2076" rel="P" directed="false" shadow="false" column="6902" shadowCol="12812" srcRow="657" trgRow="362" color="EX-blue-magenta" />
    <link srcID="2072" trgID="2076" rel="P" directed="false" shadow="false" column="6903" shadowCol="12813" srcRow="658" trgRow="362" color="EX-yellow-green" />
    <link srcID="2076" trgID="2078" rel="P" directed="false" shadow="false" column="6904" shadowCol="12814" srcRow="362" trgRow="659" color="EX-magenta" />
    <link srcID="2076" trgID="2096" rel="P" directed="false" shadow="false" column="6905" shadowCol="12815" srcRow="362" trgRow="660" color="EX-green" />
    <link srcID="2076" trgID="2347" rel="pRp" directed="false" shadow="true" shadowCol="12816" srcRow="362" trgRow="141" color="EX-yellow" />
    <link srcID="2076" trgID="2295" rel="pRp" directed="false" shadow="false" column="6906" shadowCol="12817" srcRow="362" trgRow="661" color="EX-purple" />
    <link srcID="2076" trgID="2465" rel="pRp" directed="false" shadow="false" column="6907" shadowCol="12818" srcRow="362" trgRow="662" color="EX-dark-purple" />
    <link srcID="2074" trgID="2793" rel="P" directed="false" shadow="true" shadowCol="12819" srcRow="352" trgRow="363" color="EX-dark-red" />
    <link srcID="2084" trgID="2793" rel="P" directed="false" shadow="true" shadowCol="12820" srcRow="353" trgRow="363" color="EX-pale-green" />
    <link srcID="2793" trgID="2101" rel="P" directed="false" shadow="true" shadowCol="12821" srcRow="363" trgRow="354" color="EX-pale-blue" />
    <link srcID="2070" trgID="2793" rel="P" directed="false" shadow="true" shadowCol="12822" srcRow="355" trgRow="363" color="EX-dark-tan" />
    <link srcID="2106" trgID="2793" rel="P" directed="false" shadow="true" shadowCol="12823" srcRow="356" trgRow="363" color="EX-pale-blue-magenta" />
    <link srcID="2080" trgID="2793" rel="P" directed="false" shadow="true" shadowCol="12824" srcRow="357" trgRow="363" color="EX-pale-yellow orange" />
    <link srcID="2098" trgID="2793" rel="P" directed="false" shadow="true" shadowCol="12825" srcRow="358" trgRow="363" color="EX-medium-magenta" />
    <link srcID="2094" trgID="2793" rel="P" directed="false" shadow="true" shadowCol="12826" srcRow="359" trgRow="363" color="EX-pale-red" />
    <link srcID="2793" trgID="2791" rel="P" directed="false" shadow="true" shadowCol="12827" srcRow="363" trgRow="360" color="EX-pale-cyan" />
    <link srcID="2090" trgID="2793" rel="P" directed="false" shadow="true" shadowCol="12828" srcRow="361" trgRow="363" color="EX-pale-yellow-green" />
    <link srcID="2076" trgID="2793" rel="P" directed="false" shadow="true" shadowCol="12829" srcRow="362" trgRow="363" color="EX-pale-purple" />
    <link srcID="2793" trgID="2064" rel="P" directed="false" shadow="false" column="6908" shadowCol="12830" srcRow="363" trgRow="364" color="EX-pale-magenta" />
    <link srcID="2793" trgID="2081" rel="P" directed="false" shadow="false" column="6909" shadowCol="12831" srcRow="363" trgRow="365" color="EX-pale-red-orange" />
    <link srcID="2793" trgID="2087" rel="P" directed="false" shadow="false" column="6910" shadowCol="12832" srcRow="363" trgRow="366" color="EX-blue" />
    <link srcID="2068" trgID="2793" rel="P" directed="false" shadow="false" column="6911" shadowCol="12833" srcRow="367" trgRow="363" color="EX-orange" />
    <link srcID="2104" trgID="2793" rel="P" directed="false" shadow="false" column="6912" shadowCol="12834" srcRow="368" trgRow="363" color="EX-dark-cyan" />
    <link srcID="2092" trgID="2793" rel="P" directed="false" shadow="false" column="6913" shadowCol="12835" srcRow="369" trgRow="363" color="EX-red" />
    <link srcID="2108" trgID="2793" rel="P" directed="false" shadow="false" column="6914" shadowCol="12836" srcRow="371" trgRow="363" color="EX-dark-orange" />
    <link srcID="2793" trgID="2089" rel="P" directed="false" shadow="false" column="6915" shadowCol="12837" srcRow="363" trgRow="372" color="EX-dark-gray-purple" />
    <link srcID="2100" trgID="2793" rel="P" directed="false" shadow="false" column="6916" shadowCol="12838" srcRow="656" trgRow="363" color="EX-cyan" />
    <link srcID="2066" trgID="2793" rel="P" directed="false" shadow="false" column="6917" shadowCol="12839" srcRow="657" trgRow="363" color="EX-yellow-orange" />
    <link srcID="2072" trgID="2793" rel="P" directed="false" shadow="false" column="6918" shadowCol="12840" srcRow="658" trgRow="363" color="EX-pure-blue" />
    <link srcID="2793" trgID="2078" rel="P" directed="false" shadow="false" column="6919" shadowCol="12841" srcRow="363" trgRow="659" color="EX-dark-yellow-green" />
    <link srcID="2793" trgID="2096" rel="P" directed="false" shadow="false" column="6920" shadowCol="12842" srcRow="363" trgRow="660" color="EX-dark-magenta" />
    <link srcID="2793" trgID="2465" rel="P" directed="false" shadow="false" column="6921" shadowCol="12843" srcRow="363" trgRow="662" color="EX-dark-green" />
    <link srcID="2793" trgID="2113" rel="pRp" directed="false" shadow="false" column="6922" shadowCol="12844" srcRow="363" trgRow="663" color="EX-blue-magenta" />
    <link srcID="2793" trgID="2111" rel="pRp" directed="false" shadow="false" column="6923" shadowCol="12845" srcRow="363" trgRow="664" color="EX-yellow-green" />
    <link srcID="2074" trgID="2064" rel="P" directed="false" shadow="true" shadowCol="12846" srcRow="352" trgRow="364" color="EX-magenta" />
    <link srcID="2084" trgID="2064" rel="P" directed="false" shadow="true" shadowCol="12847" srcRow="353" trgRow="364" color="EX-green" />
    <link srcID="2101" trgID="2064" rel="P" directed="false" shadow="true" shadowCol="12848" srcRow="354" trgRow="364" color="EX-yellow" />
    <link srcID="2070" trgID="2064" rel="P" directed="false" shadow="true" shadowCol="12849" srcRow="355" trgRow="364" color="EX-purple" />
    <link srcID="2106" trgID="2064" rel="P" directed="false" shadow="true" shadowCol="12850" srcRow="356" trgRow="364" color="EX-dark-purple" />
    <link srcID="2080" trgID="2064" rel="P" directed="false" shadow="true" shadowCol="12851" srcRow="357" trgRow="364" color="EX-dark-red" />
    <link srcID="2098" trgID="2064" rel="P" directed="false" shadow="true" shadowCol="12852" srcRow="358" trgRow="364" color="EX-pale-green" />
    <link srcID="2094" trgID="2064" rel="P" directed="false" shadow="true" shadowCol="12853" srcRow="359" trgRow="364" color="EX-pale-blue" />
    <link srcID="2791" trgID="2064" rel="P" directed="false" shadow="true" shadowCol="12854" srcRow="360" trgRow="364" color="EX-dark-tan" />
    <link srcID="2090" trgID="2064" rel="P" directed="false" shadow="true" shadowCol="12855" srcRow="361" trgRow="364" color="EX-pale-blue-magenta" />
    <link srcID="2076" trgID="2064" rel="P" directed="false" shadow="true" shadowCol="12856" srcRow="362" trgRow="364" color="EX-pale-yellow orange" />
    <link srcID="2793" trgID="2064" rel="P" directed="false" shadow="true" shadowCol="12857" srcRow="363" trgRow="364" color="EX-medium-magenta" />
    <link srcID="2064" trgID="2081" rel="P" directed="false" shadow="false" column="6924" shadowCol="12858" srcRow="364" trgRow="365" color="EX-pale-red" />
    <link srcID="2087" trgID="2064" rel="P" directed="false" shadow="false" column="6925" shadowCol="12859" srcRow="366" trgRow="364" color="EX-pale-cyan" />
    <link srcID="2068" trgID="2064" rel="P" directed="false" shadow="false" column="6926" shadowCol="12860" srcRow="367" trgRow="364" color="EX-pale-yellow-green" />
    <link srcID="2104" trgID="2064" rel="P" directed="false" shadow="false" column="6927" shadowCol="12861" srcRow="368" trgRow="364" color="EX-pale-purple" />
    <link srcID="2092" trgID="2064" rel="P" directed="false" shadow="false" column="6928" shadowCol="12862" srcRow="369" trgRow="364" color="EX-pale-magenta" />
    <link srcID="2108" trgID="2064" rel="P" directed="false" shadow="false" column="6929" shadowCol="12863" srcRow="371" trgRow="364" color="EX-pale-red-orange" />
    <link srcID="2064" trgID="2089" rel="P" directed="false" shadow="false" column="6930" shadowCol="12864" srcRow="364" trgRow="372" color="EX-blue" />
    <link srcID="2100" trgID="2064" rel="P" directed="false" shadow="false" column="6931" shadowCol="12865" srcRow="656" trgRow="364" color="EX-orange" />
    <link srcID="2066" trgID="2064" rel="P" directed="false" shadow="false" column="6932" shadowCol="12866" srcRow="657" trgRow="364" color="EX-dark-cyan" />
    <link srcID="2072" trgID="2064" rel="P" directed="false" shadow="false" column="6933" shadowCol="12867" srcRow="658" trgRow="364" color="EX-red" />
    <link srcID="2064" trgID="2078" rel="P" directed="false" shadow="false" column="6934" shadowCol="12868" srcRow="364" trgRow="659" color="EX-dark-orange" />
    <link srcID="2064" trgID="2465" rel="P" directed="false" shadow="false" column="6935" shadowCol="12869" srcRow="364" trgRow="662" color="EX-dark-gray-purple" />
    <link srcID="2064" trgID="2295" rel="pRp" directed="false" shadow="false" column="6936" shadowCol="12870" srcRow="364" trgRow="661" color="EX-cyan" />
    <link srcID="2074" trgID="2081" rel="P" directed="false" shadow="true" shadowCol="12871" srcRow="352" trgRow="365" color="EX-yellow-orange" />
    <link srcID="2084" trgID="2081" rel="P" directed="false" shadow="true" shadowCol="12872" srcRow="353" trgRow="365" color="EX-pure-blue" />
    <link srcID="2101" trgID="2081" rel="P" directed="false" shadow="true" shadowCol="12873" srcRow="354" trgRow="365" color="EX-dark-yellow-green" />
    <link srcID="2070" trgID="2081" rel="P" directed="false" shadow="true" shadowCol="12874" srcRow="355" trgRow="365" color="EX-dark-magenta" />
    <link srcID="2106" trgID="2081" rel="P" directed="false" shadow="true" shadowCol="12875" srcRow="356" trgRow="365" color="EX-dark-green" />
    <link srcID="2080" trgID="2081" rel="P" directed="false" shadow="true" shadowCol="12876" srcRow="357" trgRow="365" color="EX-blue-magenta" />
    <link srcID="2098" trgID="2081" rel="P" directed="false" shadow="true" shadowCol="12877" srcRow="358" trgRow="365" color="EX-yellow-green" />
    <link srcID="2094" trgID="2081" rel="P" directed="false" shadow="true" shadowCol="12878" srcRow="359" trgRow="365" color="EX-magenta" />
    <link srcID="2791" trgID="2081" rel="P" directed="false" shadow="true" shadowCol="12879" srcRow="360" trgRow="365" color="EX-green" />
    <link srcID="2090" trgID="2081" rel="P" directed="false" shadow="true" shadowCol="12880" srcRow="361" trgRow="365" color="EX-yellow" />
    <link srcID="2076" trgID="2081" rel="P" directed="false" shadow="true" shadowCol="12881" srcRow="362" trgRow="365" color="EX-purple" />
    <link srcID="2793" trgID="2081" rel="P" directed="false" shadow="true" shadowCol="12882" srcRow="363" trgRow="365" color="EX-dark-purple" />
    <link srcID="2064" trgID="2081" rel="P" directed="false" shadow="true" shadowCol="12883" srcRow="364" trgRow="365" color="EX-dark-red" />
    <link srcID="2087" trgID="2081" rel="P" directed="false" shadow="false" column="6937" shadowCol="12884" srcRow="366" trgRow="365" color="EX-pale-green" />
    <link srcID="2068" trgID="2081" rel="P" directed="false" shadow="false" column="6938" shadowCol="12885" srcRow="367" trgRow="365" color="EX-pale-blue" />
    <link srcID="2104" trgID="2081" rel="P" directed="false" shadow="false" column="6939" shadowCol="12886" srcRow="368" trgRow="365" color="EX-dark-tan" />
    <link srcID="2092" trgID="2081" rel="P" directed="false" shadow="false" column="6940" shadowCol="12887" srcRow="369" trgRow="365" color="EX-pale-blue-magenta" />
    <link srcID="2108" trgID="2081" rel="P" directed="false" shadow="false" column="6941" shadowCol="12888" srcRow="371" trgRow="365" color="EX-pale-yellow orange" />
    <link srcID="2100" trgID="2081" rel="P" directed="false" shadow="false" column="6942" shadowCol="12889" srcRow="656" trgRow="365" color="EX-medium-magenta" />
    <link srcID="2066" trgID="2081" rel="P" directed="false" shadow="false" column="6943" shadowCol="12890" srcRow="657" trgRow="365" color="EX-pale-red" />
    <link srcID="2078" trgID="2081" rel="P" directed="false" shadow="false" column="6944" shadowCol="12891" srcRow="659" trgRow="365" color="EX-pale-cyan" />
    <link srcID="2081" trgID="2465" rel="P" directed="false" shadow="false" column="6945" shadowCol="12892" srcRow="365" trgRow="662" color="EX-pale-yellow-green" />
    <link srcID="2074" trgID="2087" rel="P" directed="false" shadow="true" shadowCol="12893" srcRow="352" trgRow="366" color="EX-pale-purple" />
    <link srcID="2084" trgID="2087" rel="P" directed="false" shadow="true" shadowCol="12894" srcRow="353" trgRow="366" color="EX-pale-magenta" />
    <link srcID="2087" trgID="2101" rel="P" directed="false" shadow="true" shadowCol="12895" srcRow="366" trgRow="354" color="EX-pale-red-orange" />
    <link srcID="2070" trgID="2087" rel="P" directed="false" shadow="true" shadowCol="12896" srcRow="355" trgRow="366" color="EX-blue" />
    <link srcID="2106" trgID="2087" rel="P" directed="false" shadow="true" shadowCol="12897" srcRow="356" trgRow="366" color="EX-orange" />
    <link srcID="2080" trgID="2087" rel="P" directed="false" shadow="true" shadowCol="12898" srcRow="357" trgRow="366" color="EX-dark-cyan" />
    <link srcID="2098" trgID="2087" rel="P" directed="false" shadow="true" shadowCol="12899" srcRow="358" trgRow="366" color="EX-red" />
    <link srcID="2094" trgID="2087" rel="P" directed="false" shadow="true" shadowCol="12900" srcRow="359" trgRow="366" color="EX-dark-orange" />
    <link srcID="2791" trgID="2087" rel="P" directed="false" shadow="true" shadowCol="12901" srcRow="360" trgRow="366" color="EX-dark-gray-purple" />
    <link srcID="2090" trgID="2087" rel="P" directed="false" shadow="true" shadowCol="12902" srcRow="361" trgRow="366" color="EX-cyan" />
    <link srcID="2076" trgID="2087" rel="P" directed="false" shadow="true" shadowCol="12903" srcRow="362" trgRow="366" color="EX-yellow-orange" />
    <link srcID="2793" trgID="2087" rel="P" directed="false" shadow="true" shadowCol="12904" srcRow="363" trgRow="366" color="EX-pure-blue" />
    <link srcID="2087" trgID="2064" rel="P" directed="false" shadow="true" shadowCol="12905" srcRow="366" trgRow="364" color="EX-dark-yellow-green" />
    <link srcID="2087" trgID="2081" rel="P" directed="false" shadow="true" shadowCol="12906" srcRow="366" trgRow="365" color="EX-dark-magenta" />
    <link srcID="2068" trgID="2087" rel="P" directed="false" shadow="false" column="6946" shadowCol="12907" srcRow="367" trgRow="366" color="EX-dark-green" />
    <link srcID="2104" trgID="2087" rel="P" directed="false" shadow="false" column="6947" shadowCol="12908" srcRow="368" trgRow="366" color="EX-blue-magenta" />
    <link srcID="2092" trgID="2087" rel="P" directed="false" shadow="false" column="6948" shadowCol="12909" srcRow="369" trgRow="366" color="EX-yellow-green" />
    <link srcID="2108" trgID="2087" rel="P" directed="false" shadow="false" column="6949" shadowCol="12910" srcRow="371" trgRow="366" color="EX-magenta" />
    <link srcID="2066" trgID="2087" rel="P" directed="false" shadow="false" column="6950" shadowCol="12911" srcRow="657" trgRow="366" color="EX-green" />
    <link srcID="2087" trgID="2089" rel="pRp" directed="false" shadow="false" column="6951" shadowCol="12912" srcRow="366" trgRow="372" color="EX-yellow" />
    <link srcID="2100" trgID="2087" rel="pRp" directed="false" shadow="false" column="6952" shadowCol="12913" srcRow="656" trgRow="366" color="EX-purple" />
    <link srcID="2072" trgID="2087" rel="pRp" directed="false" shadow="false" column="6953" shadowCol="12914" srcRow="658" trgRow="366" color="EX-dark-purple" />
    <link srcID="2087" trgID="2078" rel="pRp" directed="false" shadow="false" column="6954" shadowCol="12915" srcRow="366" trgRow="659" color="EX-dark-red" />
    <link srcID="2087" trgID="2295" rel="pRp" directed="false" shadow="false" column="6955" shadowCol="12916" srcRow="366" trgRow="661" color="EX-pale-green" />
    <link srcID="2068" trgID="2074" rel="P" directed="false" shadow="true" shadowCol="12917" srcRow="367" trgRow="352" color="EX-pale-blue" />
    <link srcID="2068" trgID="2084" rel="P" directed="false" shadow="true" shadowCol="12918" srcRow="367" trgRow="353" color="EX-dark-tan" />
    <link srcID="2068" trgID="2101" rel="P" directed="false" shadow="true" shadowCol="12919" srcRow="367" trgRow="354" color="EX-pale-blue-magenta" />
    <link srcID="2068" trgID="2070" rel="P" directed="false" shadow="true" shadowCol="12920" srcRow="367" trgRow="355" color="EX-pale-yellow orange" />
    <link srcID="2106" trgID="2068" rel="P" directed="false" shadow="true" shadowCol="12921" srcRow="356" trgRow="367" color="EX-medium-magenta" />
    <link srcID="2080" trgID="2068" rel="P" directed="false" shadow="true" shadowCol="12922" srcRow="357" trgRow="367" color="EX-pale-red" />
    <link srcID="2098" trgID="2068" rel="P" directed="false" shadow="true" shadowCol="12923" srcRow="358" trgRow="367" color="EX-pale-cyan" />
    <link srcID="2094" trgID="2068" rel="P" directed="false" shadow="true" shadowCol="12924" srcRow="359" trgRow="367" color="EX-pale-yellow-green" />
    <link srcID="2068" trgID="2791" rel="P" directed="false" shadow="true" shadowCol="12925" srcRow="367" trgRow="360" color="EX-pale-purple" />
    <link srcID="2068" trgID="2090" rel="P" directed="false" shadow="true" shadowCol="12926" srcRow="367" trgRow="361" color="EX-pale-magenta" />
    <link srcID="2068" trgID="2076" rel="P" directed="false" shadow="true" shadowCol="12927" srcRow="367" trgRow="362" color="EX-pale-red-orange" />
    <link srcID="2068" trgID="2793" rel="P" directed="false" shadow="true" shadowCol="12928" srcRow="367" trgRow="363" color="EX-blue" />
    <link srcID="2068" trgID="2064" rel="P" directed="false" shadow="true" shadowCol="12929" srcRow="367" trgRow="364" color="EX-orange" />
    <link srcID="2068" trgID="2081" rel="P" directed="false" shadow="true" shadowCol="12930" srcRow="367" trgRow="365" color="EX-dark-cyan" />
    <link srcID="2068" trgID="2087" rel="P" directed="false" shadow="true" shadowCol="12931" srcRow="367" trgRow="366" color="EX-red" />
    <link srcID="2104" trgID="2068" rel="P" directed="false" shadow="false" column="6956" shadowCol="12932" srcRow="368" trgRow="367" color="EX-dark-orange" />
    <link srcID="2068" trgID="2092" rel="P" directed="false" shadow="false" column="6957" shadowCol="12933" srcRow="367" trgRow="369" color="EX-dark-gray-purple" />
    <link srcID="2068" trgID="2108" rel="P" directed="false" shadow="false" column="6958" shadowCol="12934" srcRow="367" trgRow="371" color="EX-cyan" />
    <link srcID="2068" trgID="2089" rel="P" directed="false" shadow="false" column="6959" shadowCol="12935" srcRow="367" trgRow="372" color="EX-yellow-orange" />
    <link srcID="2100" trgID="2068" rel="P" directed="false" shadow="false" column="6960" shadowCol="12936" srcRow="656" trgRow="367" color="EX-pure-blue" />
    <link srcID="2066" trgID="2068" rel="P" directed="false" shadow="false" column="6961" shadowCol="12937" srcRow="657" trgRow="367" color="EX-dark-yellow-green" />
    <link srcID="2068" trgID="2072" rel="P" directed="false" shadow="false" column="6962" shadowCol="12938" srcRow="367" trgRow="658" color="EX-dark-magenta" />
    <link srcID="2068" trgID="2078" rel="P" directed="false" shadow="false" column="6963" shadowCol="12939" srcRow="367" trgRow="659" color="EX-dark-green" />
    <link srcID="2068" trgID="2295" rel="P" directed="false" shadow="false" column="6964" shadowCol="12940" srcRow="367" trgRow="661" color="EX-blue-magenta" />
    <link srcID="2068" trgID="2347" rel="pRp" directed="false" shadow="true" shadowCol="12941" srcRow="367" trgRow="141" color="EX-yellow-green" />
    <link srcID="2068" trgID="2096" rel="pRp" directed="false" shadow="false" column="6965" shadowCol="12942" srcRow="367" trgRow="660" color="EX-magenta" />
    <link srcID="2068" trgID="2113" rel="pRp" directed="false" shadow="false" column="6966" shadowCol="12943" srcRow="367" trgRow="663" color="EX-green" />
    <link srcID="2104" trgID="2347" rel="P" directed="false" shadow="true" shadowCol="12944" srcRow="368" trgRow="141" color="EX-yellow" />
    <link srcID="2104" trgID="2074" rel="P" directed="false" shadow="true" shadowCol="12945" srcRow="368" trgRow="352" color="EX-purple" />
    <link srcID="2104" trgID="2084" rel="P" directed="false" shadow="true" shadowCol="12946" srcRow="368" trgRow="353" color="EX-dark-purple" />
    <link srcID="2104" trgID="2101" rel="P" directed="false" shadow="true" shadowCol="12947" srcRow="368" trgRow="354" color="EX-dark-red" />
    <link srcID="2104" trgID="2070" rel="P" directed="false" shadow="true" shadowCol="12948" srcRow="368" trgRow="355" color="EX-pale-green" />
    <link srcID="2104" trgID="2106" rel="P" directed="false" shadow="true" shadowCol="12949" srcRow="368" trgRow="356" color="EX-pale-blue" />
    <link srcID="2104" trgID="2080" rel="P" directed="false" shadow="true" shadowCol="12950" srcRow="368" trgRow="357" color="EX-dark-tan" />
    <link srcID="2104" trgID="2098" rel="P" directed="false" shadow="true" shadowCol="12951" srcRow="368" trgRow="358" color="EX-pale-blue-magenta" />
    <link srcID="2094" trgID="2104" rel="P" directed="false" shadow="true" shadowCol="12952" srcRow="359" trgRow="368" color="EX-pale-yellow orange" />
    <link srcID="2104" trgID="2791" rel="P" directed="false" shadow="true" shadowCol="12953" srcRow="368" trgRow="360" color="EX-medium-magenta" />
    <link srcID="2104" trgID="2090" rel="P" directed="false" shadow="true" shadowCol="12954" srcRow="368" trgRow="361" color="EX-pale-red" />
    <link srcID="2104" trgID="2076" rel="P" directed="false" shadow="true" shadowCol="12955" srcRow="368" trgRow="362" color="EX-pale-cyan" />
    <link srcID="2104" trgID="2793" rel="P" directed="false" shadow="true" shadowCol="12956" srcRow="368" trgRow="363" color="EX-pale-yellow-green" />
    <link srcID="2104" trgID="2064" rel="P" directed="false" shadow="true" shadowCol="12957" srcRow="368" trgRow="364" color="EX-pale-purple" />
    <link srcID="2104" trgID="2081" rel="P" directed="false" shadow="true" shadowCol="12958" srcRow="368" trgRow="365" color="EX-pale-magenta" />
    <link srcID="2104" trgID="2087" rel="P" directed="false" shadow="true" shadowCol="12959" srcRow="368" trgRow="366" color="EX-pale-red-orange" />
    <link srcID="2104" trgID="2068" rel="P" directed="false" shadow="true" shadowCol="12960" srcRow="368" trgRow="367" color="EX-blue" />
    <link srcID="2104" trgID="2092" rel="P" directed="false" shadow="false" column="6967" shadowCol="12961" srcRow="368" trgRow="369" color="EX-orange" />
    <link srcID="2104" trgID="2108" rel="P" directed="false" shadow="false" column="6968" shadowCol="12962" srcRow="368" trgRow="371" color="EX-dark-cyan" />
    <link srcID="2104" trgID="2089" rel="P" directed="false" shadow="false" column="6969" shadowCol="12963" srcRow="368" trgRow="372" color="EX-red" />
    <link srcID="2104" trgID="2100" rel="P" directed="false" shadow="false" column="6970" shadowCol="12964" srcRow="368" trgRow="656" color="EX-dark-orange" />
    <link srcID="2066" trgID="2104" rel="P" directed="false" shadow="false" column="6971" shadowCol="12965" srcRow="657" trgRow="368" color="EX-dark-gray-purple" />
    <link srcID="2104" trgID="2072" rel="P" directed="false" shadow="false" column="6972" shadowCol="12966" srcRow="368" trgRow="658" color="EX-cyan" />
    <link srcID="2104" trgID="2078" rel="P" directed="false" shadow="false" column="6973" shadowCol="12967" srcRow="368" trgRow="659" color="EX-yellow-orange" />
    <link srcID="2104" trgID="2096" rel="P" directed="false" shadow="false" column="6974" shadowCol="12968" srcRow="368" trgRow="660" color="EX-pure-blue" />
    <link srcID="2104" trgID="2295" rel="pRp" directed="false" shadow="false" column="6975" shadowCol="12969" srcRow="368" trgRow="661" color="EX-dark-yellow-green" />
    <link srcID="2104" trgID="2465" rel="pRp" directed="false" shadow="false" column="6976" shadowCol="12970" srcRow="368" trgRow="662" color="EX-dark-magenta" />
    <link srcID="2104" trgID="2113" rel="pRp" directed="false" shadow="false" column="6977" shadowCol="12971" srcRow="368" trgRow="663" color="EX-dark-green" />
    <link srcID="2092" trgID="2347" rel="P" directed="false" shadow="true" shadowCol="12972" srcRow="369" trgRow="141" color="EX-blue-magenta" />
    <link srcID="2092" trgID="2074" rel="P" directed="false" shadow="true" shadowCol="12973" srcRow="369" trgRow="352" color="EX-yellow-green" />
    <link srcID="2084" trgID="2092" rel="P" directed="false" shadow="true" shadowCol="12974" srcRow="353" trgRow="369" color="EX-magenta" />
    <link srcID="2092" trgID="2101" rel="P" directed="false" shadow="true" shadowCol="12975" srcRow="369" trgRow="354" color="EX-green" />
    <link srcID="2070" trgID="2092" rel="P" directed="false" shadow="true" shadowCol="12976" srcRow="355" trgRow="369" color="EX-yellow" />
    <link srcID="2106" trgID="2092" rel="P" directed="false" shadow="true" shadowCol="12977" srcRow="356" trgRow="369" color="EX-purple" />
    <link srcID="2080" trgID="2092" rel="P" directed="false" shadow="true" shadowCol="12978" srcRow="357" trgRow="369" color="EX-dark-purple" />
    <link srcID="2098" trgID="2092" rel="P" directed="false" shadow="true" shadowCol="12979" srcRow="358" trgRow="369" color="EX-dark-red" />
    <link srcID="2094" trgID="2092" rel="P" directed="false" shadow="true" shadowCol="12980" srcRow="359" trgRow="369" color="EX-pale-green" />
    <link srcID="2092" trgID="2791" rel="P" directed="false" shadow="true" shadowCol="12981" srcRow="369" trgRow="360" color="EX-pale-blue" />
    <link srcID="2090" trgID="2092" rel="P" directed="false" shadow="true" shadowCol="12982" srcRow="361" trgRow="369" color="EX-dark-tan" />
    <link srcID="2092" trgID="2076" rel="P" directed="false" shadow="true" shadowCol="12983" srcRow="369" trgRow="362" color="EX-pale-blue-magenta" />
    <link srcID="2092" trgID="2793" rel="P" directed="false" shadow="true" shadowCol="12984" srcRow="369" trgRow="363" color="EX-pale-yellow orange" />
    <link srcID="2092" trgID="2064" rel="P" directed="false" shadow="true" shadowCol="12985" srcRow="369" trgRow="364" color="EX-medium-magenta" />
    <link srcID="2092" trgID="2081" rel="P" directed="false" shadow="true" shadowCol="12986" srcRow="369" trgRow="365" color="EX-pale-red" />
    <link srcID="2092" trgID="2087" rel="P" directed="false" shadow="true" shadowCol="12987" srcRow="369" trgRow="366" color="EX-pale-cyan" />
    <link srcID="2068" trgID="2092" rel="P" directed="false" shadow="true" shadowCol="12988" srcRow="367" trgRow="369" color="EX-pale-yellow-green" />
    <link srcID="2104" trgID="2092" rel="P" directed="false" shadow="true" shadowCol="12989" srcRow="368" trgRow="369" color="EX-pale-purple" />
    <link srcID="2108" trgID="2092" rel="P" directed="false" shadow="false" column="6978" shadowCol="12990" srcRow="371" trgRow="369" color="EX-pale-magenta" />
    <link srcID="2092" trgID="2089" rel="P" directed="false" shadow="false" column="6979" shadowCol="12991" srcRow="369" trgRow="372" color="EX-pale-red-orange" />
    <link srcID="2100" trgID="2092" rel="P" directed="false" shadow="false" column="6980" shadowCol="12992" srcRow="656" trgRow="369" color="EX-blue" />
    <link srcID="2066" trgID="2092" rel="P" directed="false" shadow="false" column="6981" shadowCol="12993" srcRow="657" trgRow="369" color="EX-orange" />
    <link srcID="2072" trgID="2092" rel="P" directed="false" shadow="false" column="6982" shadowCol="12994" srcRow="658" trgRow="369" color="EX-dark-cyan" />
    <link srcID="2092" trgID="2078" rel="P" directed="false" shadow="false" column="6983" shadowCol="12995" srcRow="369" trgRow="659" color="EX-red" />
    <link srcID="2092" trgID="2096" rel="P" directed="false" shadow="false" column="6984" shadowCol="12996" srcRow="369" trgRow="660" color="EX-dark-orange" />
    <link srcID="2092" trgID="2295" rel="P" directed="false" shadow="false" column="6985" shadowCol="12997" srcRow="369" trgRow="661" color="EX-dark-gray-purple" />
    <link srcID="2092" trgID="2465" rel="pRp" directed="false" shadow="false" column="6986" shadowCol="12998" srcRow="369" trgRow="662" color="EX-cyan" />
    <link srcID="2092" trgID="2113" rel="pRp" directed="false" shadow="false" column="6987" shadowCol="12999" srcRow="369" trgRow="663" color="EX-yellow-orange" />
    <link srcID="2179" trgID="2347" rel="P" directed="false" shadow="true" shadowCol="13000" srcRow="370" trgRow="141" color="EX-pure-blue" />
    <link srcID="2179" trgID="2169" rel="P" directed="false" shadow="false" column="6988" shadowCol="13001" srcRow="370" trgRow="374" color="EX-dark-yellow-green" />
    <link srcID="2194" trgID="2179" rel="P" directed="false" shadow="false" column="6989" shadowCol="13002" srcRow="375" trgRow="370" color="EX-dark-magenta" />
    <link srcID="2179" trgID="2134" rel="P" directed="false" shadow="false" column="6990" shadowCol="13003" srcRow="370" trgRow="376" color="EX-dark-green" />
    <link srcID="2179" trgID="2155" rel="P" directed="false" shadow="false" column="6991" shadowCol="13004" srcRow="370" trgRow="377" color="EX-blue-magenta" />
    <link srcID="2179" trgID="2145" rel="P" directed="false" shadow="false" column="6992" shadowCol="13005" srcRow="370" trgRow="378" color="EX-yellow-green" />
    <link srcID="2179" trgID="2182" rel="P" directed="false" shadow="false" column="6993" shadowCol="13006" srcRow="370" trgRow="379" color="EX-magenta" />
    <link srcID="2179" trgID="2185" rel="P" directed="false" shadow="false" column="6994" shadowCol="13007" srcRow="370" trgRow="380" color="EX-green" />
    <link srcID="2179" trgID="2140" rel="P" directed="false" shadow="false" column="6995" shadowCol="13008" srcRow="370" trgRow="381" color="EX-yellow" />
    <link srcID="2179" trgID="2197" rel="P" directed="false" shadow="false" column="6996" shadowCol="13009" srcRow="370" trgRow="382" color="EX-purple" />
    <link srcID="2179" trgID="2141" rel="P" directed="false" shadow="false" column="6997" shadowCol="13010" srcRow="370" trgRow="383" color="EX-dark-purple" />
    <link srcID="2179" trgID="2138" rel="P" directed="false" shadow="false" column="6998" shadowCol="13011" srcRow="370" trgRow="384" color="EX-dark-red" />
    <link srcID="2179" trgID="2174" rel="P" directed="false" shadow="false" column="6999" shadowCol="13012" srcRow="370" trgRow="385" color="EX-pale-green" />
    <link srcID="2179" trgID="2191" rel="P" directed="false" shadow="false" column="7000" shadowCol="13013" srcRow="370" trgRow="386" color="EX-pale-blue" />
    <link srcID="2179" trgID="2157" rel="P" directed="false" shadow="false" column="7001" shadowCol="13014" srcRow="370" trgRow="387" color="EX-dark-tan" />
    <link srcID="2179" trgID="2148" rel="P" directed="false" shadow="false" column="7002" shadowCol="13015" srcRow="370" trgRow="388" color="EX-pale-blue-magenta" />
    <link srcID="2179" trgID="2151" rel="P" directed="false" shadow="false" column="7003" shadowCol="13016" srcRow="370" trgRow="389" color="EX-pale-yellow orange" />
    <link srcID="2179" trgID="2199" rel="P" directed="false" shadow="false" column="7004" shadowCol="13017" srcRow="370" trgRow="390" color="EX-medium-magenta" />
    <link srcID="2179" trgID="2187" rel="P" directed="false" shadow="false" column="7005" shadowCol="13018" srcRow="370" trgRow="391" color="EX-pale-red" />
    <link srcID="2179" trgID="2202" rel="P" directed="false" shadow="false" column="7006" shadowCol="13019" srcRow="370" trgRow="392" color="EX-pale-cyan" />
    <link srcID="2179" trgID="2137" rel="P" directed="false" shadow="false" column="7007" shadowCol="13020" srcRow="370" trgRow="665" color="EX-pale-yellow-green" />
    <link srcID="2179" trgID="2165" rel="P" directed="false" shadow="false" column="7008" shadowCol="13021" srcRow="370" trgRow="666" color="EX-pale-purple" />
    <link srcID="2179" trgID="2167" rel="P" directed="false" shadow="false" column="7009" shadowCol="13022" srcRow="370" trgRow="667" color="EX-pale-magenta" />
    <link srcID="2179" trgID="2176" rel="P" directed="false" shadow="false" column="7010" shadowCol="13023" srcRow="370" trgRow="668" color="EX-pale-red-orange" />
    <link srcID="2179" trgID="2147" rel="P" directed="false" shadow="false" column="7011" shadowCol="13024" srcRow="370" trgRow="669" color="EX-blue" />
    <link srcID="2179" trgID="2161" rel="P" directed="false" shadow="false" column="7012" shadowCol="13025" srcRow="370" trgRow="670" color="EX-orange" />
    <link srcID="2179" trgID="2939" rel="pRp" directed="false" shadow="true" shadowCol="13026" srcRow="370" trgRow="142" color="EX-dark-cyan" />
    <link srcID="2108" trgID="2347" rel="P" directed="false" shadow="true" shadowCol="13027" srcRow="371" trgRow="141" color="EX-red" />
    <link srcID="2108" trgID="2074" rel="P" directed="false" shadow="true" shadowCol="13028" srcRow="371" trgRow="352" color="EX-dark-orange" />
    <link srcID="2108" trgID="2084" rel="P" directed="false" shadow="true" shadowCol="13029" srcRow="371" trgRow="353" color="EX-dark-gray-purple" />
    <link srcID="2108" trgID="2101" rel="P" directed="false" shadow="true" shadowCol="13030" srcRow="371" trgRow="354" color="EX-cyan" />
    <link srcID="2070" trgID="2108" rel="P" directed="false" shadow="true" shadowCol="13031" srcRow="355" trgRow="371" color="EX-yellow-orange" />
    <link srcID="2106" trgID="2108" rel="P" directed="false" shadow="true" shadowCol="13032" srcRow="356" trgRow="371" color="EX-pure-blue" />
    <link srcID="2080" trgID="2108" rel="P" directed="false" shadow="true" shadowCol="13033" srcRow="357" trgRow="371" color="EX-dark-yellow-green" />
    <link srcID="2098" trgID="2108" rel="P" directed="false" shadow="true" shadowCol="13034" srcRow="358" trgRow="371" color="EX-dark-magenta" />
    <link srcID="2094" trgID="2108" rel="P" directed="false" shadow="true" shadowCol="13035" srcRow="359" trgRow="371" color="EX-dark-green" />
    <link srcID="2108" trgID="2791" rel="P" directed="false" shadow="true" shadowCol="13036" srcRow="371" trgRow="360" color="EX-blue-magenta" />
    <link srcID="2108" trgID="2090" rel="P" directed="false" shadow="true" shadowCol="13037" srcRow="371" trgRow="361" color="EX-yellow-green" />
    <link srcID="2108" trgID="2076" rel="P" directed="false" shadow="true" shadowCol="13038" srcRow="371" trgRow="362" color="EX-magenta" />
    <link srcID="2108" trgID="2793" rel="P" directed="false" shadow="true" shadowCol="13039" srcRow="371" trgRow="363" color="EX-green" />
    <link srcID="2108" trgID="2064" rel="P" directed="false" shadow="true" shadowCol="13040" srcRow="371" trgRow="364" color="EX-yellow" />
    <link srcID="2108" trgID="2081" rel="P" directed="false" shadow="true" shadowCol="13041" srcRow="371" trgRow="365" color="EX-purple" />
    <link srcID="2108" trgID="2087" rel="P" directed="false" shadow="true" shadowCol="13042" srcRow="371" trgRow="366" color="EX-dark-purple" />
    <link srcID="2068" trgID="2108" rel="P" directed="false" shadow="true" shadowCol="13043" srcRow="367" trgRow="371" color="EX-dark-red" />
    <link srcID="2104" trgID="2108" rel="P" directed="false" shadow="true" shadowCol="13044" srcRow="368" trgRow="371" color="EX-pale-green" />
    <link srcID="2108" trgID="2092" rel="P" directed="false" shadow="true" shadowCol="13045" srcRow="371" trgRow="369" color="EX-pale-blue" />
    <link srcID="2108" trgID="2089" rel="P" directed="false" shadow="false" column="7013" shadowCol="13046" srcRow="371" trgRow="372" color="EX-dark-tan" />
    <link srcID="2100" trgID="2108" rel="P" directed="false" shadow="false" column="7014" shadowCol="13047" srcRow="656" trgRow="371" color="EX-pale-blue-magenta" />
    <link srcID="2066" trgID="2108" rel="P" directed="false" shadow="false" column="7015" shadowCol="13048" srcRow="657" trgRow="371" color="EX-pale-yellow orange" />
    <link srcID="2108" trgID="2072" rel="P" directed="false" shadow="false" column="7016" shadowCol="13049" srcRow="371" trgRow="658" color="EX-medium-magenta" />
    <link srcID="2108" trgID="2078" rel="P" directed="false" shadow="false" column="7017" shadowCol="13050" srcRow="371" trgRow="659" color="EX-pale-red" />
    <link srcID="2108" trgID="2096" rel="P" directed="false" shadow="false" column="7018" shadowCol="13051" srcRow="371" trgRow="660" color="EX-pale-cyan" />
    <link srcID="2108" trgID="2111" rel="P" directed="false" shadow="false" column="7019" shadowCol="13052" srcRow="371" trgRow="664" color="EX-pale-yellow-green" />
    <link srcID="2108" trgID="2465" rel="pRp" directed="false" shadow="false" column="7020" shadowCol="13053" srcRow="371" trgRow="662" color="EX-pale-purple" />
    <link srcID="2074" trgID="2089" rel="P" directed="false" shadow="true" shadowCol="13054" srcRow="352" trgRow="372" color="EX-pale-magenta" />
    <link srcID="2084" trgID="2089" rel="P" directed="false" shadow="true" shadowCol="13055" srcRow="353" trgRow="372" color="EX-pale-red-orange" />
    <link srcID="2101" trgID="2089" rel="P" directed="false" shadow="true" shadowCol="13056" srcRow="354" trgRow="372" color="EX-blue" />
    <link srcID="2070" trgID="2089" rel="P" directed="false" shadow="true" shadowCol="13057" srcRow="355" trgRow="372" color="EX-orange" />
    <link srcID="2106" trgID="2089" rel="P" directed="false" shadow="true" shadowCol="13058" srcRow="356" trgRow="372" color="EX-dark-cyan" />
    <link srcID="2080" trgID="2089" rel="P" directed="false" shadow="true" shadowCol="13059" srcRow="357" trgRow="372" color="EX-red" />
    <link srcID="2098" trgID="2089" rel="P" directed="false" shadow="true" shadowCol="13060" srcRow="358" trgRow="372" color="EX-dark-orange" />
    <link srcID="2094" trgID="2089" rel="P" directed="false" shadow="true" shadowCol="13061" srcRow="359" trgRow="372" color="EX-dark-gray-purple" />
    <link srcID="2791" trgID="2089" rel="P" directed="false" shadow="true" shadowCol="13062" srcRow="360" trgRow="372" color="EX-cyan" />
    <link srcID="2076" trgID="2089" rel="P" directed="false" shadow="true" shadowCol="13063" srcRow="362" trgRow="372" color="EX-yellow-orange" />
    <link srcID="2793" trgID="2089" rel="P" directed="false" shadow="true" shadowCol="13064" srcRow="363" trgRow="372" color="EX-pure-blue" />
    <link srcID="2064" trgID="2089" rel="P" directed="false" shadow="true" shadowCol="13065" srcRow="364" trgRow="372" color="EX-dark-yellow-green" />
    <link srcID="2068" trgID="2089" rel="P" directed="false" shadow="true" shadowCol="13066" srcRow="367" trgRow="372" color="EX-dark-magenta" />
    <link srcID="2104" trgID="2089" rel="P" directed="false" shadow="true" shadowCol="13067" srcRow="368" trgRow="372" color="EX-dark-green" />
    <link srcID="2092" trgID="2089" rel="P" directed="false" shadow="true" shadowCol="13068" srcRow="369" trgRow="372" color="EX-blue-magenta" />
    <link srcID="2108" trgID="2089" rel="P" directed="false" shadow="true" shadowCol="13069" srcRow="371" trgRow="372" color="EX-yellow-green" />
    <link srcID="2100" trgID="2089" rel="P" directed="false" shadow="false" column="7021" shadowCol="13070" srcRow="656" trgRow="372" color="EX-magenta" />
    <link srcID="2066" trgID="2089" rel="P" directed="false" shadow="false" column="7022" shadowCol="13071" srcRow="657" trgRow="372" color="EX-green" />
    <link srcID="2072" trgID="2089" rel="P" directed="false" shadow="false" column="7023" shadowCol="13072" srcRow="658" trgRow="372" color="EX-yellow" />
    <link srcID="2078" trgID="2089" rel="P" directed="false" shadow="false" column="7024" shadowCol="13073" srcRow="659" trgRow="372" color="EX-purple" />
    <link srcID="2089" trgID="2465" rel="P" directed="false" shadow="false" column="7025" shadowCol="13074" srcRow="372" trgRow="662" color="EX-dark-purple" />
    <link srcID="2089" trgID="2347" rel="pRp" directed="false" shadow="true" shadowCol="13075" srcRow="372" trgRow="141" color="EX-dark-red" />
    <link srcID="2090" trgID="2089" rel="pRp" directed="false" shadow="true" shadowCol="13076" srcRow="361" trgRow="372" color="EX-pale-green" />
    <link srcID="2087" trgID="2089" rel="pRp" directed="false" shadow="true" shadowCol="13077" srcRow="366" trgRow="372" color="EX-pale-blue" />
    <link srcID="2089" trgID="2295" rel="pRp" directed="false" shadow="false" column="7026" shadowCol="13078" srcRow="372" trgRow="661" color="EX-dark-tan" />
    <link srcID="2344" trgID="2355" rel="P" directed="false" shadow="true" shadowCol="13079" srcRow="177" trgRow="373" color="EX-pale-blue-magenta" />
    <link srcID="2349" trgID="2355" rel="P" directed="false" shadow="true" shadowCol="13080" srcRow="203" trgRow="373" color="EX-pale-yellow orange" />
    <link srcID="2353" trgID="2355" rel="P" directed="false" shadow="true" shadowCol="13081" srcRow="204" trgRow="373" color="EX-medium-magenta" />
    <link srcID="2336" trgID="2355" rel="P" directed="false" shadow="true" shadowCol="13082" srcRow="215" trgRow="373" color="EX-pale-red" />
    <link srcID="2351" trgID="2355" rel="P" directed="false" shadow="true" shadowCol="13083" srcRow="218" trgRow="373" color="EX-pale-cyan" />
    <link srcID="2343" trgID="2355" rel="P" directed="false" shadow="true" shadowCol="13084" srcRow="221" trgRow="373" color="EX-pale-yellow-green" />
    <link srcID="2363" trgID="2355" rel="P" directed="false" shadow="true" shadowCol="13085" srcRow="283" trgRow="373" color="EX-pale-purple" />
    <link srcID="2355" trgID="2347" rel="pRp" directed="false" shadow="true" shadowCol="13086" srcRow="373" trgRow="141" color="EX-pale-magenta" />
    <link srcID="2179" trgID="2169" rel="P" directed="false" shadow="true" shadowCol="13087" srcRow="370" trgRow="374" color="EX-pale-red-orange" />
    <link srcID="2194" trgID="2169" rel="P" directed="false" shadow="false" column="7027" shadowCol="13088" srcRow="375" trgRow="374" color="EX-blue" />
    <link srcID="2169" trgID="2134" rel="P" directed="false" shadow="false" column="7028" shadowCol="13089" srcRow="374" trgRow="376" color="EX-orange" />
    <link srcID="2169" trgID="2155" rel="P" directed="false" shadow="false" column="7029" shadowCol="13090" srcRow="374" trgRow="377" color="EX-dark-cyan" />
    <link srcID="2145" trgID="2169" rel="P" directed="false" shadow="false" column="7030" shadowCol="13091" srcRow="378" trgRow="374" color="EX-red" />
    <link srcID="2169" trgID="2182" rel="P" directed="false" shadow="false" column="7031" shadowCol="13092" srcRow="374" trgRow="379" color="EX-dark-orange" />
    <link srcID="2169" trgID="2185" rel="P" directed="false" shadow="false" column="7032" shadowCol="13093" srcRow="374" trgRow="380" color="EX-dark-gray-purple" />
    <link srcID="2169" trgID="2140" rel="P" directed="false" shadow="false" column="7033" shadowCol="13094" srcRow="374" trgRow="381" color="EX-cyan" />
    <link srcID="2169" trgID="2197" rel="P" directed="false" shadow="false" column="7034" shadowCol="13095" srcRow="374" trgRow="382" color="EX-yellow-orange" />
    <link srcID="2169" trgID="2141" rel="P" directed="false" shadow="false" column="7035" shadowCol="13096" srcRow="374" trgRow="383" color="EX-pure-blue" />
    <link srcID="2169" trgID="2138" rel="P" directed="false" shadow="false" column="7036" shadowCol="13097" srcRow="374" trgRow="384" color="EX-dark-yellow-green" />
    <link srcID="2169" trgID="2174" rel="P" directed="false" shadow="false" column="7037" shadowCol="13098" srcRow="374" trgRow="385" color="EX-dark-magenta" />
    <link srcID="2169" trgID="2191" rel="P" directed="false" shadow="false" column="7038" shadowCol="13099" srcRow="374" trgRow="386" color="EX-dark-green" />
    <link srcID="2169" trgID="2157" rel="P" directed="false" shadow="false" column="7039" shadowCol="13100" srcRow="374" trgRow="387" color="EX-blue-magenta" />
    <link srcID="2169" trgID="2148" rel="P" directed="false" shadow="false" column="7040" shadowCol="13101" srcRow="374" trgRow="388" color="EX-yellow-green" />
    <link srcID="2169" trgID="2151" rel="P" directed="false" shadow="false" column="7041" shadowCol="13102" srcRow="374" trgRow="389" color="EX-magenta" />
    <link srcID="2169" trgID="2199" rel="P" directed="false" shadow="false" column="7042" shadowCol="13103" srcRow="374" trgRow="390" color="EX-green" />
    <link srcID="2169" trgID="2187" rel="P" directed="false" shadow="false" column="7043" shadowCol="13104" srcRow="374" trgRow="391" color="EX-yellow" />
    <link srcID="2169" trgID="2202" rel="P" directed="false" shadow="false" column="7044" shadowCol="13105" srcRow="374" trgRow="392" color="EX-purple" />
    <link srcID="2169" trgID="2137" rel="P" directed="false" shadow="false" column="7045" shadowCol="13106" srcRow="374" trgRow="665" color="EX-dark-purple" />
    <link srcID="2169" trgID="2165" rel="P" directed="false" shadow="false" column="7046" shadowCol="13107" srcRow="374" trgRow="666" color="EX-dark-red" />
    <link srcID="2169" trgID="2167" rel="P" directed="false" shadow="false" column="7047" shadowCol="13108" srcRow="374" trgRow="667" color="EX-pale-green" />
    <link srcID="2169" trgID="2176" rel="P" directed="false" shadow="false" column="7048" shadowCol="13109" srcRow="374" trgRow="668" color="EX-pale-blue" />
    <link srcID="2169" trgID="2147" rel="P" directed="false" shadow="false" column="7049" shadowCol="13110" srcRow="374" trgRow="669" color="EX-dark-tan" />
    <link srcID="2169" trgID="2161" rel="P" directed="false" shadow="false" column="7050" shadowCol="13111" srcRow="374" trgRow="670" color="EX-pale-blue-magenta" />
    <link srcID="2169" trgID="2939" rel="pRp" directed="false" shadow="true" shadowCol="13112" srcRow="374" trgRow="142" color="EX-pale-yellow orange" />
    <link srcID="2169" trgID="2695" rel="pRp" directed="false" shadow="true" shadowCol="13113" srcRow="374" trgRow="172" color="EX-medium-magenta" />
    <link srcID="2169" trgID="2540" rel="pRp" directed="false" shadow="false" column="7051" shadowCol="13114" srcRow="374" trgRow="671" color="EX-pale-red" />
    <link srcID="2194" trgID="2179" rel="P" directed="false" shadow="true" shadowCol="13115" srcRow="375" trgRow="370" color="EX-pale-cyan" />
    <link srcID="2194" trgID="2169" rel="P" directed="false" shadow="true" shadowCol="13116" srcRow="375" trgRow="374" color="EX-pale-yellow-green" />
    <link srcID="2194" trgID="2134" rel="P" directed="false" shadow="false" column="7052" shadowCol="13117" srcRow="375" trgRow="376" color="EX-pale-purple" />
    <link srcID="2194" trgID="2155" rel="P" directed="false" shadow="false" column="7053" shadowCol="13118" srcRow="375" trgRow="377" color="EX-pale-magenta" />
    <link srcID="2194" trgID="2145" rel="P" directed="false" shadow="false" column="7054" shadowCol="13119" srcRow="375" trgRow="378" color="EX-pale-red-orange" />
    <link srcID="2194" trgID="2182" rel="P" directed="false" shadow="false" column="7055" shadowCol="13120" srcRow="375" trgRow="379" color="EX-blue" />
    <link srcID="2194" trgID="2185" rel="P" directed="false" shadow="false" column="7056" shadowCol="13121" srcRow="375" trgRow="380" color="EX-orange" />
    <link srcID="2194" trgID="2140" rel="P" directed="false" shadow="false" column="7057" shadowCol="13122" srcRow="375" trgRow="381" color="EX-dark-cyan" />
    <link srcID="2194" trgID="2197" rel="P" directed="false" shadow="false" column="7058" shadowCol="13123" srcRow="375" trgRow="382" color="EX-red" />
    <link srcID="2194" trgID="2141" rel="P" directed="false" shadow="false" column="7059" shadowCol="13124" srcRow="375" trgRow="383" color="EX-dark-orange" />
    <link srcID="2194" trgID="2138" rel="P" directed="false" shadow="false" column="7060" shadowCol="13125" srcRow="375" trgRow="384" color="EX-dark-gray-purple" />
    <link srcID="2194" trgID="2174" rel="P" directed="false" shadow="false" column="7061" shadowCol="13126" srcRow="375" trgRow="385" color="EX-cyan" />
    <link srcID="2194" trgID="2191" rel="P" directed="false" shadow="false" column="7062" shadowCol="13127" srcRow="375" trgRow="386" color="EX-yellow-orange" />
    <link srcID="2194" trgID="2157" rel="P" directed="false" shadow="false" column="7063" shadowCol="13128" srcRow="375" trgRow="387" color="EX-pure-blue" />
    <link srcID="2194" trgID="2148" rel="P" directed="false" shadow="false" column="7064" shadowCol="13129" srcRow="375" trgRow="388" color="EX-dark-yellow-green" />
    <link srcID="2194" trgID="2151" rel="P" directed="false" shadow="false" column="7065" shadowCol="13130" srcRow="375" trgRow="389" color="EX-dark-magenta" />
    <link srcID="2194" trgID="2199" rel="P" directed="false" shadow="false" column="7066" shadowCol="13131" srcRow="375" trgRow="390" color="EX-dark-green" />
    <link srcID="2194" trgID="2187" rel="P" directed="false" shadow="false" column="7067" shadowCol="13132" srcRow="375" trgRow="391" color="EX-blue-magenta" />
    <link srcID="2194" trgID="2202" rel="P" directed="false" shadow="false" column="7068" shadowCol="13133" srcRow="375" trgRow="392" color="EX-yellow-green" />
    <link srcID="2194" trgID="2137" rel="P" directed="false" shadow="false" column="7069" shadowCol="13134" srcRow="375" trgRow="665" color="EX-magenta" />
    <link srcID="2194" trgID="2165" rel="P" directed="false" shadow="false" column="7070" shadowCol="13135" srcRow="375" trgRow="666" color="EX-green" />
    <link srcID="2194" trgID="2167" rel="P" directed="false" shadow="false" column="7071" shadowCol="13136" srcRow="375" trgRow="667" color="EX-yellow" />
    <link srcID="2194" trgID="2176" rel="P" directed="false" shadow="false" column="7072" shadowCol="13137" srcRow="375" trgRow="668" color="EX-purple" />
    <link srcID="2194" trgID="2147" rel="P" directed="false" shadow="false" column="7073" shadowCol="13138" srcRow="375" trgRow="669" color="EX-dark-purple" />
    <link srcID="2194" trgID="2161" rel="P" directed="false" shadow="false" column="7074" shadowCol="13139" srcRow="375" trgRow="670" color="EX-dark-red" />
    <link srcID="2179" trgID="2134" rel="P" directed="false" shadow="true" shadowCol="13140" srcRow="370" trgRow="376" color="EX-pale-green" />
    <link srcID="2169" trgID="2134" rel="P" directed="false" shadow="true" shadowCol="13141" srcRow="374" trgRow="376" color="EX-pale-blue" />
    <link srcID="2194" trgID="2134" rel="P" directed="false" shadow="true" shadowCol="13142" srcRow="375" trgRow="376" color="EX-dark-tan" />
    <link srcID="2134" trgID="2155" rel="P" directed="false" shadow="false" column="7075" shadowCol="13143" srcRow="376" trgRow="377" color="EX-pale-blue-magenta" />
    <link srcID="2145" trgID="2134" rel="P" directed="false" shadow="false" column="7076" shadowCol="13144" srcRow="378" trgRow="376" color="EX-pale-yellow orange" />
    <link srcID="2134" trgID="2182" rel="P" directed="false" shadow="false" column="7077" shadowCol="13145" srcRow="376" trgRow="379" color="EX-medium-magenta" />
    <link srcID="2134" trgID="2185" rel="P" directed="false" shadow="false" column="7078" shadowCol="13146" srcRow="376" trgRow="380" color="EX-pale-red" />
    <link srcID="2134" trgID="2140" rel="P" directed="false" shadow="false" column="7079" shadowCol="13147" srcRow="376" trgRow="381" color="EX-pale-cyan" />
    <link srcID="2197" trgID="2134" rel="P" directed="false" shadow="false" column="7080" shadowCol="13148" srcRow="382" trgRow="376" color="EX-pale-yellow-green" />
    <link srcID="2141" trgID="2134" rel="P" directed="false" shadow="false" column="7081" shadowCol="13149" srcRow="383" trgRow="376" color="EX-pale-purple" />
    <link srcID="2134" trgID="2138" rel="P" directed="false" shadow="false" column="7082" shadowCol="13150" srcRow="376" trgRow="384" color="EX-pale-magenta" />
    <link srcID="2134" trgID="2174" rel="P" directed="false" shadow="false" column="7083" shadowCol="13151" srcRow="376" trgRow="385" color="EX-pale-red-orange" />
    <link srcID="2134" trgID="2191" rel="P" directed="false" shadow="false" column="7084" shadowCol="13152" srcRow="376" trgRow="386" color="EX-blue" />
    <link srcID="2157" trgID="2134" rel="P" directed="false" shadow="false" column="7085" shadowCol="13153" srcRow="387" trgRow="376" color="EX-orange" />
    <link srcID="2134" trgID="2148" rel="P" directed="false" shadow="false" column="7086" shadowCol="13154" srcRow="376" trgRow="388" color="EX-dark-cyan" />
    <link srcID="2134" trgID="2151" rel="P" directed="false" shadow="false" column="7087" shadowCol="13155" srcRow="376" trgRow="389" color="EX-red" />
    <link srcID="2134" trgID="2199" rel="P" directed="false" shadow="false" column="7088" shadowCol="13156" srcRow="376" trgRow="390" color="EX-dark-orange" />
    <link srcID="2134" trgID="2187" rel="P" directed="false" shadow="false" column="7089" shadowCol="13157" srcRow="376" trgRow="391" color="EX-dark-gray-purple" />
    <link srcID="2134" trgID="2202" rel="P" directed="false" shadow="false" column="7090" shadowCol="13158" srcRow="376" trgRow="392" color="EX-cyan" />
    <link srcID="2134" trgID="2137" rel="P" directed="false" shadow="false" column="7091" shadowCol="13159" srcRow="376" trgRow="665" color="EX-yellow-orange" />
    <link srcID="2134" trgID="2165" rel="P" directed="false" shadow="false" column="7092" shadowCol="13160" srcRow="376" trgRow="666" color="EX-pure-blue" />
    <link srcID="2134" trgID="2167" rel="P" directed="false" shadow="false" column="7093" shadowCol="13161" srcRow="376" trgRow="667" color="EX-dark-yellow-green" />
    <link srcID="2134" trgID="2176" rel="P" directed="false" shadow="false" column="7094" shadowCol="13162" srcRow="376" trgRow="668" color="EX-dark-magenta" />
    <link srcID="2134" trgID="2147" rel="P" directed="false" shadow="false" column="7095" shadowCol="13163" srcRow="376" trgRow="669" color="EX-dark-green" />
    <link srcID="2134" trgID="2161" rel="P" directed="false" shadow="false" column="7096" shadowCol="13164" srcRow="376" trgRow="670" color="EX-blue-magenta" />
    <link srcID="2134" trgID="2540" rel="pRp" directed="false" shadow="false" column="7097" shadowCol="13165" srcRow="376" trgRow="671" color="EX-yellow-green" />
    <link srcID="2179" trgID="2155" rel="P" directed="false" shadow="true" shadowCol="13166" srcRow="370" trgRow="377" color="EX-magenta" />
    <link srcID="2169" trgID="2155" rel="P" directed="false" shadow="true" shadowCol="13167" srcRow="374" trgRow="377" color="EX-green" />
    <link srcID="2194" trgID="2155" rel="P" directed="false" shadow="true" shadowCol="13168" srcRow="375" trgRow="377" color="EX-yellow" />
    <link srcID="2134" trgID="2155" rel="P" directed="false" shadow="true" shadowCol="13169" srcRow="376" trgRow="377" color="EX-purple" />
    <link srcID="2145" trgID="2155" rel="P" directed="false" shadow="false" column="7098" shadowCol="13170" srcRow="378" trgRow="377" color="EX-dark-purple" />
    <link srcID="2182" trgID="2155" rel="P" directed="false" shadow="false" column="7099" shadowCol="13171" srcRow="379" trgRow="377" color="EX-dark-red" />
    <link srcID="2155" trgID="2185" rel="P" directed="false" shadow="false" column="7100" shadowCol="13172" srcRow="377" trgRow="380" color="EX-pale-green" />
    <link srcID="2140" trgID="2155" rel="P" directed="false" shadow="false" column="7101" shadowCol="13173" srcRow="381" trgRow="377" color="EX-pale-blue" />
    <link srcID="2197" trgID="2155" rel="P" directed="false" shadow="false" column="7102" shadowCol="13174" srcRow="382" trgRow="377" color="EX-dark-tan" />
    <link srcID="2141" trgID="2155" rel="P" directed="false" shadow="false" column="7103" shadowCol="13175" srcRow="383" trgRow="377" color="EX-pale-blue-magenta" />
    <link srcID="2138" trgID="2155" rel="P" directed="false" shadow="false" column="7104" shadowCol="13176" srcRow="384" trgRow="377" color="EX-pale-yellow orange" />
    <link srcID="2174" trgID="2155" rel="P" directed="false" shadow="false" column="7105" shadowCol="13177" srcRow="385" trgRow="377" color="EX-medium-magenta" />
    <link srcID="2155" trgID="2191" rel="P" directed="false" shadow="false" column="7106" shadowCol="13178" srcRow="377" trgRow="386" color="EX-pale-red" />
    <link srcID="2157" trgID="2155" rel="P" directed="false" shadow="false" column="7107" shadowCol="13179" srcRow="387" trgRow="377" color="EX-pale-cyan" />
    <link srcID="2148" trgID="2155" rel="P" directed="false" shadow="false" column="7108" shadowCol="13180" srcRow="388" trgRow="377" color="EX-pale-yellow-green" />
    <link srcID="2151" trgID="2155" rel="P" directed="false" shadow="false" column="7109" shadowCol="13181" srcRow="389" trgRow="377" color="EX-pale-purple" />
    <link srcID="2199" trgID="2155" rel="P" directed="false" shadow="false" column="7110" shadowCol="13182" srcRow="390" trgRow="377" color="EX-pale-magenta" />
    <link srcID="2155" trgID="2187" rel="P" directed="false" shadow="false" column="7111" shadowCol="13183" srcRow="377" trgRow="391" color="EX-pale-red-orange" />
    <link srcID="2202" trgID="2155" rel="P" directed="false" shadow="false" column="7112" shadowCol="13184" srcRow="392" trgRow="377" color="EX-blue" />
    <link srcID="2155" trgID="2137" rel="P" directed="false" shadow="false" column="7113" shadowCol="13185" srcRow="377" trgRow="665" color="EX-orange" />
    <link srcID="2155" trgID="2165" rel="P" directed="false" shadow="false" column="7114" shadowCol="13186" srcRow="377" trgRow="666" color="EX-dark-cyan" />
    <link srcID="2155" trgID="2161" rel="P" directed="false" shadow="false" column="7115" shadowCol="13187" srcRow="377" trgRow="670" color="EX-red" />
    <link srcID="2939" trgID="2155" rel="pRp" directed="false" shadow="true" shadowCol="13188" srcRow="142" trgRow="377" color="EX-dark-orange" />
    <link srcID="2179" trgID="2145" rel="P" directed="false" shadow="true" shadowCol="13189" srcRow="370" trgRow="378" color="EX-dark-gray-purple" />
    <link srcID="2145" trgID="2169" rel="P" directed="false" shadow="true" shadowCol="13190" srcRow="378" trgRow="374" color="EX-cyan" />
    <link srcID="2194" trgID="2145" rel="P" directed="false" shadow="true" shadowCol="13191" srcRow="375" trgRow="378" color="EX-yellow-orange" />
    <link srcID="2145" trgID="2134" rel="P" directed="false" shadow="true" shadowCol="13192" srcRow="378" trgRow="376" color="EX-pure-blue" />
    <link srcID="2145" trgID="2155" rel="P" directed="false" shadow="true" shadowCol="13193" srcRow="378" trgRow="377" color="EX-dark-yellow-green" />
    <link srcID="2145" trgID="2182" rel="P" directed="false" shadow="false" column="7116" shadowCol="13194" srcRow="378" trgRow="379" color="EX-dark-magenta" />
    <link srcID="2145" trgID="2185" rel="P" directed="false" shadow="false" column="7117" shadowCol="13195" srcRow="378" trgRow="380" color="EX-dark-green" />
    <link srcID="2145" trgID="2140" rel="P" directed="false" shadow="false" column="7118" shadowCol="13196" srcRow="378" trgRow="381" color="EX-blue-magenta" />
    <link srcID="2145" trgID="2197" rel="P" directed="false" shadow="false" column="7119" shadowCol="13197" srcRow="378" trgRow="382" color="EX-yellow-green" />
    <link srcID="2145" trgID="2141" rel="P" directed="false" shadow="false" column="7120" shadowCol="13198" srcRow="378" trgRow="383" color="EX-magenta" />
    <link srcID="2145" trgID="2138" rel="P" directed="false" shadow="false" column="7121" shadowCol="13199" srcRow="378" trgRow="384" color="EX-green" />
    <link srcID="2145" trgID="2174" rel="P" directed="false" shadow="false" column="7122" shadowCol="13200" srcRow="378" trgRow="385" color="EX-yellow" />
    <link srcID="2145" trgID="2191" rel="P" directed="false" shadow="false" column="7123" shadowCol="13201" srcRow="378" trgRow="386" color="EX-purple" />
    <link srcID="2145" trgID="2157" rel="P" directed="false" shadow="false" column="7124" shadowCol="13202" srcRow="378" trgRow="387" color="EX-dark-purple" />
    <link srcID="2145" trgID="2148" rel="P" directed="false" shadow="false" column="7125" shadowCol="13203" srcRow="378" trgRow="388" color="EX-dark-red" />
    <link srcID="2145" trgID="2151" rel="P" directed="false" shadow="false" column="7126" shadowCol="13204" srcRow="378" trgRow="389" color="EX-pale-green" />
    <link srcID="2145" trgID="2199" rel="P" directed="false" shadow="false" column="7127" shadowCol="13205" srcRow="378" trgRow="390" color="EX-pale-blue" />
    <link srcID="2145" trgID="2187" rel="P" directed="false" shadow="false" column="7128" shadowCol="13206" srcRow="378" trgRow="391" color="EX-dark-tan" />
    <link srcID="2145" trgID="2202" rel="P" directed="false" shadow="false" column="7129" shadowCol="13207" srcRow="378" trgRow="392" color="EX-pale-blue-magenta" />
    <link srcID="2145" trgID="2137" rel="P" directed="false" shadow="false" column="7130" shadowCol="13208" srcRow="378" trgRow="665" color="EX-pale-yellow orange" />
    <link srcID="2145" trgID="2165" rel="P" directed="false" shadow="false" column="7131" shadowCol="13209" srcRow="378" trgRow="666" color="EX-medium-magenta" />
    <link srcID="2145" trgID="2939" rel="pRp" directed="false" shadow="true" shadowCol="13210" srcRow="378" trgRow="142" color="EX-pale-red" />
    <link srcID="2145" trgID="2161" rel="pRp" directed="false" shadow="false" column="7132" shadowCol="13211" srcRow="378" trgRow="670" color="EX-pale-cyan" />
    <link srcID="2179" trgID="2182" rel="P" directed="false" shadow="true" shadowCol="13212" srcRow="370" trgRow="379" color="EX-pale-yellow-green" />
    <link srcID="2169" trgID="2182" rel="P" directed="false" shadow="true" shadowCol="13213" srcRow="374" trgRow="379" color="EX-pale-purple" />
    <link srcID="2194" trgID="2182" rel="P" directed="false" shadow="true" shadowCol="13214" srcRow="375" trgRow="379" color="EX-pale-magenta" />
    <link srcID="2134" trgID="2182" rel="P" directed="false" shadow="true" shadowCol="13215" srcRow="376" trgRow="379" color="EX-pale-red-orange" />
    <link srcID="2182" trgID="2155" rel="P" directed="false" shadow="true" shadowCol="13216" srcRow="379" trgRow="377" color="EX-blue" />
    <link srcID="2145" trgID="2182" rel="P" directed="false" shadow="true" shadowCol="13217" srcRow="378" trgRow="379" color="EX-orange" />
    <link srcID="2182" trgID="2140" rel="P" directed="false" shadow="false" column="7133" shadowCol="13218" srcRow="379" trgRow="381" color="EX-dark-cyan" />
    <link srcID="2197" trgID="2182" rel="P" directed="false" shadow="false" column="7134" shadowCol="13219" srcRow="382" trgRow="379" color="EX-red" />
    <link srcID="2141" trgID="2182" rel="P" directed="false" shadow="false" column="7135" shadowCol="13220" srcRow="383" trgRow="379" color="EX-dark-orange" />
    <link srcID="2138" trgID="2182" rel="P" directed="false" shadow="false" column="7136" shadowCol="13221" srcRow="384" trgRow="379" color="EX-dark-gray-purple" />
    <link srcID="2182" trgID="2174" rel="P" directed="false" shadow="false" column="7137" shadowCol="13222" srcRow="379" trgRow="385" color="EX-cyan" />
    <link srcID="2182" trgID="2191" rel="P" directed="false" shadow="false" column="7138" shadowCol="13223" srcRow="379" trgRow="386" color="EX-yellow-orange" />
    <link srcID="2157" trgID="2182" rel="P" directed="false" shadow="false" column="7139" shadowCol="13224" srcRow="387" trgRow="379" color="EX-pure-blue" />
    <link srcID="2182" trgID="2148" rel="P" directed="false" shadow="false" column="7140" shadowCol="13225" srcRow="379" trgRow="388" color="EX-dark-yellow-green" />
    <link srcID="2182" trgID="2151" rel="P" directed="false" shadow="false" column="7141" shadowCol="13226" srcRow="379" trgRow="389" color="EX-dark-magenta" />
    <link srcID="2182" trgID="2199" rel="P" directed="false" shadow="false" column="7142" shadowCol="13227" srcRow="379" trgRow="390" color="EX-dark-green" />
    <link srcID="2182" trgID="2187" rel="P" directed="false" shadow="false" column="7143" shadowCol="13228" srcRow="379" trgRow="391" color="EX-blue-magenta" />
    <link srcID="2202" trgID="2182" rel="P" directed="false" shadow="false" column="7144" shadowCol="13229" srcRow="392" trgRow="379" color="EX-yellow-green" />
    <link srcID="2182" trgID="2165" rel="P" directed="false" shadow="false" column="7145" shadowCol="13230" srcRow="379" trgRow="666" color="EX-magenta" />
    <link srcID="2182" trgID="2161" rel="P" directed="false" shadow="false" column="7146" shadowCol="13231" srcRow="379" trgRow="670" color="EX-green" />
    <link srcID="2182" trgID="2185" rel="pRp" directed="false" shadow="false" column="7147" shadowCol="13232" srcRow="379" trgRow="380" color="EX-yellow" />
    <link srcID="2182" trgID="2167" rel="pRp" directed="false" shadow="false" column="7148" shadowCol="13233" srcRow="379" trgRow="667" color="EX-purple" />
    <link srcID="2182" trgID="2176" rel="pRp" directed="false" shadow="false" column="7149" shadowCol="13234" srcRow="379" trgRow="668" color="EX-dark-purple" />
    <link srcID="2182" trgID="2031" rel="pRp" directed="false" shadow="false" column="7150" shadowCol="13235" srcRow="379" trgRow="672" color="EX-dark-red" />
    <link srcID="2179" trgID="2185" rel="P" directed="false" shadow="true" shadowCol="13236" srcRow="370" trgRow="380" color="EX-pale-green" />
    <link srcID="2169" trgID="2185" rel="P" directed="false" shadow="true" shadowCol="13237" srcRow="374" trgRow="380" color="EX-pale-blue" />
    <link srcID="2194" trgID="2185" rel="P" directed="false" shadow="true" shadowCol="13238" srcRow="375" trgRow="380" color="EX-dark-tan" />
    <link srcID="2134" trgID="2185" rel="P" directed="false" shadow="true" shadowCol="13239" srcRow="376" trgRow="380" color="EX-pale-blue-magenta" />
    <link srcID="2155" trgID="2185" rel="P" directed="false" shadow="true" shadowCol="13240" srcRow="377" trgRow="380" color="EX-pale-yellow orange" />
    <link srcID="2145" trgID="2185" rel="P" directed="false" shadow="true" shadowCol="13241" srcRow="378" trgRow="380" color="EX-medium-magenta" />
    <link srcID="2140" trgID="2185" rel="P" directed="false" shadow="false" column="7151" shadowCol="13242" srcRow="381" trgRow="380" color="EX-pale-red" />
    <link srcID="2197" trgID="2185" rel="P" directed="false" shadow="false" column="7152" shadowCol="13243" srcRow="382" trgRow="380" color="EX-pale-cyan" />
    <link srcID="2141" trgID="2185" rel="P" directed="false" shadow="false" column="7153" shadowCol="13244" srcRow="383" trgRow="380" color="EX-pale-yellow-green" />
    <link srcID="2138" trgID="2185" rel="P" directed="false" shadow="false" column="7154" shadowCol="13245" srcRow="384" trgRow="380" color="EX-pale-purple" />
    <link srcID="2174" trgID="2185" rel="P" directed="false" shadow="false" column="7155" shadowCol="13246" srcRow="385" trgRow="380" color="EX-pale-magenta" />
    <link srcID="2191" trgID="2185" rel="P" directed="false" shadow="false" column="7156" shadowCol="13247" srcRow="386" trgRow="380" color="EX-pale-red-orange" />
    <link srcID="2157" trgID="2185" rel="P" directed="false" shadow="false" column="7157" shadowCol="13248" srcRow="387" trgRow="380" color="EX-blue" />
    <link srcID="2148" trgID="2185" rel="P" directed="false" shadow="false" column="7158" shadowCol="13249" srcRow="388" trgRow="380" color="EX-orange" />
    <link srcID="2151" trgID="2185" rel="P" directed="false" shadow="false" column="7159" shadowCol="13250" srcRow="389" trgRow="380" color="EX-dark-cyan" />
    <link srcID="2199" trgID="2185" rel="P" directed="false" shadow="false" column="7160" shadowCol="13251" srcRow="390" trgRow="380" color="EX-red" />
    <link srcID="2187" trgID="2185" rel="P" directed="false" shadow="false" column="7161" shadowCol="13252" srcRow="391" trgRow="380" color="EX-dark-orange" />
    <link srcID="2202" trgID="2185" rel="P" directed="false" shadow="false" column="7162" shadowCol="13253" srcRow="392" trgRow="380" color="EX-dark-gray-purple" />
    <link srcID="2185" trgID="2137" rel="P" directed="false" shadow="false" column="7163" shadowCol="13254" srcRow="380" trgRow="665" color="EX-cyan" />
    <link srcID="2185" trgID="2176" rel="P" directed="false" shadow="false" column="7164" shadowCol="13255" srcRow="380" trgRow="668" color="EX-yellow-orange" />
    <link srcID="2185" trgID="2147" rel="P" directed="false" shadow="false" column="7165" shadowCol="13256" srcRow="380" trgRow="669" color="EX-pure-blue" />
    <link srcID="2185" trgID="2031" rel="P" directed="false" shadow="false" column="7166" shadowCol="13257" srcRow="380" trgRow="672" color="EX-dark-yellow-green" />
    <link srcID="2182" trgID="2185" rel="pRp" directed="false" shadow="true" shadowCol="13258" srcRow="379" trgRow="380" color="EX-dark-magenta" />
    <link srcID="2185" trgID="2167" rel="pRp" directed="false" shadow="false" column="7167" shadowCol="13259" srcRow="380" trgRow="667" color="EX-dark-green" />
    <link srcID="2185" trgID="2161" rel="pRp" directed="false" shadow="false" column="7168" shadowCol="13260" srcRow="380" trgRow="670" color="EX-blue-magenta" />
    <link srcID="2179" trgID="2140" rel="P" directed="false" shadow="true" shadowCol="13261" srcRow="370" trgRow="381" color="EX-yellow-green" />
    <link srcID="2169" trgID="2140" rel="P" directed="false" shadow="true" shadowCol="13262" srcRow="374" trgRow="381" color="EX-magenta" />
    <link srcID="2194" trgID="2140" rel="P" directed="false" shadow="true" shadowCol="13263" srcRow="375" trgRow="381" color="EX-green" />
    <link srcID="2134" trgID="2140" rel="P" directed="false" shadow="true" shadowCol="13264" srcRow="376" trgRow="381" color="EX-yellow" />
    <link srcID="2140" trgID="2155" rel="P" directed="false" shadow="true" shadowCol="13265" srcRow="381" trgRow="377" color="EX-purple" />
    <link srcID="2145" trgID="2140" rel="P" directed="false" shadow="true" shadowCol="13266" srcRow="378" trgRow="381" color="EX-dark-purple" />
    <link srcID="2182" trgID="2140" rel="P" directed="false" shadow="true" shadowCol="13267" srcRow="379" trgRow="381" color="EX-dark-red" />
    <link srcID="2140" trgID="2185" rel="P" directed="false" shadow="true" shadowCol="13268" srcRow="381" trgRow="380" color="EX-pale-green" />
    <link srcID="2197" trgID="2140" rel="P" directed="false" shadow="false" column="7169" shadowCol="13269" srcRow="382" trgRow="381" color="EX-pale-blue" />
    <link srcID="2141" trgID="2140" rel="P" directed="false" shadow="false" column="7170" shadowCol="13270" srcRow="383" trgRow="381" color="EX-dark-tan" />
    <link srcID="2138" trgID="2140" rel="P" directed="false" shadow="false" column="7171" shadowCol="13271" srcRow="384" trgRow="381" color="EX-pale-blue-magenta" />
    <link srcID="2174" trgID="2140" rel="P" directed="false" shadow="false" column="7172" shadowCol="13272" srcRow="385" trgRow="381" color="EX-pale-yellow orange" />
    <link srcID="2140" trgID="2191" rel="P" directed="false" shadow="false" column="7173" shadowCol="13273" srcRow="381" trgRow="386" color="EX-medium-magenta" />
    <link srcID="2157" trgID="2140" rel="P" directed="false" shadow="false" column="7174" shadowCol="13274" srcRow="387" trgRow="381" color="EX-pale-red" />
    <link srcID="2140" trgID="2148" rel="P" directed="false" shadow="false" column="7175" shadowCol="13275" srcRow="381" trgRow="388" color="EX-pale-cyan" />
    <link srcID="2140" trgID="2151" rel="P" directed="false" shadow="false" column="7176" shadowCol="13276" srcRow="381" trgRow="389" color="EX-pale-yellow-green" />
    <link srcID="2199" trgID="2140" rel="P" directed="false" shadow="false" column="7177" shadowCol="13277" srcRow="390" trgRow="381" color="EX-pale-purple" />
    <link srcID="2140" trgID="2187" rel="P" directed="false" shadow="false" column="7178" shadowCol="13278" srcRow="381" trgRow="391" color="EX-pale-magenta" />
    <link srcID="2202" trgID="2140" rel="P" directed="false" shadow="false" column="7179" shadowCol="13279" srcRow="392" trgRow="381" color="EX-pale-red-orange" />
    <link srcID="2140" trgID="2165" rel="P" directed="false" shadow="false" column="7180" shadowCol="13280" srcRow="381" trgRow="666" color="EX-blue" />
    <link srcID="2140" trgID="2167" rel="P" directed="false" shadow="false" column="7181" shadowCol="13281" srcRow="381" trgRow="667" color="EX-orange" />
    <link srcID="2140" trgID="2147" rel="P" directed="false" shadow="false" column="7182" shadowCol="13282" srcRow="381" trgRow="669" color="EX-dark-cyan" />
    <link srcID="2140" trgID="2176" rel="pRp" directed="false" shadow="false" column="7183" shadowCol="13283" srcRow="381" trgRow="668" color="EX-red" />
    <link srcID="2140" trgID="2540" rel="pRp" directed="false" shadow="false" column="7184" shadowCol="13284" srcRow="381" trgRow="671" color="EX-dark-orange" />
    <link srcID="2179" trgID="2197" rel="P" directed="false" shadow="true" shadowCol="13285" srcRow="370" trgRow="382" color="EX-dark-gray-purple" />
    <link srcID="2169" trgID="2197" rel="P" directed="false" shadow="true" shadowCol="13286" srcRow="374" trgRow="382" color="EX-cyan" />
    <link srcID="2194" trgID="2197" rel="P" directed="false" shadow="true" shadowCol="13287" srcRow="375" trgRow="382" color="EX-yellow-orange" />
    <link srcID="2197" trgID="2134" rel="P" directed="false" shadow="true" shadowCol="13288" srcRow="382" trgRow="376" color="EX-pure-blue" />
    <link srcID="2197" trgID="2155" rel="P" directed="false" shadow="true" shadowCol="13289" srcRow="382" trgRow="377" color="EX-dark-yellow-green" />
    <link srcID="2145" trgID="2197" rel="P" directed="false" shadow="true" shadowCol="13290" srcRow="378" trgRow="382" color="EX-dark-magenta" />
    <link srcID="2197" trgID="2182" rel="P" directed="false" shadow="true" shadowCol="13291" srcRow="382" trgRow="379" color="EX-dark-green" />
    <link srcID="2197" trgID="2185" rel="P" directed="false" shadow="true" shadowCol="13292" srcRow="382" trgRow="380" color="EX-blue-magenta" />
    <link srcID="2197" trgID="2140" rel="P" directed="false" shadow="true" shadowCol="13293" srcRow="382" trgRow="381" color="EX-yellow-green" />
    <link srcID="2141" trgID="2197" rel="P" directed="false" shadow="false" column="7185" shadowCol="13294" srcRow="383" trgRow="382" color="EX-magenta" />
    <link srcID="2197" trgID="2138" rel="P" directed="false" shadow="false" column="7186" shadowCol="13295" srcRow="382" trgRow="384" color="EX-green" />
    <link srcID="2197" trgID="2174" rel="P" directed="false" shadow="false" column="7187" shadowCol="13296" srcRow="382" trgRow="385" color="EX-yellow" />
    <link srcID="2197" trgID="2191" rel="P" directed="false" shadow="false" column="7188" shadowCol="13297" srcRow="382" trgRow="386" color="EX-purple" />
    <link srcID="2157" trgID="2197" rel="P" directed="false" shadow="false" column="7189" shadowCol="13298" srcRow="387" trgRow="382" color="EX-dark-purple" />
    <link srcID="2197" trgID="2148" rel="P" directed="false" shadow="false" column="7190" shadowCol="13299" srcRow="382" trgRow="388" color="EX-dark-red" />
    <link srcID="2197" trgID="2151" rel="P" directed="false" shadow="false" column="7191" shadowCol="13300" srcRow="382" trgRow="389" color="EX-pale-green" />
    <link srcID="2197" trgID="2199" rel="P" directed="false" shadow="false" column="7192" shadowCol="13301" srcRow="382" trgRow="390" color="EX-pale-blue" />
    <link srcID="2197" trgID="2187" rel="P" directed="false" shadow="false" column="7193" shadowCol="13302" srcRow="382" trgRow="391" color="EX-dark-tan" />
    <link srcID="2197" trgID="2202" rel="P" directed="false" shadow="false" column="7194" shadowCol="13303" srcRow="382" trgRow="392" color="EX-pale-blue-magenta" />
    <link srcID="2197" trgID="2137" rel="P" directed="false" shadow="false" column="7195" shadowCol="13304" srcRow="382" trgRow="665" color="EX-pale-yellow orange" />
    <link srcID="2197" trgID="2167" rel="P" directed="false" shadow="false" column="7196" shadowCol="13305" srcRow="382" trgRow="667" color="EX-medium-magenta" />
    <link srcID="2197" trgID="2165" rel="pRp" directed="false" shadow="false" column="7197" shadowCol="13306" srcRow="382" trgRow="666" color="EX-pale-red" />
    <link srcID="2197" trgID="2147" rel="pRp" directed="false" shadow="false" column="7198" shadowCol="13307" srcRow="382" trgRow="669" color="EX-pale-cyan" />
    <link srcID="2197" trgID="2161" rel="pRp" directed="false" shadow="false" column="7199" shadowCol="13308" srcRow="382" trgRow="670" color="EX-pale-yellow-green" />
    <link srcID="2197" trgID="2540" rel="pRp" directed="false" shadow="false" column="7200" shadowCol="13309" srcRow="382" trgRow="671" color="EX-pale-purple" />
    <link srcID="2179" trgID="2141" rel="P" directed="false" shadow="true" shadowCol="13310" srcRow="370" trgRow="383" color="EX-pale-magenta" />
    <link srcID="2169" trgID="2141" rel="P" directed="false" shadow="true" shadowCol="13311" srcRow="374" trgRow="383" color="EX-pale-red-orange" />
    <link srcID="2194" trgID="2141" rel="P" directed="false" shadow="true" shadowCol="13312" srcRow="375" trgRow="383" color="EX-blue" />
    <link srcID="2141" trgID="2134" rel="P" directed="false" shadow="true" shadowCol="13313" srcRow="383" trgRow="376" color="EX-orange" />
    <link srcID="2141" trgID="2155" rel="P" directed="false" shadow="true" shadowCol="13314" srcRow="383" trgRow="377" color="EX-dark-cyan" />
    <link srcID="2145" trgID="2141" rel="P" directed="false" shadow="true" shadowCol="13315" srcRow="378" trgRow="383" color="EX-red" />
    <link srcID="2141" trgID="2182" rel="P" directed="false" shadow="true" shadowCol="13316" srcRow="383" trgRow="379" color="EX-dark-orange" />
    <link srcID="2141" trgID="2185" rel="P" directed="false" shadow="true" shadowCol="13317" srcRow="383" trgRow="380" color="EX-dark-gray-purple" />
    <link srcID="2141" trgID="2140" rel="P" directed="false" shadow="true" shadowCol="13318" srcRow="383" trgRow="381" color="EX-cyan" />
    <link srcID="2141" trgID="2197" rel="P" directed="false" shadow="true" shadowCol="13319" srcRow="383" trgRow="382" color="EX-yellow-orange" />
    <link srcID="2141" trgID="2138" rel="P" directed="false" shadow="false" column="7201" shadowCol="13320" srcRow="383" trgRow="384" color="EX-pure-blue" />
    <link srcID="2141" trgID="2174" rel="P" directed="false" shadow="false" column="7202" shadowCol="13321" srcRow="383" trgRow="385" color="EX-dark-yellow-green" />
    <link srcID="2141" trgID="2191" rel="P" directed="false" shadow="false" column="7203" shadowCol="13322" srcRow="383" trgRow="386" color="EX-dark-magenta" />
    <link srcID="2157" trgID="2141" rel="P" directed="false" shadow="false" column="7204" shadowCol="13323" srcRow="387" trgRow="383" color="EX-dark-green" />
    <link srcID="2141" trgID="2148" rel="P" directed="false" shadow="false" column="7205" shadowCol="13324" srcRow="383" trgRow="388" color="EX-blue-magenta" />
    <link srcID="2141" trgID="2151" rel="P" directed="false" shadow="false" column="7206" shadowCol="13325" srcRow="383" trgRow="389" color="EX-yellow-green" />
    <link srcID="2141" trgID="2199" rel="P" directed="false" shadow="false" column="7207" shadowCol="13326" srcRow="383" trgRow="390" color="EX-magenta" />
    <link srcID="2141" trgID="2187" rel="P" directed="false" shadow="false" column="7208" shadowCol="13327" srcRow="383" trgRow="391" color="EX-green" />
    <link srcID="2141" trgID="2137" rel="P" directed="false" shadow="false" column="7209" shadowCol="13328" srcRow="383" trgRow="665" color="EX-yellow" />
    <link srcID="2141" trgID="2165" rel="P" directed="false" shadow="false" column="7210" shadowCol="13329" srcRow="383" trgRow="666" color="EX-purple" />
    <link srcID="2141" trgID="2167" rel="P" directed="false" shadow="false" column="7211" shadowCol="13330" srcRow="383" trgRow="667" color="EX-dark-purple" />
    <link srcID="2141" trgID="2176" rel="P" directed="false" shadow="false" column="7212" shadowCol="13331" srcRow="383" trgRow="668" color="EX-dark-red" />
    <link srcID="2141" trgID="2161" rel="P" directed="false" shadow="false" column="7213" shadowCol="13332" srcRow="383" trgRow="670" color="EX-pale-green" />
    <link srcID="2141" trgID="2202" rel="pRp" directed="false" shadow="false" column="7214" shadowCol="13333" srcRow="383" trgRow="392" color="EX-pale-blue" />
    <link srcID="2141" trgID="2540" rel="pRp" directed="false" shadow="false" column="7215" shadowCol="13334" srcRow="383" trgRow="671" color="EX-dark-tan" />
    <link srcID="2141" trgID="2031" rel="pRp" directed="false" shadow="false" column="7216" shadowCol="13335" srcRow="383" trgRow="672" color="EX-pale-blue-magenta" />
    <link srcID="2179" trgID="2138" rel="P" directed="false" shadow="true" shadowCol="13336" srcRow="370" trgRow="384" color="EX-pale-yellow orange" />
    <link srcID="2169" trgID="2138" rel="P" directed="false" shadow="true" shadowCol="13337" srcRow="374" trgRow="384" color="EX-medium-magenta" />
    <link srcID="2194" trgID="2138" rel="P" directed="false" shadow="true" shadowCol="13338" srcRow="375" trgRow="384" color="EX-pale-red" />
    <link srcID="2134" trgID="2138" rel="P" directed="false" shadow="true" shadowCol="13339" srcRow="376" trgRow="384" color="EX-pale-cyan" />
    <link srcID="2138" trgID="2155" rel="P" directed="false" shadow="true" shadowCol="13340" srcRow="384" trgRow="377" color="EX-pale-yellow-green" />
    <link srcID="2145" trgID="2138" rel="P" directed="false" shadow="true" shadowCol="13341" srcRow="378" trgRow="384" color="EX-pale-purple" />
    <link srcID="2138" trgID="2182" rel="P" directed="false" shadow="true" shadowCol="13342" srcRow="384" trgRow="379" color="EX-pale-magenta" />
    <link srcID="2138" trgID="2185" rel="P" directed="false" shadow="true" shadowCol="13343" srcRow="384" trgRow="380" color="EX-pale-red-orange" />
    <link srcID="2138" trgID="2140" rel="P" directed="false" shadow="true" shadowCol="13344" srcRow="384" trgRow="381" color="EX-blue" />
    <link srcID="2197" trgID="2138" rel="P" directed="false" shadow="true" shadowCol="13345" srcRow="382" trgRow="384" color="EX-orange" />
    <link srcID="2141" trgID="2138" rel="P" directed="false" shadow="true" shadowCol="13346" srcRow="383" trgRow="384" color="EX-dark-cyan" />
    <link srcID="2138" trgID="2174" rel="P" directed="false" shadow="false" column="7217" shadowCol="13347" srcRow="384" trgRow="385" color="EX-red" />
    <link srcID="2138" trgID="2191" rel="P" directed="false" shadow="false" column="7218" shadowCol="13348" srcRow="384" trgRow="386" color="EX-dark-orange" />
    <link srcID="2157" trgID="2138" rel="P" directed="false" shadow="false" column="7219" shadowCol="13349" srcRow="387" trgRow="384" color="EX-dark-gray-purple" />
    <link srcID="2138" trgID="2148" rel="P" directed="false" shadow="false" column="7220" shadowCol="13350" srcRow="384" trgRow="388" color="EX-cyan" />
    <link srcID="2138" trgID="2151" rel="P" directed="false" shadow="false" column="7221" shadowCol="13351" srcRow="384" trgRow="389" color="EX-yellow-orange" />
    <link srcID="2138" trgID="2199" rel="P" directed="false" shadow="false" column="7222" shadowCol="13352" srcRow="384" trgRow="390" color="EX-pure-blue" />
    <link srcID="2138" trgID="2187" rel="P" directed="false" shadow="false" column="7223" shadowCol="13353" srcRow="384" trgRow="391" color="EX-dark-yellow-green" />
    <link srcID="2138" trgID="2202" rel="P" directed="false" shadow="false" column="7224" shadowCol="13354" srcRow="384" trgRow="392" color="EX-dark-magenta" />
    <link srcID="2138" trgID="2137" rel="P" directed="false" shadow="false" column="7225" shadowCol="13355" srcRow="384" trgRow="665" color="EX-dark-green" />
    <link srcID="2138" trgID="2165" rel="P" directed="false" shadow="false" column="7226" shadowCol="13356" srcRow="384" trgRow="666" color="EX-blue-magenta" />
    <link srcID="2138" trgID="2176" rel="P" directed="false" shadow="false" column="7227" shadowCol="13357" srcRow="384" trgRow="668" color="EX-yellow-green" />
    <link srcID="2138" trgID="2147" rel="P" directed="false" shadow="false" column="7228" shadowCol="13358" srcRow="384" trgRow="669" color="EX-magenta" />
    <link srcID="2138" trgID="2161" rel="P" directed="false" shadow="false" column="7229" shadowCol="13359" srcRow="384" trgRow="670" color="EX-green" />
    <link srcID="2138" trgID="2031" rel="P" directed="false" shadow="false" column="7230" shadowCol="13360" srcRow="384" trgRow="672" color="EX-yellow" />
    <link srcID="2138" trgID="2167" rel="pRp" directed="false" shadow="false" column="7231" shadowCol="13361" srcRow="384" trgRow="667" color="EX-purple" />
    <link srcID="2138" trgID="2540" rel="pRp" directed="false" shadow="false" column="7232" shadowCol="13362" srcRow="384" trgRow="671" color="EX-dark-purple" />
    <link srcID="2179" trgID="2174" rel="P" directed="false" shadow="true" shadowCol="13363" srcRow="370" trgRow="385" color="EX-dark-red" />
    <link srcID="2169" trgID="2174" rel="P" directed="false" shadow="true" shadowCol="13364" srcRow="374" trgRow="385" color="EX-pale-green" />
    <link srcID="2194" trgID="2174" rel="P" directed="false" shadow="true" shadowCol="13365" srcRow="375" trgRow="385" color="EX-pale-blue" />
    <link srcID="2134" trgID="2174" rel="P" directed="false" shadow="true" shadowCol="13366" srcRow="376" trgRow="385" color="EX-dark-tan" />
    <link srcID="2174" trgID="2155" rel="P" directed="false" shadow="true" shadowCol="13367" srcRow="385" trgRow="377" color="EX-pale-blue-magenta" />
    <link srcID="2145" trgID="2174" rel="P" directed="false" shadow="true" shadowCol="13368" srcRow="378" trgRow="385" color="EX-pale-yellow orange" />
    <link srcID="2182" trgID="2174" rel="P" directed="false" shadow="true" shadowCol="13369" srcRow="379" trgRow="385" color="EX-medium-magenta" />
    <link srcID="2174" trgID="2185" rel="P" directed="false" shadow="true" shadowCol="13370" srcRow="385" trgRow="380" color="EX-pale-red" />
    <link srcID="2174" trgID="2140" rel="P" directed="false" shadow="true" shadowCol="13371" srcRow="385" trgRow="381" color="EX-pale-cyan" />
    <link srcID="2197" trgID="2174" rel="P" directed="false" shadow="true" shadowCol="13372" srcRow="382" trgRow="385" color="EX-pale-yellow-green" />
    <link srcID="2141" trgID="2174" rel="P" directed="false" shadow="true" shadowCol="13373" srcRow="383" trgRow="385" color="EX-pale-purple" />
    <link srcID="2138" trgID="2174" rel="P" directed="false" shadow="true" shadowCol="13374" srcRow="384" trgRow="385" color="EX-pale-magenta" />
    <link srcID="2174" trgID="2191" rel="P" directed="false" shadow="false" column="7233" shadowCol="13375" srcRow="385" trgRow="386" color="EX-pale-red-orange" />
    <link srcID="2157" trgID="2174" rel="P" directed="false" shadow="false" column="7234" shadowCol="13376" srcRow="387" trgRow="385" color="EX-blue" />
    <link srcID="2174" trgID="2148" rel="P" directed="false" shadow="false" column="7235" shadowCol="13377" srcRow="385" trgRow="388" color="EX-orange" />
    <link srcID="2174" trgID="2151" rel="P" directed="false" shadow="false" column="7236" shadowCol="13378" srcRow="385" trgRow="389" color="EX-dark-cyan" />
    <link srcID="2199" trgID="2174" rel="P" directed="false" shadow="false" column="7237" shadowCol="13379" srcRow="390" trgRow="385" color="EX-red" />
    <link srcID="2174" trgID="2187" rel="P" directed="false" shadow="false" column="7238" shadowCol="13380" srcRow="385" trgRow="391" color="EX-dark-orange" />
    <link srcID="2202" trgID="2174" rel="P" directed="false" shadow="false" column="7239" shadowCol="13381" srcRow="392" trgRow="385" color="EX-dark-gray-purple" />
    <link srcID="2174" trgID="2137" rel="P" directed="false" shadow="false" column="7240" shadowCol="13382" srcRow="385" trgRow="665" color="EX-cyan" />
    <link srcID="2174" trgID="2165" rel="P" directed="false" shadow="false" column="7241" shadowCol="13383" srcRow="385" trgRow="666" color="EX-yellow-orange" />
    <link srcID="2174" trgID="2167" rel="P" directed="false" shadow="false" column="7242" shadowCol="13384" srcRow="385" trgRow="667" color="EX-pure-blue" />
    <link srcID="2174" trgID="2176" rel="P" directed="false" shadow="false" column="7243" shadowCol="13385" srcRow="385" trgRow="668" color="EX-dark-yellow-green" />
    <link srcID="2174" trgID="2147" rel="P" directed="false" shadow="false" column="7244" shadowCol="13386" srcRow="385" trgRow="669" color="EX-dark-magenta" />
    <link srcID="2174" trgID="2540" rel="pRp" directed="false" shadow="false" column="7245" shadowCol="13387" srcRow="385" trgRow="671" color="EX-dark-green" />
    <link srcID="2179" trgID="2191" rel="P" directed="false" shadow="true" shadowCol="13388" srcRow="370" trgRow="386" color="EX-blue-magenta" />
    <link srcID="2169" trgID="2191" rel="P" directed="false" shadow="true" shadowCol="13389" srcRow="374" trgRow="386" color="EX-yellow-green" />
    <link srcID="2194" trgID="2191" rel="P" directed="false" shadow="true" shadowCol="13390" srcRow="375" trgRow="386" color="EX-magenta" />
    <link srcID="2134" trgID="2191" rel="P" directed="false" shadow="true" shadowCol="13391" srcRow="376" trgRow="386" color="EX-green" />
    <link srcID="2155" trgID="2191" rel="P" directed="false" shadow="true" shadowCol="13392" srcRow="377" trgRow="386" color="EX-yellow" />
    <link srcID="2145" trgID="2191" rel="P" directed="false" shadow="true" shadowCol="13393" srcRow="378" trgRow="386" color="EX-purple" />
    <link srcID="2182" trgID="2191" rel="P" directed="false" shadow="true" shadowCol="13394" srcRow="379" trgRow="386" color="EX-dark-purple" />
    <link srcID="2191" trgID="2185" rel="P" directed="false" shadow="true" shadowCol="13395" srcRow="386" trgRow="380" color="EX-dark-red" />
    <link srcID="2140" trgID="2191" rel="P" directed="false" shadow="true" shadowCol="13396" srcRow="381" trgRow="386" color="EX-pale-green" />
    <link srcID="2197" trgID="2191" rel="P" directed="false" shadow="true" shadowCol="13397" srcRow="382" trgRow="386" color="EX-pale-blue" />
    <link srcID="2141" trgID="2191" rel="P" directed="false" shadow="true" shadowCol="13398" srcRow="383" trgRow="386" color="EX-dark-tan" />
    <link srcID="2138" trgID="2191" rel="P" directed="false" shadow="true" shadowCol="13399" srcRow="384" trgRow="386" color="EX-pale-blue-magenta" />
    <link srcID="2174" trgID="2191" rel="P" directed="false" shadow="true" shadowCol="13400" srcRow="385" trgRow="386" color="EX-pale-yellow orange" />
    <link srcID="2157" trgID="2191" rel="P" directed="false" shadow="false" column="7246" shadowCol="13401" srcRow="387" trgRow="386" color="EX-medium-magenta" />
    <link srcID="2148" trgID="2191" rel="P" directed="false" shadow="false" column="7247" shadowCol="13402" srcRow="388" trgRow="386" color="EX-pale-red" />
    <link srcID="2151" trgID="2191" rel="P" directed="false" shadow="false" column="7248" shadowCol="13403" srcRow="389" trgRow="386" color="EX-pale-cyan" />
    <link srcID="2199" trgID="2191" rel="P" directed="false" shadow="false" column="7249" shadowCol="13404" srcRow="390" trgRow="386" color="EX-pale-yellow-green" />
    <link srcID="2191" trgID="2187" rel="P" directed="false" shadow="false" column="7250" shadowCol="13405" srcRow="386" trgRow="391" color="EX-pale-purple" />
    <link srcID="2202" trgID="2191" rel="P" directed="false" shadow="false" column="7251" shadowCol="13406" srcRow="392" trgRow="386" color="EX-pale-magenta" />
    <link srcID="2191" trgID="2165" rel="P" directed="false" shadow="false" column="7252" shadowCol="13407" srcRow="386" trgRow="666" color="EX-pale-red-orange" />
    <link srcID="2191" trgID="2167" rel="P" directed="false" shadow="false" column="7253" shadowCol="13408" srcRow="386" trgRow="667" color="EX-blue" />
    <link srcID="2191" trgID="2176" rel="P" directed="false" shadow="false" column="7254" shadowCol="13409" srcRow="386" trgRow="668" color="EX-orange" />
    <link srcID="2191" trgID="2147" rel="P" directed="false" shadow="false" column="7255" shadowCol="13410" srcRow="386" trgRow="669" color="EX-dark-cyan" />
    <link srcID="2191" trgID="2540" rel="P" directed="false" shadow="false" column="7256" shadowCol="13411" srcRow="386" trgRow="671" color="EX-red" />
    <link srcID="2191" trgID="2137" rel="pBp" directed="false" shadow="false" column="7257" shadowCol="13412" srcRow="386" trgRow="665" color="EX-dark-orange" />
    <link srcID="2179" trgID="2157" rel="P" directed="false" shadow="true" shadowCol="13413" srcRow="370" trgRow="387" color="EX-dark-gray-purple" />
    <link srcID="2169" trgID="2157" rel="P" directed="false" shadow="true" shadowCol="13414" srcRow="374" trgRow="387" color="EX-cyan" />
    <link srcID="2194" trgID="2157" rel="P" directed="false" shadow="true" shadowCol="13415" srcRow="375" trgRow="387" color="EX-yellow-orange" />
    <link srcID="2157" trgID="2134" rel="P" directed="false" shadow="true" shadowCol="13416" srcRow="387" trgRow="376" color="EX-pure-blue" />
    <link srcID="2157" trgID="2155" rel="P" directed="false" shadow="true" shadowCol="13417" srcRow="387" trgRow="377" color="EX-dark-yellow-green" />
    <link srcID="2145" trgID="2157" rel="P" directed="false" shadow="true" shadowCol="13418" srcRow="378" trgRow="387" color="EX-dark-magenta" />
    <link srcID="2157" trgID="2182" rel="P" directed="false" shadow="true" shadowCol="13419" srcRow="387" trgRow="379" color="EX-dark-green" />
    <link srcID="2157" trgID="2185" rel="P" directed="false" shadow="true" shadowCol="13420" srcRow="387" trgRow="380" color="EX-blue-magenta" />
    <link srcID="2157" trgID="2140" rel="P" directed="false" shadow="true" shadowCol="13421" srcRow="387" trgRow="381" color="EX-yellow-green" />
    <link srcID="2157" trgID="2197" rel="P" directed="false" shadow="true" shadowCol="13422" srcRow="387" trgRow="382" color="EX-magenta" />
    <link srcID="2157" trgID="2141" rel="P" directed="false" shadow="true" shadowCol="13423" srcRow="387" trgRow="383" color="EX-green" />
    <link srcID="2157" trgID="2138" rel="P" directed="false" shadow="true" shadowCol="13424" srcRow="387" trgRow="384" color="EX-yellow" />
    <link srcID="2157" trgID="2174" rel="P" directed="false" shadow="true" shadowCol="13425" srcRow="387" trgRow="385" color="EX-purple" />
    <link srcID="2157" trgID="2191" rel="P" directed="false" shadow="true" shadowCol="13426" srcRow="387" trgRow="386" color="EX-dark-purple" />
    <link srcID="2157" trgID="2148" rel="P" directed="false" shadow="false" column="7258" shadowCol="13427" srcRow="387" trgRow="388" color="EX-dark-red" />
    <link srcID="2157" trgID="2151" rel="P" directed="false" shadow="false" column="7259" shadowCol="13428" srcRow="387" trgRow="389" color="EX-pale-green" />
    <link srcID="2157" trgID="2199" rel="P" directed="false" shadow="false" column="7260" shadowCol="13429" srcRow="387" trgRow="390" color="EX-pale-blue" />
    <link srcID="2157" trgID="2187" rel="P" directed="false" shadow="false" column="7261" shadowCol="13430" srcRow="387" trgRow="391" color="EX-dark-tan" />
    <link srcID="2157" trgID="2202" rel="P" directed="false" shadow="false" column="7262" shadowCol="13431" srcRow="387" trgRow="392" color="EX-pale-blue-magenta" />
    <link srcID="2157" trgID="2137" rel="P" directed="false" shadow="false" column="7263" shadowCol="13432" srcRow="387" trgRow="665" color="EX-pale-yellow orange" />
    <link srcID="2157" trgID="2167" rel="P" directed="false" shadow="false" column="7264" shadowCol="13433" srcRow="387" trgRow="667" color="EX-medium-magenta" />
    <link srcID="2157" trgID="2165" rel="pRp" directed="false" shadow="false" column="7265" shadowCol="13434" srcRow="387" trgRow="666" color="EX-pale-red" />
    <link srcID="2157" trgID="2176" rel="pRp" directed="false" shadow="false" column="7266" shadowCol="13435" srcRow="387" trgRow="668" color="EX-pale-cyan" />
    <link srcID="2157" trgID="2147" rel="pRp" directed="false" shadow="false" column="7267" shadowCol="13436" srcRow="387" trgRow="669" color="EX-pale-yellow-green" />
    <link srcID="2157" trgID="2540" rel="pRp" directed="false" shadow="false" column="7268" shadowCol="13437" srcRow="387" trgRow="671" color="EX-pale-purple" />
    <link srcID="2179" trgID="2148" rel="P" directed="false" shadow="true" shadowCol="13438" srcRow="370" trgRow="388" color="EX-pale-magenta" />
    <link srcID="2169" trgID="2148" rel="P" directed="false" shadow="true" shadowCol="13439" srcRow="374" trgRow="388" color="EX-pale-red-orange" />
    <link srcID="2194" trgID="2148" rel="P" directed="false" shadow="true" shadowCol="13440" srcRow="375" trgRow="388" color="EX-blue" />
    <link srcID="2134" trgID="2148" rel="P" directed="false" shadow="true" shadowCol="13441" srcRow="376" trgRow="388" color="EX-orange" />
    <link srcID="2148" trgID="2155" rel="P" directed="false" shadow="true" shadowCol="13442" srcRow="388" trgRow="377" color="EX-dark-cyan" />
    <link srcID="2145" trgID="2148" rel="P" directed="false" shadow="true" shadowCol="13443" srcRow="378" trgRow="388" color="EX-red" />
    <link srcID="2182" trgID="2148" rel="P" directed="false" shadow="true" shadowCol="13444" srcRow="379" trgRow="388" color="EX-dark-orange" />
    <link srcID="2148" trgID="2185" rel="P" directed="false" shadow="true" shadowCol="13445" srcRow="388" trgRow="380" color="EX-dark-gray-purple" />
    <link srcID="2140" trgID="2148" rel="P" directed="false" shadow="true" shadowCol="13446" srcRow="381" trgRow="388" color="EX-cyan" />
    <link srcID="2197" trgID="2148" rel="P" directed="false" shadow="true" shadowCol="13447" srcRow="382" trgRow="388" color="EX-yellow-orange" />
    <link srcID="2141" trgID="2148" rel="P" directed="false" shadow="true" shadowCol="13448" srcRow="383" trgRow="388" color="EX-pure-blue" />
    <link srcID="2138" trgID="2148" rel="P" directed="false" shadow="true" shadowCol="13449" srcRow="384" trgRow="388" color="EX-dark-yellow-green" />
    <link srcID="2174" trgID="2148" rel="P" directed="false" shadow="true" shadowCol="13450" srcRow="385" trgRow="388" color="EX-dark-magenta" />
    <link srcID="2148" trgID="2191" rel="P" directed="false" shadow="true" shadowCol="13451" srcRow="388" trgRow="386" color="EX-dark-green" />
    <link srcID="2157" trgID="2148" rel="P" directed="false" shadow="true" shadowCol="13452" srcRow="387" trgRow="388" color="EX-blue-magenta" />
    <link srcID="2151" trgID="2148" rel="P" directed="false" shadow="false" column="7269" shadowCol="13453" srcRow="389" trgRow="388" color="EX-yellow-green" />
    <link srcID="2199" trgID="2148" rel="P" directed="false" shadow="false" column="7270" shadowCol="13454" srcRow="390" trgRow="388" color="EX-magenta" />
    <link srcID="2148" trgID="2187" rel="P" directed="false" shadow="false" column="7271" shadowCol="13455" srcRow="388" trgRow="391" color="EX-green" />
    <link srcID="2202" trgID="2148" rel="P" directed="false" shadow="false" column="7272" shadowCol="13456" srcRow="392" trgRow="388" color="EX-yellow" />
    <link srcID="2148" trgID="2137" rel="P" directed="false" shadow="false" column="7273" shadowCol="13457" srcRow="388" trgRow="665" color="EX-purple" />
    <link srcID="2148" trgID="2167" rel="P" directed="false" shadow="false" column="7274" shadowCol="13458" srcRow="388" trgRow="667" color="EX-dark-purple" />
    <link srcID="2148" trgID="2540" rel="P" directed="false" shadow="false" column="7275" shadowCol="13459" srcRow="388" trgRow="671" color="EX-dark-red" />
    <link srcID="2148" trgID="2165" rel="pRp" directed="false" shadow="false" column="7276" shadowCol="13460" srcRow="388" trgRow="666" color="EX-pale-green" />
    <link srcID="2179" trgID="2151" rel="P" directed="false" shadow="true" shadowCol="13461" srcRow="370" trgRow="389" color="EX-pale-blue" />
    <link srcID="2169" trgID="2151" rel="P" directed="false" shadow="true" shadowCol="13462" srcRow="374" trgRow="389" color="EX-dark-tan" />
    <link srcID="2194" trgID="2151" rel="P" directed="false" shadow="true" shadowCol="13463" srcRow="375" trgRow="389" color="EX-pale-blue-magenta" />
    <link srcID="2134" trgID="2151" rel="P" directed="false" shadow="true" shadowCol="13464" srcRow="376" trgRow="389" color="EX-pale-yellow orange" />
    <link srcID="2151" trgID="2155" rel="P" directed="false" shadow="true" shadowCol="13465" srcRow="389" trgRow="377" color="EX-medium-magenta" />
    <link srcID="2145" trgID="2151" rel="P" directed="false" shadow="true" shadowCol="13466" srcRow="378" trgRow="389" color="EX-pale-red" />
    <link srcID="2182" trgID="2151" rel="P" directed="false" shadow="true" shadowCol="13467" srcRow="379" trgRow="389" color="EX-pale-cyan" />
    <link srcID="2151" trgID="2185" rel="P" directed="false" shadow="true" shadowCol="13468" srcRow="389" trgRow="380" color="EX-pale-yellow-green" />
    <link srcID="2140" trgID="2151" rel="P" directed="false" shadow="true" shadowCol="13469" srcRow="381" trgRow="389" color="EX-pale-purple" />
    <link srcID="2197" trgID="2151" rel="P" directed="false" shadow="true" shadowCol="13470" srcRow="382" trgRow="389" color="EX-pale-magenta" />
    <link srcID="2141" trgID="2151" rel="P" directed="false" shadow="true" shadowCol="13471" srcRow="383" trgRow="389" color="EX-pale-red-orange" />
    <link srcID="2138" trgID="2151" rel="P" directed="false" shadow="true" shadowCol="13472" srcRow="384" trgRow="389" color="EX-blue" />
    <link srcID="2174" trgID="2151" rel="P" directed="false" shadow="true" shadowCol="13473" srcRow="385" trgRow="389" color="EX-orange" />
    <link srcID="2151" trgID="2191" rel="P" directed="false" shadow="true" shadowCol="13474" srcRow="389" trgRow="386" color="EX-dark-cyan" />
    <link srcID="2157" trgID="2151" rel="P" directed="false" shadow="true" shadowCol="13475" srcRow="387" trgRow="389" color="EX-red" />
    <link srcID="2151" trgID="2148" rel="P" directed="false" shadow="true" shadowCol="13476" srcRow="389" trgRow="388" color="EX-dark-orange" />
    <link srcID="2199" trgID="2151" rel="P" directed="false" shadow="false" column="7277" shadowCol="13477" srcRow="390" trgRow="389" color="EX-dark-gray-purple" />
    <link srcID="2151" trgID="2187" rel="P" directed="false" shadow="false" column="7278" shadowCol="13478" srcRow="389" trgRow="391" color="EX-cyan" />
    <link srcID="2202" trgID="2151" rel="P" directed="false" shadow="false" column="7279" shadowCol="13479" srcRow="392" trgRow="389" color="EX-yellow-orange" />
    <link srcID="2151" trgID="2137" rel="P" directed="false" shadow="false" column="7280" shadowCol="13480" srcRow="389" trgRow="665" color="EX-pure-blue" />
    <link srcID="2151" trgID="2165" rel="P" directed="false" shadow="false" column="7281" shadowCol="13481" srcRow="389" trgRow="666" color="EX-dark-yellow-green" />
    <link srcID="2151" trgID="2147" rel="pRp" directed="false" shadow="false" column="7282" shadowCol="13482" srcRow="389" trgRow="669" color="EX-dark-magenta" />
    <link srcID="2151" trgID="2161" rel="pRp" directed="false" shadow="false" column="7283" shadowCol="13483" srcRow="389" trgRow="670" color="EX-dark-green" />
    <link srcID="2151" trgID="2531" rel="pRp" directed="false" shadow="false" column="7284" shadowCol="13484" srcRow="389" trgRow="673" color="EX-blue-magenta" />
    <link srcID="2179" trgID="2199" rel="P" directed="false" shadow="true" shadowCol="13485" srcRow="370" trgRow="390" color="EX-yellow-green" />
    <link srcID="2169" trgID="2199" rel="P" directed="false" shadow="true" shadowCol="13486" srcRow="374" trgRow="390" color="EX-magenta" />
    <link srcID="2194" trgID="2199" rel="P" directed="false" shadow="true" shadowCol="13487" srcRow="375" trgRow="390" color="EX-green" />
    <link srcID="2134" trgID="2199" rel="P" directed="false" shadow="true" shadowCol="13488" srcRow="376" trgRow="390" color="EX-yellow" />
    <link srcID="2199" trgID="2155" rel="P" directed="false" shadow="true" shadowCol="13489" srcRow="390" trgRow="377" color="EX-purple" />
    <link srcID="2145" trgID="2199" rel="P" directed="false" shadow="true" shadowCol="13490" srcRow="378" trgRow="390" color="EX-dark-purple" />
    <link srcID="2182" trgID="2199" rel="P" directed="false" shadow="true" shadowCol="13491" srcRow="379" trgRow="390" color="EX-dark-red" />
    <link srcID="2199" trgID="2185" rel="P" directed="false" shadow="true" shadowCol="13492" srcRow="390" trgRow="380" color="EX-pale-green" />
    <link srcID="2199" trgID="2140" rel="P" directed="false" shadow="true" shadowCol="13493" srcRow="390" trgRow="381" color="EX-pale-blue" />
    <link srcID="2197" trgID="2199" rel="P" directed="false" shadow="true" shadowCol="13494" srcRow="382" trgRow="390" color="EX-dark-tan" />
    <link srcID="2141" trgID="2199" rel="P" directed="false" shadow="true" shadowCol="13495" srcRow="383" trgRow="390" color="EX-pale-blue-magenta" />
    <link srcID="2138" trgID="2199" rel="P" directed="false" shadow="true" shadowCol="13496" srcRow="384" trgRow="390" color="EX-pale-yellow orange" />
    <link srcID="2199" trgID="2174" rel="P" directed="false" shadow="true" shadowCol="13497" srcRow="390" trgRow="385" color="EX-medium-magenta" />
    <link srcID="2199" trgID="2191" rel="P" directed="false" shadow="true" shadowCol="13498" srcRow="390" trgRow="386" color="EX-pale-red" />
    <link srcID="2157" trgID="2199" rel="P" directed="false" shadow="true" shadowCol="13499" srcRow="387" trgRow="390" color="EX-pale-cyan" />
    <link srcID="2199" trgID="2148" rel="P" directed="false" shadow="true" shadowCol="13500" srcRow="390" trgRow="388" color="EX-pale-yellow-green" />
    <link srcID="2199" trgID="2151" rel="P" directed="false" shadow="true" shadowCol="13501" srcRow="390" trgRow="389" color="EX-pale-purple" />
    <link srcID="2199" trgID="2187" rel="P" directed="false" shadow="false" column="7285" shadowCol="13502" srcRow="390" trgRow="391" color="EX-pale-magenta" />
    <link srcID="2202" trgID="2199" rel="P" directed="false" shadow="false" column="7286" shadowCol="13503" srcRow="392" trgRow="390" color="EX-pale-red-orange" />
    <link srcID="2199" trgID="2137" rel="P" directed="false" shadow="false" column="7287" shadowCol="13504" srcRow="390" trgRow="665" color="EX-blue" />
    <link srcID="2199" trgID="2165" rel="P" directed="false" shadow="false" column="7288" shadowCol="13505" srcRow="390" trgRow="666" color="EX-orange" />
    <link srcID="2199" trgID="2167" rel="P" directed="false" shadow="false" column="7289" shadowCol="13506" srcRow="390" trgRow="667" color="EX-dark-cyan" />
    <link srcID="2199" trgID="2176" rel="pRp" directed="false" shadow="false" column="7290" shadowCol="13507" srcRow="390" trgRow="668" color="EX-red" />
    <link srcID="2199" trgID="2540" rel="pRp" directed="false" shadow="false" column="7291" shadowCol="13508" srcRow="390" trgRow="671" color="EX-dark-orange" />
    <link srcID="2179" trgID="2187" rel="P" directed="false" shadow="true" shadowCol="13509" srcRow="370" trgRow="391" color="EX-dark-gray-purple" />
    <link srcID="2169" trgID="2187" rel="P" directed="false" shadow="true" shadowCol="13510" srcRow="374" trgRow="391" color="EX-cyan" />
    <link srcID="2194" trgID="2187" rel="P" directed="false" shadow="true" shadowCol="13511" srcRow="375" trgRow="391" color="EX-yellow-orange" />
    <link srcID="2134" trgID="2187" rel="P" directed="false" shadow="true" shadowCol="13512" srcRow="376" trgRow="391" color="EX-pure-blue" />
    <link srcID="2155" trgID="2187" rel="P" directed="false" shadow="true" shadowCol="13513" srcRow="377" trgRow="391" color="EX-dark-yellow-green" />
    <link srcID="2145" trgID="2187" rel="P" directed="false" shadow="true" shadowCol="13514" srcRow="378" trgRow="391" color="EX-dark-magenta" />
    <link srcID="2182" trgID="2187" rel="P" directed="false" shadow="true" shadowCol="13515" srcRow="379" trgRow="391" color="EX-dark-green" />
    <link srcID="2187" trgID="2185" rel="P" directed="false" shadow="true" shadowCol="13516" srcRow="391" trgRow="380" color="EX-blue-magenta" />
    <link srcID="2140" trgID="2187" rel="P" directed="false" shadow="true" shadowCol="13517" srcRow="381" trgRow="391" color="EX-yellow-green" />
    <link srcID="2197" trgID="2187" rel="P" directed="false" shadow="true" shadowCol="13518" srcRow="382" trgRow="391" color="EX-magenta" />
    <link srcID="2141" trgID="2187" rel="P" directed="false" shadow="true" shadowCol="13519" srcRow="383" trgRow="391" color="EX-green" />
    <link srcID="2138" trgID="2187" rel="P" directed="false" shadow="true" shadowCol="13520" srcRow="384" trgRow="391" color="EX-yellow" />
    <link srcID="2174" trgID="2187" rel="P" directed="false" shadow="true" shadowCol="13521" srcRow="385" trgRow="391" color="EX-purple" />
    <link srcID="2191" trgID="2187" rel="P" directed="false" shadow="true" shadowCol="13522" srcRow="386" trgRow="391" color="EX-dark-purple" />
    <link srcID="2157" trgID="2187" rel="P" directed="false" shadow="true" shadowCol="13523" srcRow="387" trgRow="391" color="EX-dark-red" />
    <link srcID="2148" trgID="2187" rel="P" directed="false" shadow="true" shadowCol="13524" srcRow="388" trgRow="391" color="EX-pale-green" />
    <link srcID="2151" trgID="2187" rel="P" directed="false" shadow="true" shadowCol="13525" srcRow="389" trgRow="391" color="EX-pale-blue" />
    <link srcID="2199" trgID="2187" rel="P" directed="false" shadow="true" shadowCol="13526" srcRow="390" trgRow="391" color="EX-dark-tan" />
    <link srcID="2202" trgID="2187" rel="P" directed="false" shadow="false" column="7292" shadowCol="13527" srcRow="392" trgRow="391" color="EX-pale-blue-magenta" />
    <link srcID="2187" trgID="2137" rel="P" directed="false" shadow="false" column="7293" shadowCol="13528" srcRow="391" trgRow="665" color="EX-pale-yellow orange" />
    <link srcID="2187" trgID="2165" rel="P" directed="false" shadow="false" column="7294" shadowCol="13529" srcRow="391" trgRow="666" color="EX-medium-magenta" />
    <link srcID="2187" trgID="2176" rel="P" directed="false" shadow="false" column="7295" shadowCol="13530" srcRow="391" trgRow="668" color="EX-pale-red" />
    <link srcID="2187" trgID="2147" rel="P" directed="false" shadow="false" column="7296" shadowCol="13531" srcRow="391" trgRow="669" color="EX-pale-cyan" />
    <link srcID="2187" trgID="2540" rel="P" directed="false" shadow="false" column="7297" shadowCol="13532" srcRow="391" trgRow="671" color="EX-pale-yellow-green" />
    <link srcID="2187" trgID="2531" rel="pRp" directed="false" shadow="false" column="7298" shadowCol="13533" srcRow="391" trgRow="673" color="EX-pale-purple" />
    <link srcID="2179" trgID="2202" rel="P" directed="false" shadow="true" shadowCol="13534" srcRow="370" trgRow="392" color="EX-pale-magenta" />
    <link srcID="2169" trgID="2202" rel="P" directed="false" shadow="true" shadowCol="13535" srcRow="374" trgRow="392" color="EX-pale-red-orange" />
    <link srcID="2194" trgID="2202" rel="P" directed="false" shadow="true" shadowCol="13536" srcRow="375" trgRow="392" color="EX-blue" />
    <link srcID="2134" trgID="2202" rel="P" directed="false" shadow="true" shadowCol="13537" srcRow="376" trgRow="392" color="EX-orange" />
    <link srcID="2202" trgID="2155" rel="P" directed="false" shadow="true" shadowCol="13538" srcRow="392" trgRow="377" color="EX-dark-cyan" />
    <link srcID="2145" trgID="2202" rel="P" directed="false" shadow="true" shadowCol="13539" srcRow="378" trgRow="392" color="EX-red" />
    <link srcID="2202" trgID="2182" rel="P" directed="false" shadow="true" shadowCol="13540" srcRow="392" trgRow="379" color="EX-dark-orange" />
    <link srcID="2202" trgID="2185" rel="P" directed="false" shadow="true" shadowCol="13541" srcRow="392" trgRow="380" color="EX-dark-gray-purple" />
    <link srcID="2202" trgID="2140" rel="P" directed="false" shadow="true" shadowCol="13542" srcRow="392" trgRow="381" color="EX-cyan" />
    <link srcID="2197" trgID="2202" rel="P" directed="false" shadow="true" shadowCol="13543" srcRow="382" trgRow="392" color="EX-yellow-orange" />
    <link srcID="2138" trgID="2202" rel="P" directed="false" shadow="true" shadowCol="13544" srcRow="384" trgRow="392" color="EX-pure-blue" />
    <link srcID="2202" trgID="2174" rel="P" directed="false" shadow="true" shadowCol="13545" srcRow="392" trgRow="385" color="EX-dark-yellow-green" />
    <link srcID="2202" trgID="2191" rel="P" directed="false" shadow="true" shadowCol="13546" srcRow="392" trgRow="386" color="EX-dark-magenta" />
    <link srcID="2157" trgID="2202" rel="P" directed="false" shadow="true" shadowCol="13547" srcRow="387" trgRow="392" color="EX-dark-green" />
    <link srcID="2202" trgID="2148" rel="P" directed="false" shadow="true" shadowCol="13548" srcRow="392" trgRow="388" color="EX-blue-magenta" />
    <link srcID="2202" trgID="2151" rel="P" directed="false" shadow="true" shadowCol="13549" srcRow="392" trgRow="389" color="EX-yellow-green" />
    <link srcID="2202" trgID="2199" rel="P" directed="false" shadow="true" shadowCol="13550" srcRow="392" trgRow="390" color="EX-magenta" />
    <link srcID="2202" trgID="2187" rel="P" directed="false" shadow="true" shadowCol="13551" srcRow="392" trgRow="391" color="EX-green" />
    <link srcID="2202" trgID="2137" rel="P" directed="false" shadow="false" column="7299" shadowCol="13552" srcRow="392" trgRow="665" color="EX-yellow" />
    <link srcID="2141" trgID="2202" rel="pRp" directed="false" shadow="true" shadowCol="13553" srcRow="383" trgRow="392" color="EX-purple" />
    <link srcID="2202" trgID="2165" rel="pRp" directed="false" shadow="false" column="7300" shadowCol="13554" srcRow="392" trgRow="666" color="EX-dark-purple" />
    <link srcID="2202" trgID="2540" rel="pRp" directed="false" shadow="false" column="7301" shadowCol="13555" srcRow="392" trgRow="671" color="EX-dark-red" />
    <link srcID="2939" trgID="2128" rel="P" directed="false" shadow="true" shadowCol="13556" srcRow="142" trgRow="393" color="EX-pale-green" />
    <link srcID="2780" trgID="2128" rel="P" directed="false" shadow="true" shadowCol="13557" srcRow="165" trgRow="393" color="EX-pale-blue" />
    <link srcID="2880" trgID="2128" rel="pRp" directed="false" shadow="true" shadowCol="13558" srcRow="146" trgRow="393" color="EX-dark-tan" />
    <link srcID="2906" trgID="2916" rel="P" directed="false" shadow="true" shadowCol="13559" srcRow="148" trgRow="394" color="EX-pale-blue-magenta" />
    <link srcID="2916" trgID="2938" rel="P" directed="false" shadow="true" shadowCol="13560" srcRow="394" trgRow="149" color="EX-pale-yellow orange" />
    <link srcID="2921" trgID="2916" rel="P" directed="false" shadow="true" shadowCol="13561" srcRow="151" trgRow="394" color="EX-medium-magenta" />
    <link srcID="2916" trgID="2935" rel="P" directed="false" shadow="true" shadowCol="13562" srcRow="394" trgRow="152" color="EX-pale-red" />
    <link srcID="2854" trgID="2916" rel="P" directed="false" shadow="true" shadowCol="13563" srcRow="158" trgRow="394" color="EX-pale-cyan" />
    <link srcID="2920" trgID="2916" rel="P" directed="false" shadow="true" shadowCol="13564" srcRow="160" trgRow="394" color="EX-pale-yellow-green" />
    <link srcID="2912" trgID="2916" rel="P" directed="false" shadow="true" shadowCol="13565" srcRow="167" trgRow="394" color="EX-pale-purple" />
    <link srcID="2916" trgID="2918" rel="P" directed="false" shadow="true" shadowCol="13566" srcRow="394" trgRow="258" color="EX-pale-magenta" />
    <link srcID="2916" trgID="2932" rel="P" directed="false" shadow="true" shadowCol="13567" srcRow="394" trgRow="259" color="EX-pale-red-orange" />
    <link srcID="2916" trgID="2886" rel="pRp" directed="false" shadow="true" shadowCol="13568" srcRow="394" trgRow="166" color="EX-blue" />
    <link srcID="2906" trgID="2859" rel="P" directed="false" shadow="true" shadowCol="13569" srcRow="148" trgRow="395" color="EX-orange" />
    <link srcID="2910" trgID="2859" rel="P" directed="false" shadow="true" shadowCol="13570" srcRow="154" trgRow="395" color="EX-dark-cyan" />
    <link srcID="2854" trgID="2859" rel="P" directed="false" shadow="true" shadowCol="13571" srcRow="158" trgRow="395" color="EX-red" />
    <link srcID="2914" trgID="2859" rel="P" directed="false" shadow="true" shadowCol="13572" srcRow="173" trgRow="395" color="EX-dark-orange" />
    <link srcID="2908" trgID="2859" rel="P" directed="false" shadow="true" shadowCol="13573" srcRow="257" trgRow="395" color="EX-dark-gray-purple" />
    <link srcID="2937" trgID="2859" rel="P" directed="false" shadow="false" column="7302" shadowCol="13574" srcRow="396" trgRow="395" color="EX-cyan" />
    <link srcID="2912" trgID="2859" rel="pRp" directed="false" shadow="true" shadowCol="13575" srcRow="167" trgRow="395" color="EX-yellow-orange" />
    <link srcID="2906" trgID="2937" rel="P" directed="false" shadow="true" shadowCol="13576" srcRow="148" trgRow="396" color="EX-pure-blue" />
    <link srcID="2910" trgID="2937" rel="P" directed="false" shadow="true" shadowCol="13577" srcRow="154" trgRow="396" color="EX-dark-yellow-green" />
    <link srcID="2854" trgID="2937" rel="P" directed="false" shadow="true" shadowCol="13578" srcRow="158" trgRow="396" color="EX-dark-magenta" />
    <link srcID="2912" trgID="2937" rel="P" directed="false" shadow="true" shadowCol="13579" srcRow="167" trgRow="396" color="EX-dark-green" />
    <link srcID="2914" trgID="2937" rel="P" directed="false" shadow="true" shadowCol="13580" srcRow="173" trgRow="396" color="EX-blue-magenta" />
    <link srcID="2908" trgID="2937" rel="P" directed="false" shadow="true" shadowCol="13581" srcRow="257" trgRow="396" color="EX-yellow-green" />
    <link srcID="2937" trgID="2859" rel="P" directed="false" shadow="true" shadowCol="13582" srcRow="396" trgRow="395" color="EX-magenta" />
    <link srcID="2965" trgID="2946" rel="P" directed="false" shadow="true" shadowCol="13583" srcRow="397" trgRow="276" color="EX-green" />
    <link srcID="2963" trgID="2965" rel="P" directed="false" shadow="true" shadowCol="13584" srcRow="303" trgRow="397" color="EX-yellow" />
    <link srcID="2962" trgID="2965" rel="P" directed="false" shadow="true" shadowCol="13585" srcRow="304" trgRow="397" color="EX-purple" />
    <link srcID="2964" trgID="2965" rel="P" directed="false" shadow="true" shadowCol="13586" srcRow="305" trgRow="397" color="EX-dark-purple" />
    <link srcID="2951" trgID="2965" rel="P" directed="false" shadow="true" shadowCol="13587" srcRow="306" trgRow="397" color="EX-dark-red" />
    <link srcID="2983" trgID="2965" rel="P" directed="false" shadow="true" shadowCol="13588" srcRow="307" trgRow="397" color="EX-pale-green" />
    <link srcID="2965" trgID="2382" rel="P" directed="false" shadow="true" shadowCol="13589" srcRow="397" trgRow="308" color="EX-pale-blue" />
    <link srcID="2965" trgID="2381" rel="P" directed="false" shadow="true" shadowCol="13590" srcRow="397" trgRow="309" color="EX-dark-tan" />
    <link srcID="2965" trgID="2380" rel="P" directed="false" shadow="true" shadowCol="13591" srcRow="397" trgRow="310" color="EX-pale-blue-magenta" />
    <link srcID="2970" trgID="2965" rel="P" directed="false" shadow="false" column="7303" shadowCol="13592" srcRow="398" trgRow="397" color="EX-pale-yellow orange" />
    <link srcID="2965" trgID="2348" rel="P" directed="false" shadow="false" column="7304" shadowCol="13593" srcRow="397" trgRow="399" color="EX-medium-magenta" />
    <link srcID="2965" trgID="2383" rel="P" directed="false" shadow="false" column="7305" shadowCol="13594" srcRow="397" trgRow="400" color="EX-pale-red" />
    <link srcID="2965" trgID="2389" rel="P" directed="false" shadow="false" column="7306" shadowCol="13595" srcRow="397" trgRow="401" color="EX-pale-cyan" />
    <link srcID="2965" trgID="2387" rel="P" directed="false" shadow="false" column="7307" shadowCol="13596" srcRow="397" trgRow="402" color="EX-pale-yellow-green" />
    <link srcID="2374" trgID="2965" rel="P" directed="false" shadow="false" column="7308" shadowCol="13597" srcRow="403" trgRow="397" color="EX-pale-purple" />
    <link srcID="2376" trgID="2965" rel="P" directed="false" shadow="false" column="7309" shadowCol="13598" srcRow="404" trgRow="397" color="EX-pale-magenta" />
    <link srcID="2965" trgID="2945" rel="P" directed="false" shadow="false" column="7310" shadowCol="13599" srcRow="397" trgRow="443" color="EX-pale-red-orange" />
    <link srcID="2949" trgID="2965" rel="P" directed="false" shadow="false" column="7311" shadowCol="13600" srcRow="447" trgRow="397" color="EX-blue" />
    <link srcID="2965" trgID="2350" rel="P" directed="false" shadow="false" column="7312" shadowCol="13601" srcRow="397" trgRow="549" color="EX-orange" />
    <link srcID="2340" trgID="2965" rel="P" directed="false" shadow="false" column="7313" shadowCol="13602" srcRow="555" trgRow="397" color="EX-dark-cyan" />
    <link srcID="2965" trgID="2352" rel="P" directed="false" shadow="false" column="7314" shadowCol="13603" srcRow="397" trgRow="556" color="EX-red" />
    <link srcID="2965" trgID="2944" rel="P" directed="false" shadow="false" column="7315" shadowCol="13604" srcRow="397" trgRow="557" color="EX-dark-orange" />
    <link srcID="2965" trgID="2354" rel="P" directed="false" shadow="false" column="7316" shadowCol="13605" srcRow="397" trgRow="558" color="EX-dark-gray-purple" />
    <link srcID="2968" trgID="2965" rel="P" directed="false" shadow="false" column="7317" shadowCol="13606" srcRow="559" trgRow="397" color="EX-cyan" />
    <link srcID="2943" trgID="2965" rel="P" directed="false" shadow="false" column="7318" shadowCol="13607" srcRow="560" trgRow="397" color="EX-yellow-orange" />
    <link srcID="2965" trgID="2393" rel="P" directed="false" shadow="false" column="7319" shadowCol="13608" srcRow="397" trgRow="561" color="EX-pure-blue" />
    <link srcID="2966" trgID="2965" rel="P" directed="false" shadow="false" column="7320" shadowCol="13609" srcRow="562" trgRow="397" color="EX-dark-yellow-green" />
    <link srcID="2948" trgID="2965" rel="P" directed="false" shadow="false" column="7321" shadowCol="13610" srcRow="563" trgRow="397" color="EX-dark-magenta" />
    <link srcID="2984" trgID="2965" rel="P" directed="false" shadow="false" column="7322" shadowCol="13611" srcRow="564" trgRow="397" color="EX-dark-green" />
    <link srcID="2967" trgID="2965" rel="P" directed="false" shadow="false" column="7323" shadowCol="13612" srcRow="565" trgRow="397" color="EX-blue-magenta" />
    <link srcID="2982" trgID="2965" rel="P" directed="false" shadow="false" column="7324" shadowCol="13613" srcRow="566" trgRow="397" color="EX-yellow-green" />
    <link srcID="2950" trgID="2965" rel="P" directed="false" shadow="false" column="7325" shadowCol="13614" srcRow="567" trgRow="397" color="EX-magenta" />
    <link srcID="2965" trgID="2986" rel="P" directed="false" shadow="false" column="7326" shadowCol="13615" srcRow="397" trgRow="568" color="EX-green" />
    <link srcID="2969" trgID="2965" rel="P" directed="false" shadow="false" column="7327" shadowCol="13616" srcRow="619" trgRow="397" color="EX-yellow" />
    <link srcID="2370" trgID="2965" rel="P" directed="false" shadow="false" column="7328" shadowCol="13617" srcRow="620" trgRow="397" color="EX-purple" />
    <link srcID="2965" trgID="2364" rel="P" directed="false" shadow="false" column="7329" shadowCol="13618" srcRow="397" trgRow="621" color="EX-dark-purple" />
    <link srcID="2372" trgID="2965" rel="P" directed="false" shadow="false" column="7330" shadowCol="13619" srcRow="622" trgRow="397" color="EX-dark-red" />
    <link srcID="2368" trgID="2965" rel="P" directed="false" shadow="false" column="7331" shadowCol="13620" srcRow="623" trgRow="397" color="EX-pale-green" />
    <link srcID="2965" trgID="2345" rel="P" directed="false" shadow="false" column="7332" shadowCol="13621" srcRow="397" trgRow="624" color="EX-pale-blue" />
    <link srcID="2965" trgID="2386" rel="P" directed="false" shadow="false" column="7333" shadowCol="13622" srcRow="397" trgRow="625" color="EX-dark-tan" />
    <link srcID="2965" trgID="2987" rel="P" directed="false" shadow="false" column="7334" shadowCol="13623" srcRow="397" trgRow="626" color="EX-pale-blue-magenta" />
    <link srcID="2965" trgID="2985" rel="P" directed="false" shadow="false" column="7335" shadowCol="13624" srcRow="397" trgRow="627" color="EX-pale-yellow orange" />
    <link srcID="2965" trgID="2341" rel="P" directed="false" shadow="false" column="7336" shadowCol="13625" srcRow="397" trgRow="628" color="EX-medium-magenta" />
    <link srcID="2965" trgID="2597" rel="P" directed="false" shadow="false" column="7337" shadowCol="13626" srcRow="397" trgRow="642" color="EX-pale-red" />
    <link srcID="2965" trgID="2884" rel="pRp" directed="false" shadow="true" shadowCol="13627" srcRow="397" trgRow="155" color="EX-pale-cyan" />
    <link srcID="2965" trgID="2971" rel="pRp" directed="false" shadow="false" column="7338" shadowCol="13628" srcRow="397" trgRow="570" color="EX-pale-yellow-green" />
    <link srcID="2965" trgID="2395" rel="pRp" directed="false" shadow="false" column="7339" shadowCol="13629" srcRow="397" trgRow="629" color="EX-pale-purple" />
    <link srcID="2965" trgID="2792" rel="pRp" directed="false" shadow="false" column="7340" shadowCol="13630" srcRow="397" trgRow="630" color="EX-pale-magenta" />
    <link srcID="2970" trgID="2884" rel="P" directed="false" shadow="true" shadowCol="13631" srcRow="398" trgRow="155" color="EX-pale-red-orange" />
    <link srcID="2963" trgID="2970" rel="P" directed="false" shadow="true" shadowCol="13632" srcRow="303" trgRow="398" color="EX-blue" />
    <link srcID="2962" trgID="2970" rel="P" directed="false" shadow="true" shadowCol="13633" srcRow="304" trgRow="398" color="EX-orange" />
    <link srcID="2970" trgID="2964" rel="P" directed="false" shadow="true" shadowCol="13634" srcRow="398" trgRow="305" color="EX-dark-cyan" />
    <link srcID="2951" trgID="2970" rel="P" directed="false" shadow="true" shadowCol="13635" srcRow="306" trgRow="398" color="EX-red" />
    <link srcID="2970" trgID="2983" rel="P" directed="false" shadow="true" shadowCol="13636" srcRow="398" trgRow="307" color="EX-dark-orange" />
    <link srcID="2970" trgID="2965" rel="P" directed="false" shadow="true" shadowCol="13637" srcRow="398" trgRow="397" color="EX-dark-gray-purple" />
    <link srcID="2970" trgID="2348" rel="P" directed="false" shadow="false" column="7341" shadowCol="13638" srcRow="398" trgRow="399" color="EX-cyan" />
    <link srcID="2970" trgID="2383" rel="P" directed="false" shadow="false" column="7342" shadowCol="13639" srcRow="398" trgRow="400" color="EX-yellow-orange" />
    <link srcID="2970" trgID="2389" rel="P" directed="false" shadow="false" column="7343" shadowCol="13640" srcRow="398" trgRow="401" color="EX-pure-blue" />
    <link srcID="2970" trgID="2387" rel="P" directed="false" shadow="false" column="7344" shadowCol="13641" srcRow="398" trgRow="402" color="EX-dark-yellow-green" />
    <link srcID="2970" trgID="2374" rel="P" directed="false" shadow="false" column="7345" shadowCol="13642" srcRow="398" trgRow="403" color="EX-dark-magenta" />
    <link srcID="2970" trgID="2376" rel="P" directed="false" shadow="false" column="7346" shadowCol="13643" srcRow="398" trgRow="404" color="EX-dark-green" />
    <link srcID="2970" trgID="2394" rel="P" directed="false" shadow="false" column="7347" shadowCol="13644" srcRow="398" trgRow="405" color="EX-blue-magenta" />
    <link srcID="2970" trgID="2392" rel="P" directed="false" shadow="false" column="7348" shadowCol="13645" srcRow="398" trgRow="406" color="EX-yellow-green" />
    <link srcID="2970" trgID="2945" rel="P" directed="false" shadow="false" column="7349" shadowCol="13646" srcRow="398" trgRow="443" color="EX-magenta" />
    <link srcID="2970" trgID="2350" rel="P" directed="false" shadow="false" column="7350" shadowCol="13647" srcRow="398" trgRow="549" color="EX-green" />
    <link srcID="2970" trgID="2340" rel="P" directed="false" shadow="false" column="7351" shadowCol="13648" srcRow="398" trgRow="555" color="EX-yellow" />
    <link srcID="2970" trgID="2352" rel="P" directed="false" shadow="false" column="7352" shadowCol="13649" srcRow="398" trgRow="556" color="EX-purple" />
    <link srcID="2970" trgID="2944" rel="P" directed="false" shadow="false" column="7353" shadowCol="13650" srcRow="398" trgRow="557" color="EX-dark-purple" />
    <link srcID="2970" trgID="2354" rel="P" directed="false" shadow="false" column="7354" shadowCol="13651" srcRow="398" trgRow="558" color="EX-dark-red" />
    <link srcID="2968" trgID="2970" rel="P" directed="false" shadow="false" column="7355" shadowCol="13652" srcRow="559" trgRow="398" color="EX-pale-green" />
    <link srcID="2943" trgID="2970" rel="P" directed="false" shadow="false" column="7356" shadowCol="13653" srcRow="560" trgRow="398" color="EX-pale-blue" />
    <link srcID="2970" trgID="2393" rel="P" directed="false" shadow="false" column="7357" shadowCol="13654" srcRow="398" trgRow="561" color="EX-dark-tan" />
    <link srcID="2969" trgID="2970" rel="P" directed="false" shadow="false" column="7358" shadowCol="13655" srcRow="619" trgRow="398" color="EX-pale-blue-magenta" />
    <link srcID="2970" trgID="2370" rel="P" directed="false" shadow="false" column="7359" shadowCol="13656" srcRow="398" trgRow="620" color="EX-pale-yellow orange" />
    <link srcID="2970" trgID="2364" rel="P" directed="false" shadow="false" column="7360" shadowCol="13657" srcRow="398" trgRow="621" color="EX-medium-magenta" />
    <link srcID="2970" trgID="2372" rel="P" directed="false" shadow="false" column="7361" shadowCol="13658" srcRow="398" trgRow="622" color="EX-pale-red" />
    <link srcID="2970" trgID="2368" rel="P" directed="false" shadow="false" column="7362" shadowCol="13659" srcRow="398" trgRow="623" color="EX-pale-cyan" />
    <link srcID="2970" trgID="2345" rel="P" directed="false" shadow="false" column="7363" shadowCol="13660" srcRow="398" trgRow="624" color="EX-pale-yellow-green" />
    <link srcID="2970" trgID="2386" rel="P" directed="false" shadow="false" column="7364" shadowCol="13661" srcRow="398" trgRow="625" color="EX-pale-purple" />
    <link srcID="2970" trgID="2987" rel="P" directed="false" shadow="false" column="7365" shadowCol="13662" srcRow="398" trgRow="626" color="EX-pale-magenta" />
    <link srcID="2970" trgID="2985" rel="P" directed="false" shadow="false" column="7366" shadowCol="13663" srcRow="398" trgRow="627" color="EX-pale-red-orange" />
    <link srcID="2970" trgID="2395" rel="P" directed="false" shadow="false" column="7367" shadowCol="13664" srcRow="398" trgRow="629" color="EX-blue" />
    <link srcID="2970" trgID="2366" rel="P" directed="false" shadow="false" column="7368" shadowCol="13665" srcRow="398" trgRow="633" color="EX-orange" />
    <link srcID="2970" trgID="2883" rel="P" directed="false" shadow="false" column="7369" shadowCol="13666" srcRow="398" trgRow="635" color="EX-dark-cyan" />
    <link srcID="2970" trgID="2361" rel="P" directed="false" shadow="false" column="7370" shadowCol="13667" srcRow="398" trgRow="636" color="EX-red" />
    <link srcID="2970" trgID="2881" rel="P" directed="false" shadow="false" column="7371" shadowCol="13668" srcRow="398" trgRow="640" color="EX-dark-orange" />
    <link srcID="2970" trgID="2380" rel="pRp" directed="false" shadow="true" shadowCol="13669" srcRow="398" trgRow="310" color="EX-dark-gray-purple" />
    <link srcID="2970" trgID="2391" rel="pRp" directed="false" shadow="true" shadowCol="13670" srcRow="398" trgRow="314" color="EX-cyan" />
    <link srcID="2966" trgID="2970" rel="pRp" directed="false" shadow="false" column="7372" shadowCol="13671" srcRow="562" trgRow="398" color="EX-yellow-orange" />
    <link srcID="2984" trgID="2970" rel="pRp" directed="false" shadow="false" column="7373" shadowCol="13672" srcRow="564" trgRow="398" color="EX-pure-blue" />
    <link srcID="2348" trgID="2884" rel="P" directed="false" shadow="true" shadowCol="13673" srcRow="399" trgRow="155" color="EX-dark-yellow-green" />
    <link srcID="2963" trgID="2348" rel="P" directed="false" shadow="true" shadowCol="13674" srcRow="303" trgRow="399" color="EX-dark-magenta" />
    <link srcID="2962" trgID="2348" rel="P" directed="false" shadow="true" shadowCol="13675" srcRow="304" trgRow="399" color="EX-dark-green" />
    <link srcID="2964" trgID="2348" rel="P" directed="false" shadow="true" shadowCol="13676" srcRow="305" trgRow="399" color="EX-blue-magenta" />
    <link srcID="2951" trgID="2348" rel="P" directed="false" shadow="true" shadowCol="13677" srcRow="306" trgRow="399" color="EX-yellow-green" />
    <link srcID="2965" trgID="2348" rel="P" directed="false" shadow="true" shadowCol="13678" srcRow="397" trgRow="399" color="EX-magenta" />
    <link srcID="2970" trgID="2348" rel="P" directed="false" shadow="true" shadowCol="13679" srcRow="398" trgRow="399" color="EX-green" />
    <link srcID="2348" trgID="2383" rel="P" directed="false" shadow="false" column="7374" shadowCol="13680" srcRow="399" trgRow="400" color="EX-yellow" />
    <link srcID="2348" trgID="2389" rel="P" directed="false" shadow="false" column="7375" shadowCol="13681" srcRow="399" trgRow="401" color="EX-purple" />
    <link srcID="2348" trgID="2387" rel="P" directed="false" shadow="false" column="7376" shadowCol="13682" srcRow="399" trgRow="402" color="EX-dark-purple" />
    <link srcID="2374" trgID="2348" rel="P" directed="false" shadow="false" column="7377" shadowCol="13683" srcRow="403" trgRow="399" color="EX-dark-red" />
    <link srcID="2376" trgID="2348" rel="P" directed="false" shadow="false" column="7378" shadowCol="13684" srcRow="404" trgRow="399" color="EX-pale-green" />
    <link srcID="2348" trgID="2394" rel="P" directed="false" shadow="false" column="7379" shadowCol="13685" srcRow="399" trgRow="405" color="EX-pale-blue" />
    <link srcID="2348" trgID="2392" rel="P" directed="false" shadow="false" column="7380" shadowCol="13686" srcRow="399" trgRow="406" color="EX-dark-tan" />
    <link srcID="2945" trgID="2348" rel="P" directed="false" shadow="false" column="7381" shadowCol="13687" srcRow="443" trgRow="399" color="EX-pale-blue-magenta" />
    <link srcID="2944" trgID="2348" rel="P" directed="false" shadow="false" column="7382" shadowCol="13688" srcRow="557" trgRow="399" color="EX-pale-yellow orange" />
    <link srcID="2969" trgID="2348" rel="P" directed="false" shadow="false" column="7383" shadowCol="13689" srcRow="619" trgRow="399" color="EX-medium-magenta" />
    <link srcID="2370" trgID="2348" rel="P" directed="false" shadow="false" column="7384" shadowCol="13690" srcRow="620" trgRow="399" color="EX-pale-red" />
    <link srcID="2348" trgID="2364" rel="P" directed="false" shadow="false" column="7385" shadowCol="13691" srcRow="399" trgRow="621" color="EX-pale-cyan" />
    <link srcID="2372" trgID="2348" rel="P" directed="false" shadow="false" column="7386" shadowCol="13692" srcRow="622" trgRow="399" color="EX-pale-yellow-green" />
    <link srcID="2368" trgID="2348" rel="P" directed="false" shadow="false" column="7387" shadowCol="13693" srcRow="623" trgRow="399" color="EX-pale-purple" />
    <link srcID="2348" trgID="2345" rel="P" directed="false" shadow="false" column="7388" shadowCol="13694" srcRow="399" trgRow="624" color="EX-pale-magenta" />
    <link srcID="2348" trgID="2395" rel="P" directed="false" shadow="false" column="7389" shadowCol="13695" srcRow="399" trgRow="629" color="EX-pale-red-orange" />
    <link srcID="2348" trgID="2366" rel="P" directed="false" shadow="false" column="7390" shadowCol="13696" srcRow="399" trgRow="633" color="EX-blue" />
    <link srcID="2348" trgID="2881" rel="P" directed="false" shadow="false" column="7391" shadowCol="13697" srcRow="399" trgRow="640" color="EX-orange" />
    <link srcID="2348" trgID="2317" rel="P" directed="false" shadow="false" column="7392" shadowCol="13698" srcRow="399" trgRow="674" color="EX-dark-cyan" />
    <link srcID="2348" trgID="2352" rel="pRp" directed="false" shadow="false" column="7393" shadowCol="13699" srcRow="399" trgRow="556" color="EX-red" />
    <link srcID="2383" trgID="2884" rel="P" directed="false" shadow="true" shadowCol="13700" srcRow="400" trgRow="155" color="EX-dark-orange" />
    <link srcID="2963" trgID="2383" rel="P" directed="false" shadow="true" shadowCol="13701" srcRow="303" trgRow="400" color="EX-dark-gray-purple" />
    <link srcID="2962" trgID="2383" rel="P" directed="false" shadow="true" shadowCol="13702" srcRow="304" trgRow="400" color="EX-cyan" />
    <link srcID="2964" trgID="2383" rel="P" directed="false" shadow="true" shadowCol="13703" srcRow="305" trgRow="400" color="EX-yellow-orange" />
    <link srcID="2951" trgID="2383" rel="P" directed="false" shadow="true" shadowCol="13704" srcRow="306" trgRow="400" color="EX-pure-blue" />
    <link srcID="2965" trgID="2383" rel="P" directed="false" shadow="true" shadowCol="13705" srcRow="397" trgRow="400" color="EX-dark-yellow-green" />
    <link srcID="2970" trgID="2383" rel="P" directed="false" shadow="true" shadowCol="13706" srcRow="398" trgRow="400" color="EX-dark-magenta" />
    <link srcID="2348" trgID="2383" rel="P" directed="false" shadow="true" shadowCol="13707" srcRow="399" trgRow="400" color="EX-dark-green" />
    <link srcID="2383" trgID="2389" rel="P" directed="false" shadow="false" column="7394" shadowCol="13708" srcRow="400" trgRow="401" color="EX-blue-magenta" />
    <link srcID="2387" trgID="2383" rel="P" directed="false" shadow="false" column="7395" shadowCol="13709" srcRow="402" trgRow="400" color="EX-yellow-green" />
    <link srcID="2374" trgID="2383" rel="P" directed="false" shadow="false" column="7396" shadowCol="13710" srcRow="403" trgRow="400" color="EX-magenta" />
    <link srcID="2376" trgID="2383" rel="P" directed="false" shadow="false" column="7397" shadowCol="13711" srcRow="404" trgRow="400" color="EX-green" />
    <link srcID="2383" trgID="2394" rel="P" directed="false" shadow="false" column="7398" shadowCol="13712" srcRow="400" trgRow="405" color="EX-yellow" />
    <link srcID="2383" trgID="2392" rel="P" directed="false" shadow="false" column="7399" shadowCol="13713" srcRow="400" trgRow="406" color="EX-purple" />
    <link srcID="2945" trgID="2383" rel="P" directed="false" shadow="false" column="7400" shadowCol="13714" srcRow="443" trgRow="400" color="EX-dark-purple" />
    <link srcID="2969" trgID="2383" rel="P" directed="false" shadow="false" column="7401" shadowCol="13715" srcRow="619" trgRow="400" color="EX-dark-red" />
    <link srcID="2370" trgID="2383" rel="P" directed="false" shadow="false" column="7402" shadowCol="13716" srcRow="620" trgRow="400" color="EX-pale-green" />
    <link srcID="2383" trgID="2364" rel="P" directed="false" shadow="false" column="7403" shadowCol="13717" srcRow="400" trgRow="621" color="EX-pale-blue" />
    <link srcID="2372" trgID="2383" rel="P" directed="false" shadow="false" column="7404" shadowCol="13718" srcRow="622" trgRow="400" color="EX-dark-tan" />
    <link srcID="2368" trgID="2383" rel="P" directed="false" shadow="false" column="7405" shadowCol="13719" srcRow="623" trgRow="400" color="EX-pale-blue-magenta" />
    <link srcID="2383" trgID="2345" rel="P" directed="false" shadow="false" column="7406" shadowCol="13720" srcRow="400" trgRow="624" color="EX-pale-yellow orange" />
    <link srcID="2383" trgID="2395" rel="P" directed="false" shadow="false" column="7407" shadowCol="13721" srcRow="400" trgRow="629" color="EX-medium-magenta" />
    <link srcID="2383" trgID="2881" rel="P" directed="false" shadow="false" column="7408" shadowCol="13722" srcRow="400" trgRow="640" color="EX-pale-red" />
    <link srcID="2983" trgID="2383" rel="pRp" directed="false" shadow="true" shadowCol="13723" srcRow="307" trgRow="400" color="EX-pale-cyan" />
    <link srcID="2944" trgID="2383" rel="pRp" directed="false" shadow="false" column="7409" shadowCol="13724" srcRow="557" trgRow="400" color="EX-pale-yellow-green" />
    <link srcID="2383" trgID="2317" rel="pRp" directed="false" shadow="false" column="7410" shadowCol="13725" srcRow="400" trgRow="674" color="EX-pale-purple" />
    <link srcID="2884" trgID="2389" rel="P" directed="false" shadow="true" shadowCol="13726" srcRow="155" trgRow="401" color="EX-pale-magenta" />
    <link srcID="2963" trgID="2389" rel="P" directed="false" shadow="true" shadowCol="13727" srcRow="303" trgRow="401" color="EX-pale-red-orange" />
    <link srcID="2962" trgID="2389" rel="P" directed="false" shadow="true" shadowCol="13728" srcRow="304" trgRow="401" color="EX-blue" />
    <link srcID="2964" trgID="2389" rel="P" directed="false" shadow="true" shadowCol="13729" srcRow="305" trgRow="401" color="EX-orange" />
    <link srcID="2951" trgID="2389" rel="P" directed="false" shadow="true" shadowCol="13730" srcRow="306" trgRow="401" color="EX-dark-cyan" />
    <link srcID="2965" trgID="2389" rel="P" directed="false" shadow="true" shadowCol="13731" srcRow="397" trgRow="401" color="EX-red" />
    <link srcID="2970" trgID="2389" rel="P" directed="false" shadow="true" shadowCol="13732" srcRow="398" trgRow="401" color="EX-dark-orange" />
    <link srcID="2348" trgID="2389" rel="P" directed="false" shadow="true" shadowCol="13733" srcRow="399" trgRow="401" color="EX-dark-gray-purple" />
    <link srcID="2383" trgID="2389" rel="P" directed="false" shadow="true" shadowCol="13734" srcRow="400" trgRow="401" color="EX-cyan" />
    <link srcID="2387" trgID="2389" rel="P" directed="false" shadow="false" column="7411" shadowCol="13735" srcRow="402" trgRow="401" color="EX-yellow-orange" />
    <link srcID="2374" trgID="2389" rel="P" directed="false" shadow="false" column="7412" shadowCol="13736" srcRow="403" trgRow="401" color="EX-pure-blue" />
    <link srcID="2376" trgID="2389" rel="P" directed="false" shadow="false" column="7413" shadowCol="13737" srcRow="404" trgRow="401" color="EX-dark-yellow-green" />
    <link srcID="2394" trgID="2389" rel="P" directed="false" shadow="false" column="7414" shadowCol="13738" srcRow="405" trgRow="401" color="EX-dark-magenta" />
    <link srcID="2392" trgID="2389" rel="P" directed="false" shadow="false" column="7415" shadowCol="13739" srcRow="406" trgRow="401" color="EX-dark-green" />
    <link srcID="2945" trgID="2389" rel="P" directed="false" shadow="false" column="7416" shadowCol="13740" srcRow="443" trgRow="401" color="EX-blue-magenta" />
    <link srcID="2969" trgID="2389" rel="P" directed="false" shadow="false" column="7417" shadowCol="13741" srcRow="619" trgRow="401" color="EX-yellow-green" />
    <link srcID="2370" trgID="2389" rel="P" directed="false" shadow="false" column="7418" shadowCol="13742" srcRow="620" trgRow="401" color="EX-magenta" />
    <link srcID="2364" trgID="2389" rel="P" directed="false" shadow="false" column="7419" shadowCol="13743" srcRow="621" trgRow="401" color="EX-green" />
    <link srcID="2372" trgID="2389" rel="P" directed="false" shadow="false" column="7420" shadowCol="13744" srcRow="622" trgRow="401" color="EX-yellow" />
    <link srcID="2368" trgID="2389" rel="P" directed="false" shadow="false" column="7421" shadowCol="13745" srcRow="623" trgRow="401" color="EX-purple" />
    <link srcID="2345" trgID="2389" rel="P" directed="false" shadow="false" column="7422" shadowCol="13746" srcRow="624" trgRow="401" color="EX-dark-purple" />
    <link srcID="2389" trgID="2395" rel="P" directed="false" shadow="false" column="7423" shadowCol="13747" srcRow="401" trgRow="629" color="EX-dark-red" />
    <link srcID="2389" trgID="2881" rel="P" directed="false" shadow="false" column="7424" shadowCol="13748" srcRow="401" trgRow="640" color="EX-pale-green" />
    <link srcID="2944" trgID="2389" rel="pRp" directed="false" shadow="false" column="7425" shadowCol="13749" srcRow="557" trgRow="401" color="EX-pale-blue" />
    <link srcID="2389" trgID="2987" rel="pRp" directed="false" shadow="false" column="7426" shadowCol="13750" srcRow="401" trgRow="626" color="EX-dark-tan" />
    <link srcID="2387" trgID="2884" rel="P" directed="false" shadow="true" shadowCol="13751" srcRow="402" trgRow="155" color="EX-pale-blue-magenta" />
    <link srcID="2963" trgID="2387" rel="P" directed="false" shadow="true" shadowCol="13752" srcRow="303" trgRow="402" color="EX-pale-yellow orange" />
    <link srcID="2962" trgID="2387" rel="P" directed="false" shadow="true" shadowCol="13753" srcRow="304" trgRow="402" color="EX-medium-magenta" />
    <link srcID="2964" trgID="2387" rel="P" directed="false" shadow="true" shadowCol="13754" srcRow="305" trgRow="402" color="EX-pale-red" />
    <link srcID="2951" trgID="2387" rel="P" directed="false" shadow="true" shadowCol="13755" srcRow="306" trgRow="402" color="EX-pale-cyan" />
    <link srcID="2965" trgID="2387" rel="P" directed="false" shadow="true" shadowCol="13756" srcRow="397" trgRow="402" color="EX-pale-yellow-green" />
    <link srcID="2970" trgID="2387" rel="P" directed="false" shadow="true" shadowCol="13757" srcRow="398" trgRow="402" color="EX-pale-purple" />
    <link srcID="2348" trgID="2387" rel="P" directed="false" shadow="true" shadowCol="13758" srcRow="399" trgRow="402" color="EX-pale-magenta" />
    <link srcID="2387" trgID="2383" rel="P" directed="false" shadow="true" shadowCol="13759" srcRow="402" trgRow="400" color="EX-pale-red-orange" />
    <link srcID="2387" trgID="2389" rel="P" directed="false" shadow="true" shadowCol="13760" srcRow="402" trgRow="401" color="EX-blue" />
    <link srcID="2374" trgID="2387" rel="P" directed="false" shadow="false" column="7427" shadowCol="13761" srcRow="403" trgRow="402" color="EX-orange" />
    <link srcID="2376" trgID="2387" rel="P" directed="false" shadow="false" column="7428" shadowCol="13762" srcRow="404" trgRow="402" color="EX-dark-cyan" />
    <link srcID="2387" trgID="2394" rel="P" directed="false" shadow="false" column="7429" shadowCol="13763" srcRow="402" trgRow="405" color="EX-red" />
    <link srcID="2387" trgID="2392" rel="P" directed="false" shadow="false" column="7430" shadowCol="13764" srcRow="402" trgRow="406" color="EX-dark-orange" />
    <link srcID="2945" trgID="2387" rel="P" directed="false" shadow="false" column="7431" shadowCol="13765" srcRow="443" trgRow="402" color="EX-dark-gray-purple" />
    <link srcID="2969" trgID="2387" rel="P" directed="false" shadow="false" column="7432" shadowCol="13766" srcRow="619" trgRow="402" color="EX-cyan" />
    <link srcID="2370" trgID="2387" rel="P" directed="false" shadow="false" column="7433" shadowCol="13767" srcRow="620" trgRow="402" color="EX-yellow-orange" />
    <link srcID="2387" trgID="2364" rel="P" directed="false" shadow="false" column="7434" shadowCol="13768" srcRow="402" trgRow="621" color="EX-pure-blue" />
    <link srcID="2372" trgID="2387" rel="P" directed="false" shadow="false" column="7435" shadowCol="13769" srcRow="622" trgRow="402" color="EX-dark-yellow-green" />
    <link srcID="2368" trgID="2387" rel="P" directed="false" shadow="false" column="7436" shadowCol="13770" srcRow="623" trgRow="402" color="EX-dark-magenta" />
    <link srcID="2387" trgID="2317" rel="P" directed="false" shadow="false" column="7437" shadowCol="13771" srcRow="402" trgRow="674" color="EX-dark-green" />
    <link srcID="2983" trgID="2387" rel="pRp" directed="false" shadow="true" shadowCol="13772" srcRow="307" trgRow="402" color="EX-blue-magenta" />
    <link srcID="2387" trgID="2345" rel="pRp" directed="false" shadow="false" column="7438" shadowCol="13773" srcRow="402" trgRow="624" color="EX-yellow-green" />
    <link srcID="2374" trgID="2884" rel="P" directed="false" shadow="true" shadowCol="13774" srcRow="403" trgRow="155" color="EX-magenta" />
    <link srcID="2963" trgID="2374" rel="P" directed="false" shadow="true" shadowCol="13775" srcRow="303" trgRow="403" color="EX-green" />
    <link srcID="2962" trgID="2374" rel="P" directed="false" shadow="true" shadowCol="13776" srcRow="304" trgRow="403" color="EX-yellow" />
    <link srcID="2951" trgID="2374" rel="P" directed="false" shadow="true" shadowCol="13777" srcRow="306" trgRow="403" color="EX-purple" />
    <link srcID="2374" trgID="2965" rel="P" directed="false" shadow="true" shadowCol="13778" srcRow="403" trgRow="397" color="EX-dark-purple" />
    <link srcID="2970" trgID="2374" rel="P" directed="false" shadow="true" shadowCol="13779" srcRow="398" trgRow="403" color="EX-dark-red" />
    <link srcID="2374" trgID="2348" rel="P" directed="false" shadow="true" shadowCol="13780" srcRow="403" trgRow="399" color="EX-pale-green" />
    <link srcID="2374" trgID="2383" rel="P" directed="false" shadow="true" shadowCol="13781" srcRow="403" trgRow="400" color="EX-pale-blue" />
    <link srcID="2374" trgID="2389" rel="P" directed="false" shadow="true" shadowCol="13782" srcRow="403" trgRow="401" color="EX-dark-tan" />
    <link srcID="2374" trgID="2387" rel="P" directed="false" shadow="true" shadowCol="13783" srcRow="403" trgRow="402" color="EX-pale-blue-magenta" />
    <link srcID="2376" trgID="2374" rel="P" directed="false" shadow="false" column="7439" shadowCol="13784" srcRow="404" trgRow="403" color="EX-pale-yellow orange" />
    <link srcID="2374" trgID="2394" rel="P" directed="false" shadow="false" column="7440" shadowCol="13785" srcRow="403" trgRow="405" color="EX-medium-magenta" />
    <link srcID="2374" trgID="2392" rel="P" directed="false" shadow="false" column="7441" shadowCol="13786" srcRow="403" trgRow="406" color="EX-pale-red" />
    <link srcID="2374" trgID="2945" rel="P" directed="false" shadow="false" column="7442" shadowCol="13787" srcRow="403" trgRow="443" color="EX-pale-cyan" />
    <link srcID="2969" trgID="2374" rel="P" directed="false" shadow="false" column="7443" shadowCol="13788" srcRow="619" trgRow="403" color="EX-pale-yellow-green" />
    <link srcID="2370" trgID="2374" rel="P" directed="false" shadow="false" column="7444" shadowCol="13789" srcRow="620" trgRow="403" color="EX-pale-purple" />
    <link srcID="2374" trgID="2364" rel="P" directed="false" shadow="false" column="7445" shadowCol="13790" srcRow="403" trgRow="621" color="EX-pale-magenta" />
    <link srcID="2372" trgID="2374" rel="P" directed="false" shadow="false" column="7446" shadowCol="13791" srcRow="622" trgRow="403" color="EX-pale-red-orange" />
    <link srcID="2368" trgID="2374" rel="P" directed="false" shadow="false" column="7447" shadowCol="13792" srcRow="623" trgRow="403" color="EX-blue" />
    <link srcID="2374" trgID="2881" rel="P" directed="false" shadow="false" column="7448" shadowCol="13793" srcRow="403" trgRow="640" color="EX-orange" />
    <link srcID="2374" trgID="2317" rel="P" directed="false" shadow="false" column="7449" shadowCol="13794" srcRow="403" trgRow="674" color="EX-dark-cyan" />
    <link srcID="2374" trgID="2684" rel="pRp" directed="false" shadow="false" column="7450" shadowCol="13795" srcRow="403" trgRow="409" color="EX-red" />
    <link srcID="2374" trgID="2345" rel="pRp" directed="false" shadow="false" column="7451" shadowCol="13796" srcRow="403" trgRow="624" color="EX-dark-orange" />
    <link srcID="2376" trgID="2884" rel="P" directed="false" shadow="true" shadowCol="13797" srcRow="404" trgRow="155" color="EX-dark-gray-purple" />
    <link srcID="2963" trgID="2376" rel="P" directed="false" shadow="true" shadowCol="13798" srcRow="303" trgRow="404" color="EX-cyan" />
    <link srcID="2962" trgID="2376" rel="P" directed="false" shadow="true" shadowCol="13799" srcRow="304" trgRow="404" color="EX-yellow-orange" />
    <link srcID="2951" trgID="2376" rel="P" directed="false" shadow="true" shadowCol="13800" srcRow="306" trgRow="404" color="EX-pure-blue" />
    <link srcID="2376" trgID="2965" rel="P" directed="false" shadow="true" shadowCol="13801" srcRow="404" trgRow="397" color="EX-dark-yellow-green" />
    <link srcID="2970" trgID="2376" rel="P" directed="false" shadow="true" shadowCol="13802" srcRow="398" trgRow="404" color="EX-dark-magenta" />
    <link srcID="2376" trgID="2348" rel="P" directed="false" shadow="true" shadowCol="13803" srcRow="404" trgRow="399" color="EX-dark-green" />
    <link srcID="2376" trgID="2383" rel="P" directed="false" shadow="true" shadowCol="13804" srcRow="404" trgRow="400" color="EX-blue-magenta" />
    <link srcID="2376" trgID="2389" rel="P" directed="false" shadow="true" shadowCol="13805" srcRow="404" trgRow="401" color="EX-yellow-green" />
    <link srcID="2376" trgID="2387" rel="P" directed="false" shadow="true" shadowCol="13806" srcRow="404" trgRow="402" color="EX-magenta" />
    <link srcID="2376" trgID="2374" rel="P" directed="false" shadow="true" shadowCol="13807" srcRow="404" trgRow="403" color="EX-green" />
    <link srcID="2376" trgID="2394" rel="P" directed="false" shadow="false" column="7452" shadowCol="13808" srcRow="404" trgRow="405" color="EX-yellow" />
    <link srcID="2376" trgID="2392" rel="P" directed="false" shadow="false" column="7453" shadowCol="13809" srcRow="404" trgRow="406" color="EX-purple" />
    <link srcID="2376" trgID="2945" rel="P" directed="false" shadow="false" column="7454" shadowCol="13810" srcRow="404" trgRow="443" color="EX-dark-purple" />
    <link srcID="2969" trgID="2376" rel="P" directed="false" shadow="false" column="7455" shadowCol="13811" srcRow="619" trgRow="404" color="EX-dark-red" />
    <link srcID="2370" trgID="2376" rel="P" directed="false" shadow="false" column="7456" shadowCol="13812" srcRow="620" trgRow="404" color="EX-pale-green" />
    <link srcID="2376" trgID="2364" rel="P" directed="false" shadow="false" column="7457" shadowCol="13813" srcRow="404" trgRow="621" color="EX-pale-blue" />
    <link srcID="2372" trgID="2376" rel="P" directed="false" shadow="false" column="7458" shadowCol="13814" srcRow="622" trgRow="404" color="EX-dark-tan" />
    <link srcID="2368" trgID="2376" rel="P" directed="false" shadow="false" column="7459" shadowCol="13815" srcRow="623" trgRow="404" color="EX-pale-blue-magenta" />
    <link srcID="2376" trgID="2317" rel="P" directed="false" shadow="false" column="7460" shadowCol="13816" srcRow="404" trgRow="674" color="EX-pale-yellow orange" />
    <link srcID="2376" trgID="2345" rel="pRp" directed="false" shadow="false" column="7461" shadowCol="13817" srcRow="404" trgRow="624" color="EX-medium-magenta" />
    <link srcID="2376" trgID="2881" rel="pRp" directed="false" shadow="false" column="7462" shadowCol="13818" srcRow="404" trgRow="640" color="EX-pale-red" />
    <link srcID="2394" trgID="2884" rel="P" directed="false" shadow="true" shadowCol="13819" srcRow="405" trgRow="155" color="EX-pale-cyan" />
    <link srcID="2962" trgID="2394" rel="P" directed="false" shadow="true" shadowCol="13820" srcRow="304" trgRow="405" color="EX-pale-yellow-green" />
    <link srcID="2970" trgID="2394" rel="P" directed="false" shadow="true" shadowCol="13821" srcRow="398" trgRow="405" color="EX-pale-purple" />
    <link srcID="2348" trgID="2394" rel="P" directed="false" shadow="true" shadowCol="13822" srcRow="399" trgRow="405" color="EX-pale-magenta" />
    <link srcID="2383" trgID="2394" rel="P" directed="false" shadow="true" shadowCol="13823" srcRow="400" trgRow="405" color="EX-pale-red-orange" />
    <link srcID="2394" trgID="2389" rel="P" directed="false" shadow="true" shadowCol="13824" srcRow="405" trgRow="401" color="EX-blue" />
    <link srcID="2387" trgID="2394" rel="P" directed="false" shadow="true" shadowCol="13825" srcRow="402" trgRow="405" color="EX-orange" />
    <link srcID="2374" trgID="2394" rel="P" directed="false" shadow="true" shadowCol="13826" srcRow="403" trgRow="405" color="EX-dark-cyan" />
    <link srcID="2376" trgID="2394" rel="P" directed="false" shadow="true" shadowCol="13827" srcRow="404" trgRow="405" color="EX-red" />
    <link srcID="2969" trgID="2394" rel="P" directed="false" shadow="false" column="7463" shadowCol="13828" srcRow="619" trgRow="405" color="EX-dark-orange" />
    <link srcID="2370" trgID="2394" rel="P" directed="false" shadow="false" column="7464" shadowCol="13829" srcRow="620" trgRow="405" color="EX-dark-gray-purple" />
    <link srcID="2394" trgID="2364" rel="P" directed="false" shadow="false" column="7465" shadowCol="13830" srcRow="405" trgRow="621" color="EX-cyan" />
    <link srcID="2372" trgID="2394" rel="P" directed="false" shadow="false" column="7466" shadowCol="13831" srcRow="622" trgRow="405" color="EX-yellow-orange" />
    <link srcID="2963" trgID="2394" rel="pRp" directed="false" shadow="true" shadowCol="13832" srcRow="303" trgRow="405" color="EX-pure-blue" />
    <link srcID="2983" trgID="2394" rel="pRp" directed="false" shadow="true" shadowCol="13833" srcRow="307" trgRow="405" color="EX-dark-yellow-green" />
    <link srcID="2394" trgID="2392" rel="pRp" directed="false" shadow="false" column="7467" shadowCol="13834" srcRow="405" trgRow="406" color="EX-dark-magenta" />
    <link srcID="2684" trgID="2394" rel="pRp" directed="false" shadow="false" column="7468" shadowCol="13835" srcRow="409" trgRow="405" color="EX-dark-green" />
    <link srcID="2368" trgID="2394" rel="pRp" directed="false" shadow="false" column="7469" shadowCol="13836" srcRow="623" trgRow="405" color="EX-blue-magenta" />
    <link srcID="2394" trgID="2345" rel="pRp" directed="false" shadow="false" column="7470" shadowCol="13837" srcRow="405" trgRow="624" color="EX-yellow-green" />
    <link srcID="2394" trgID="2317" rel="pRp" directed="false" shadow="false" column="7471" shadowCol="13838" srcRow="405" trgRow="674" color="EX-magenta" />
    <link srcID="2392" trgID="2884" rel="P" directed="false" shadow="true" shadowCol="13839" srcRow="406" trgRow="155" color="EX-green" />
    <link srcID="2963" trgID="2392" rel="P" directed="false" shadow="true" shadowCol="13840" srcRow="303" trgRow="406" color="EX-yellow" />
    <link srcID="2962" trgID="2392" rel="P" directed="false" shadow="true" shadowCol="13841" srcRow="304" trgRow="406" color="EX-purple" />
    <link srcID="2970" trgID="2392" rel="P" directed="false" shadow="true" shadowCol="13842" srcRow="398" trgRow="406" color="EX-dark-purple" />
    <link srcID="2348" trgID="2392" rel="P" directed="false" shadow="true" shadowCol="13843" srcRow="399" trgRow="406" color="EX-dark-red" />
    <link srcID="2383" trgID="2392" rel="P" directed="false" shadow="true" shadowCol="13844" srcRow="400" trgRow="406" color="EX-pale-green" />
    <link srcID="2392" trgID="2389" rel="P" directed="false" shadow="true" shadowCol="13845" srcRow="406" trgRow="401" color="EX-pale-blue" />
    <link srcID="2387" trgID="2392" rel="P" directed="false" shadow="true" shadowCol="13846" srcRow="402" trgRow="406" color="EX-dark-tan" />
    <link srcID="2374" trgID="2392" rel="P" directed="false" shadow="true" shadowCol="13847" srcRow="403" trgRow="406" color="EX-pale-blue-magenta" />
    <link srcID="2376" trgID="2392" rel="P" directed="false" shadow="true" shadowCol="13848" srcRow="404" trgRow="406" color="EX-pale-yellow orange" />
    <link srcID="2969" trgID="2392" rel="P" directed="false" shadow="false" column="7472" shadowCol="13849" srcRow="619" trgRow="406" color="EX-medium-magenta" />
    <link srcID="2368" trgID="2392" rel="P" directed="false" shadow="false" column="7473" shadowCol="13850" srcRow="623" trgRow="406" color="EX-pale-red" />
    <link srcID="2392" trgID="2395" rel="P" directed="false" shadow="false" column="7474" shadowCol="13851" srcRow="406" trgRow="629" color="EX-pale-cyan" />
    <link srcID="2394" trgID="2392" rel="pRp" directed="false" shadow="true" shadowCol="13852" srcRow="405" trgRow="406" color="EX-pale-yellow-green" />
    <link srcID="2370" trgID="2392" rel="pRp" directed="false" shadow="false" column="7475" shadowCol="13853" srcRow="620" trgRow="406" color="EX-pale-purple" />
    <link srcID="2372" trgID="2392" rel="pRp" directed="false" shadow="false" column="7476" shadowCol="13854" srcRow="622" trgRow="406" color="EX-pale-magenta" />
    <link srcID="2946" trgID="2698" rel="P" directed="false" shadow="true" shadowCol="13855" srcRow="276" trgRow="407" color="EX-pale-red-orange" />
    <link srcID="2708" trgID="2698" rel="P" directed="false" shadow="true" shadowCol="13856" srcRow="277" trgRow="407" color="EX-blue" />
    <link srcID="2698" trgID="2702" rel="P" directed="false" shadow="false" column="7477" shadowCol="13857" srcRow="407" trgRow="551" color="EX-orange" />
    <link srcID="2698" trgID="2494" rel="P" directed="false" shadow="false" column="7478" shadowCol="13858" srcRow="407" trgRow="552" color="EX-dark-cyan" />
    <link srcID="2698" trgID="2277" rel="P" directed="false" shadow="false" column="7479" shadowCol="13859" srcRow="407" trgRow="553" color="EX-red" />
    <link srcID="2492" trgID="2698" rel="P" directed="false" shadow="false" column="7480" shadowCol="13860" srcRow="569" trgRow="407" color="EX-dark-orange" />
    <link srcID="2698" trgID="2884" rel="pRp" directed="false" shadow="true" shadowCol="13861" srcRow="407" trgRow="155" color="EX-dark-gray-purple" />
    <link srcID="2698" trgID="2705" rel="pRp" directed="false" shadow="true" shadowCol="13862" srcRow="407" trgRow="274" color="EX-cyan" />
    <link srcID="2947" trgID="2698" rel="pRp" directed="false" shadow="false" column="7481" shadowCol="13863" srcRow="550" trgRow="407" color="EX-yellow-orange" />
    <link srcID="2498" trgID="2698" rel="pRp" directed="false" shadow="false" column="7482" shadowCol="13864" srcRow="675" trgRow="407" color="EX-pure-blue" />
    <link srcID="2245" trgID="2884" rel="P" directed="false" shadow="true" shadowCol="13865" srcRow="408" trgRow="155" color="EX-dark-yellow-green" />
    <link srcID="2245" trgID="2249" rel="P" directed="false" shadow="false" column="7483" shadowCol="13866" srcRow="408" trgRow="410" color="EX-dark-magenta" />
    <link srcID="2245" trgID="2235" rel="P" directed="false" shadow="false" column="7484" shadowCol="13867" srcRow="408" trgRow="676" color="EX-dark-green" />
    <link srcID="2245" trgID="2252" rel="P" directed="false" shadow="false" column="7485" shadowCol="13868" srcRow="408" trgRow="678" color="EX-blue-magenta" />
    <link srcID="2245" trgID="2247" rel="P" directed="false" shadow="false" column="7486" shadowCol="13869" srcRow="408" trgRow="679" color="EX-yellow-green" />
    <link srcID="2245" trgID="2873" rel="pRp" directed="false" shadow="false" column="7487" shadowCol="13870" srcRow="408" trgRow="601" color="EX-magenta" />
    <link srcID="2245" trgID="2255" rel="pRp" directed="false" shadow="false" column="7488" shadowCol="13871" srcRow="408" trgRow="677" color="EX-green" />
    <link srcID="2684" trgID="2884" rel="P" directed="false" shadow="true" shadowCol="13872" srcRow="409" trgRow="155" color="EX-yellow" />
    <link srcID="2679" trgID="2684" rel="P" directed="false" shadow="false" column="7489" shadowCol="13873" srcRow="680" trgRow="409" color="EX-purple" />
    <link srcID="2684" trgID="2687" rel="P" directed="false" shadow="false" column="7490" shadowCol="13874" srcRow="409" trgRow="681" color="EX-dark-purple" />
    <link srcID="2374" trgID="2684" rel="pRp" directed="false" shadow="true" shadowCol="13875" srcRow="403" trgRow="409" color="EX-dark-red" />
    <link srcID="2684" trgID="2394" rel="pRp" directed="false" shadow="true" shadowCol="13876" srcRow="409" trgRow="405" color="EX-pale-green" />
    <link srcID="2249" trgID="2884" rel="P" directed="false" shadow="true" shadowCol="13877" srcRow="410" trgRow="155" color="EX-pale-blue" />
    <link srcID="2245" trgID="2249" rel="P" directed="false" shadow="true" shadowCol="13878" srcRow="408" trgRow="410" color="EX-dark-tan" />
    <link srcID="2249" trgID="2255" rel="P" directed="false" shadow="false" column="7491" shadowCol="13879" srcRow="410" trgRow="677" color="EX-pale-blue-magenta" />
    <link srcID="2249" trgID="2252" rel="P" directed="false" shadow="false" column="7492" shadowCol="13880" srcRow="410" trgRow="678" color="EX-pale-yellow orange" />
    <link srcID="2249" trgID="2257" rel="P" directed="false" shadow="false" column="7493" shadowCol="13881" srcRow="410" trgRow="682" color="EX-medium-magenta" />
    <link srcID="2884" trgID="2077" rel="P" directed="false" shadow="true" shadowCol="13882" srcRow="155" trgRow="411" color="EX-pale-red" />
    <link srcID="2940" trgID="2436" rel="P" directed="false" shadow="true" shadowCol="13883" srcRow="159" trgRow="412" color="EX-pale-cyan" />
    <link srcID="2250" trgID="2436" rel="P" directed="false" shadow="true" shadowCol="13884" srcRow="168" trgRow="412" color="EX-pale-yellow-green" />
    <link srcID="2240" trgID="2256" rel="P" directed="false" shadow="true" shadowCol="13885" srcRow="413" trgRow="161" color="EX-pale-purple" />
    <link srcID="2240" trgID="2259" rel="P" directed="false" shadow="true" shadowCol="13886" srcRow="413" trgRow="270" color="EX-pale-magenta" />
    <link srcID="2240" trgID="2244" rel="P" directed="false" shadow="false" column="7494" shadowCol="13887" srcRow="413" trgRow="414" color="EX-pale-red-orange" />
    <link srcID="2240" trgID="2261" rel="P" directed="false" shadow="false" column="7495" shadowCol="13888" srcRow="413" trgRow="415" color="EX-blue" />
    <link srcID="2240" trgID="2248" rel="P" directed="false" shadow="false" column="7496" shadowCol="13889" srcRow="413" trgRow="416" color="EX-orange" />
    <link srcID="2240" trgID="2246" rel="P" directed="false" shadow="false" column="7497" shadowCol="13890" srcRow="413" trgRow="417" color="EX-dark-cyan" />
    <link srcID="2240" trgID="2253" rel="P" directed="false" shadow="false" column="7498" shadowCol="13891" srcRow="413" trgRow="419" color="EX-red" />
    <link srcID="2240" trgID="2241" rel="P" directed="false" shadow="false" column="7499" shadowCol="13892" srcRow="413" trgRow="546" color="EX-dark-orange" />
    <link srcID="2244" trgID="2256" rel="P" directed="false" shadow="true" shadowCol="13893" srcRow="414" trgRow="161" color="EX-dark-gray-purple" />
    <link srcID="2244" trgID="2259" rel="P" directed="false" shadow="true" shadowCol="13894" srcRow="414" trgRow="270" color="EX-cyan" />
    <link srcID="2240" trgID="2244" rel="P" directed="false" shadow="true" shadowCol="13895" srcRow="413" trgRow="414" color="EX-yellow-orange" />
    <link srcID="2261" trgID="2244" rel="P" directed="false" shadow="false" column="7500" shadowCol="13896" srcRow="415" trgRow="414" color="EX-pure-blue" />
    <link srcID="2248" trgID="2244" rel="P" directed="false" shadow="false" column="7501" shadowCol="13897" srcRow="416" trgRow="414" color="EX-dark-yellow-green" />
    <link srcID="2244" trgID="2246" rel="P" directed="false" shadow="false" column="7502" shadowCol="13898" srcRow="414" trgRow="417" color="EX-dark-magenta" />
    <link srcID="2244" trgID="2253" rel="P" directed="false" shadow="false" column="7503" shadowCol="13899" srcRow="414" trgRow="419" color="EX-dark-green" />
    <link srcID="2244" trgID="2241" rel="P" directed="false" shadow="false" column="7504" shadowCol="13900" srcRow="414" trgRow="546" color="EX-blue-magenta" />
    <link srcID="2261" trgID="2256" rel="P" directed="false" shadow="true" shadowCol="13901" srcRow="415" trgRow="161" color="EX-yellow-green" />
    <link srcID="2240" trgID="2261" rel="P" directed="false" shadow="true" shadowCol="13902" srcRow="413" trgRow="415" color="EX-magenta" />
    <link srcID="2261" trgID="2244" rel="P" directed="false" shadow="true" shadowCol="13903" srcRow="415" trgRow="414" color="EX-green" />
    <link srcID="2248" trgID="2261" rel="P" directed="false" shadow="false" column="7505" shadowCol="13904" srcRow="416" trgRow="415" color="EX-yellow" />
    <link srcID="2261" trgID="2246" rel="P" directed="false" shadow="false" column="7506" shadowCol="13905" srcRow="415" trgRow="417" color="EX-purple" />
    <link srcID="2261" trgID="2253" rel="P" directed="false" shadow="false" column="7507" shadowCol="13906" srcRow="415" trgRow="419" color="EX-dark-purple" />
    <link srcID="2261" trgID="2241" rel="P" directed="false" shadow="false" column="7508" shadowCol="13907" srcRow="415" trgRow="546" color="EX-dark-red" />
    <link srcID="2261" trgID="2259" rel="pRp" directed="false" shadow="true" shadowCol="13908" srcRow="415" trgRow="270" color="EX-pale-green" />
    <link srcID="2248" trgID="2256" rel="P" directed="false" shadow="true" shadowCol="13909" srcRow="416" trgRow="161" color="EX-pale-blue" />
    <link srcID="2240" trgID="2248" rel="P" directed="false" shadow="true" shadowCol="13910" srcRow="413" trgRow="416" color="EX-dark-tan" />
    <link srcID="2248" trgID="2244" rel="P" directed="false" shadow="true" shadowCol="13911" srcRow="416" trgRow="414" color="EX-pale-blue-magenta" />
    <link srcID="2248" trgID="2261" rel="P" directed="false" shadow="true" shadowCol="13912" srcRow="416" trgRow="415" color="EX-pale-yellow orange" />
    <link srcID="2248" trgID="2246" rel="P" directed="false" shadow="false" column="7509" shadowCol="13913" srcRow="416" trgRow="417" color="EX-medium-magenta" />
    <link srcID="2248" trgID="2253" rel="P" directed="false" shadow="false" column="7510" shadowCol="13914" srcRow="416" trgRow="419" color="EX-pale-red" />
    <link srcID="2248" trgID="2241" rel="P" directed="false" shadow="false" column="7511" shadowCol="13915" srcRow="416" trgRow="546" color="EX-pale-cyan" />
    <link srcID="2256" trgID="2246" rel="P" directed="false" shadow="true" shadowCol="13916" srcRow="161" trgRow="417" color="EX-pale-yellow-green" />
    <link srcID="2246" trgID="2259" rel="P" directed="false" shadow="true" shadowCol="13917" srcRow="417" trgRow="270" color="EX-pale-purple" />
    <link srcID="2240" trgID="2246" rel="P" directed="false" shadow="true" shadowCol="13918" srcRow="413" trgRow="417" color="EX-pale-magenta" />
    <link srcID="2244" trgID="2246" rel="P" directed="false" shadow="true" shadowCol="13919" srcRow="414" trgRow="417" color="EX-pale-red-orange" />
    <link srcID="2261" trgID="2246" rel="P" directed="false" shadow="true" shadowCol="13920" srcRow="415" trgRow="417" color="EX-blue" />
    <link srcID="2248" trgID="2246" rel="P" directed="false" shadow="true" shadowCol="13921" srcRow="416" trgRow="417" color="EX-orange" />
    <link srcID="2241" trgID="2246" rel="P" directed="false" shadow="false" column="7512" shadowCol="13922" srcRow="546" trgRow="417" color="EX-dark-cyan" />
    <link srcID="2256" trgID="2703" rel="P" directed="false" shadow="true" shadowCol="13923" srcRow="161" trgRow="418" color="EX-red" />
    <link srcID="2946" trgID="2703" rel="P" directed="false" shadow="true" shadowCol="13924" srcRow="276" trgRow="418" color="EX-dark-orange" />
    <link srcID="2708" trgID="2703" rel="P" directed="false" shadow="true" shadowCol="13925" srcRow="277" trgRow="418" color="EX-dark-gray-purple" />
    <link srcID="2947" trgID="2703" rel="P" directed="false" shadow="false" column="7513" shadowCol="13926" srcRow="550" trgRow="418" color="EX-cyan" />
    <link srcID="2702" trgID="2703" rel="pRp" directed="false" shadow="false" column="7514" shadowCol="13927" srcRow="551" trgRow="418" color="EX-yellow-orange" />
    <link srcID="2253" trgID="2256" rel="P" directed="false" shadow="true" shadowCol="13928" srcRow="419" trgRow="161" color="EX-pure-blue" />
    <link srcID="2240" trgID="2253" rel="P" directed="false" shadow="true" shadowCol="13929" srcRow="413" trgRow="419" color="EX-dark-yellow-green" />
    <link srcID="2244" trgID="2253" rel="P" directed="false" shadow="true" shadowCol="13930" srcRow="414" trgRow="419" color="EX-dark-magenta" />
    <link srcID="2261" trgID="2253" rel="P" directed="false" shadow="true" shadowCol="13931" srcRow="415" trgRow="419" color="EX-dark-green" />
    <link srcID="2248" trgID="2253" rel="P" directed="false" shadow="true" shadowCol="13932" srcRow="416" trgRow="419" color="EX-blue-magenta" />
    <link srcID="2952" trgID="2071" rel="P" directed="false" shadow="true" shadowCol="13933" srcRow="164" trgRow="420" color="EX-yellow-green" />
    <link srcID="2905" trgID="2071" rel="P" directed="false" shadow="true" shadowCol="13934" srcRow="170" trgRow="420" color="EX-magenta" />
    <link srcID="2021" trgID="2071" rel="P" directed="false" shadow="true" shadowCol="13935" srcRow="176" trgRow="420" color="EX-green" />
    <link srcID="2069" trgID="2071" rel="P" directed="false" shadow="true" shadowCol="13936" srcRow="184" trgRow="420" color="EX-yellow" />
    <link srcID="2073" trgID="2071" rel="pRp" directed="false" shadow="true" shadowCol="13937" srcRow="187" trgRow="420" color="EX-purple" />
    <link srcID="2344" trgID="2358" rel="P" directed="false" shadow="true" shadowCol="13938" srcRow="177" trgRow="421" color="EX-dark-purple" />
    <link srcID="2358" trgID="2349" rel="P" directed="false" shadow="true" shadowCol="13939" srcRow="421" trgRow="203" color="EX-dark-red" />
    <link srcID="2336" trgID="2358" rel="P" directed="false" shadow="true" shadowCol="13940" srcRow="215" trgRow="421" color="EX-pale-green" />
    <link srcID="2356" trgID="2358" rel="P" directed="false" shadow="true" shadowCol="13941" srcRow="269" trgRow="421" color="EX-pale-blue" />
    <link srcID="2358" trgID="2581" rel="P" directed="false" shadow="false" column="7515" shadowCol="13942" srcRow="421" trgRow="422" color="EX-dark-tan" />
    <link srcID="2266" trgID="2358" rel="P" directed="false" shadow="false" column="7516" shadowCol="13943" srcRow="540" trgRow="421" color="EX-pale-blue-magenta" />
    <link srcID="2614" trgID="2358" rel="P" directed="false" shadow="false" column="7517" shadowCol="13944" srcRow="541" trgRow="421" color="EX-pale-yellow orange" />
    <link srcID="2608" trgID="2358" rel="P" directed="false" shadow="false" column="7518" shadowCol="13945" srcRow="542" trgRow="421" color="EX-medium-magenta" />
    <link srcID="2610" trgID="2358" rel="P" directed="false" shadow="false" column="7519" shadowCol="13946" srcRow="543" trgRow="421" color="EX-pale-red" />
    <link srcID="2612" trgID="2358" rel="P" directed="false" shadow="false" column="7520" shadowCol="13947" srcRow="544" trgRow="421" color="EX-pale-cyan" />
    <link srcID="2358" trgID="2353" rel="pRp" directed="false" shadow="true" shadowCol="13948" srcRow="421" trgRow="204" color="EX-pale-yellow-green" />
    <link srcID="2344" trgID="2581" rel="P" directed="false" shadow="true" shadowCol="13949" srcRow="177" trgRow="422" color="EX-pale-purple" />
    <link srcID="2581" trgID="2211" rel="P" directed="false" shadow="true" shadowCol="13950" srcRow="422" trgRow="206" color="EX-pale-magenta" />
    <link srcID="2356" trgID="2581" rel="P" directed="false" shadow="true" shadowCol="13951" srcRow="269" trgRow="422" color="EX-pale-red-orange" />
    <link srcID="2358" trgID="2581" rel="P" directed="false" shadow="true" shadowCol="13952" srcRow="421" trgRow="422" color="EX-blue" />
    <link srcID="2266" trgID="2581" rel="P" directed="false" shadow="false" column="7521" shadowCol="13953" srcRow="540" trgRow="422" color="EX-orange" />
    <link srcID="2614" trgID="2581" rel="P" directed="false" shadow="false" column="7522" shadowCol="13954" srcRow="541" trgRow="422" color="EX-dark-cyan" />
    <link srcID="2608" trgID="2581" rel="P" directed="false" shadow="false" column="7523" shadowCol="13955" srcRow="542" trgRow="422" color="EX-red" />
    <link srcID="2610" trgID="2581" rel="P" directed="false" shadow="false" column="7524" shadowCol="13956" srcRow="543" trgRow="422" color="EX-dark-orange" />
    <link srcID="2612" trgID="2581" rel="P" directed="false" shadow="false" column="7525" shadowCol="13957" srcRow="544" trgRow="422" color="EX-dark-gray-purple" />
    <link srcID="2691" trgID="2373" rel="P" directed="false" shadow="true" shadowCol="13958" srcRow="193" trgRow="423" color="EX-cyan" />
    <link srcID="2339" trgID="2373" rel="P" directed="false" shadow="true" shadowCol="13959" srcRow="284" trgRow="423" color="EX-yellow-orange" />
    <link srcID="2459" trgID="2373" rel="P" directed="false" shadow="false" column="7526" shadowCol="13960" srcRow="426" trgRow="423" color="EX-pure-blue" />
    <link srcID="2451" trgID="2373" rel="P" directed="false" shadow="false" column="7527" shadowCol="13961" srcRow="435" trgRow="423" color="EX-dark-yellow-green" />
    <link srcID="2373" trgID="2583" rel="P" directed="false" shadow="false" column="7528" shadowCol="13962" srcRow="423" trgRow="597" color="EX-dark-magenta" />
    <link srcID="2210" trgID="2373" rel="pBp" directed="false" shadow="false" column="7529" shadowCol="13963" srcRow="433" trgRow="423" color="EX-dark-green" />
    <link srcID="2527" trgID="2373" rel="pRp" directed="false" shadow="true" shadowCol="13964" srcRow="182" trgRow="423" color="EX-blue-magenta" />
    <link srcID="2462" trgID="2373" rel="pRp" directed="false" shadow="true" shadowCol="13965" srcRow="186" trgRow="423" color="EX-yellow-green" />
    <link srcID="2452" trgID="2373" rel="pRp" directed="false" shadow="true" shadowCol="13966" srcRow="267" trgRow="423" color="EX-magenta" />
    <link srcID="2193" trgID="2373" rel="pRp" directed="false" shadow="false" column="7530" shadowCol="13967" srcRow="432" trgRow="423" color="EX-green" />
    <link srcID="2201" trgID="2373" rel="pRp" directed="false" shadow="false" column="7531" shadowCol="13968" srcRow="434" trgRow="423" color="EX-yellow" />
    <link srcID="2061" trgID="2373" rel="pRp" directed="false" shadow="false" column="7532" shadowCol="13969" srcRow="603" trgRow="423" color="EX-purple" />
    <link srcID="2867" trgID="2373" rel="pRp" directed="false" shadow="false" column="7533" shadowCol="13970" srcRow="683" trgRow="423" color="EX-dark-purple" />
    <link srcID="2866" trgID="2833" rel="P" directed="false" shadow="false" column="7534" shadowCol="13971" srcRow="595" trgRow="424" color="EX-dark-red" />
    <link srcID="2867" trgID="2833" rel="P" directed="false" shadow="false" column="7535" shadowCol="13972" srcRow="683" trgRow="424" color="EX-pale-green" />
    <link srcID="2865" trgID="2833" rel="P" directed="false" shadow="false" column="7536" shadowCol="13973" srcRow="684" trgRow="424" color="EX-pale-blue" />
    <link srcID="2892" trgID="2833" rel="P" directed="false" shadow="false" column="7537" shadowCol="13974" srcRow="685" trgRow="424" color="EX-dark-tan" />
    <link srcID="2870" trgID="2833" rel="P" directed="false" shadow="false" column="7538" shadowCol="13975" srcRow="686" trgRow="424" color="EX-pale-blue-magenta" />
    <link srcID="2809" trgID="2833" rel="P" directed="false" shadow="false" column="7539" shadowCol="13976" srcRow="687" trgRow="424" color="EX-pale-yellow orange" />
    <link srcID="2868" trgID="2833" rel="P" directed="false" shadow="false" column="7540" shadowCol="13977" srcRow="688" trgRow="424" color="EX-medium-magenta" />
    <link srcID="2863" trgID="2833" rel="P" directed="false" shadow="false" column="7541" shadowCol="13978" srcRow="689" trgRow="424" color="EX-pale-red" />
    <link srcID="2893" trgID="2833" rel="P" directed="false" shadow="false" column="7542" shadowCol="13979" srcRow="690" trgRow="424" color="EX-pale-cyan" />
    <link srcID="2840" trgID="2833" rel="P" directed="false" shadow="false" column="7543" shadowCol="13980" srcRow="691" trgRow="424" color="EX-pale-yellow-green" />
    <link srcID="2838" trgID="2833" rel="P" directed="false" shadow="false" column="7544" shadowCol="13981" srcRow="692" trgRow="424" color="EX-pale-purple" />
    <link srcID="2835" trgID="2833" rel="P" directed="false" shadow="false" column="7545" shadowCol="13982" srcRow="693" trgRow="424" color="EX-pale-magenta" />
    <link srcID="2836" trgID="2833" rel="P" directed="false" shadow="false" column="7546" shadowCol="13983" srcRow="694" trgRow="424" color="EX-pale-red-orange" />
    <link srcID="2871" trgID="2833" rel="P" directed="false" shadow="false" column="7547" shadowCol="13984" srcRow="695" trgRow="424" color="EX-blue" />
    <link srcID="2869" trgID="2833" rel="P" directed="false" shadow="false" column="7548" shadowCol="13985" srcRow="696" trgRow="424" color="EX-orange" />
    <link srcID="2841" trgID="2833" rel="P" directed="false" shadow="false" column="7549" shadowCol="13986" srcRow="697" trgRow="424" color="EX-dark-cyan" />
    <link srcID="2839" trgID="2833" rel="P" directed="false" shadow="false" column="7550" shadowCol="13987" srcRow="698" trgRow="424" color="EX-red" />
    <link srcID="2834" trgID="2833" rel="P" directed="false" shadow="false" column="7551" shadowCol="13988" srcRow="699" trgRow="424" color="EX-dark-orange" />
    <link srcID="2864" trgID="2833" rel="P" directed="false" shadow="false" column="7552" shadowCol="13989" srcRow="700" trgRow="424" color="EX-dark-gray-purple" />
    <link srcID="2833" trgID="2862" rel="P" directed="false" shadow="false" column="7553" shadowCol="13990" srcRow="424" trgRow="701" color="EX-cyan" />
    <link srcID="2833" trgID="2811" rel="P" directed="false" shadow="false" column="7554" shadowCol="13991" srcRow="424" trgRow="702" color="EX-yellow-orange" />
    <link srcID="2320" trgID="2833" rel="P" directed="false" shadow="false" column="7555" shadowCol="13992" srcRow="703" trgRow="424" color="EX-pure-blue" />
    <link srcID="2833" trgID="2462" rel="pRp" directed="false" shadow="true" shadowCol="13993" srcRow="424" trgRow="186" color="EX-dark-yellow-green" />
    <link srcID="2833" trgID="2459" rel="pRp" directed="false" shadow="false" column="7556" shadowCol="13994" srcRow="424" trgRow="426" color="EX-dark-magenta" />
    <link srcID="2339" trgID="2461" rel="P" directed="false" shadow="true" shadowCol="13995" srcRow="284" trgRow="425" color="EX-dark-green" />
    <link srcID="2459" trgID="2461" rel="P" directed="false" shadow="false" column="7557" shadowCol="13996" srcRow="426" trgRow="425" color="EX-blue-magenta" />
    <link srcID="2460" trgID="2461" rel="P" directed="false" shadow="false" column="7558" shadowCol="13997" srcRow="427" trgRow="425" color="EX-yellow-green" />
    <link srcID="2887" trgID="2461" rel="P" directed="false" shadow="false" column="7559" shadowCol="13998" srcRow="528" trgRow="425" color="EX-magenta" />
    <link srcID="2461" trgID="2269" rel="P" directed="false" shadow="false" column="7560" shadowCol="13999" srcRow="425" trgRow="535" color="EX-green" />
    <link srcID="2461" trgID="2535" rel="P" directed="false" shadow="false" column="7561" shadowCol="14000" srcRow="425" trgRow="705" color="EX-yellow" />
    <link srcID="2461" trgID="2462" rel="pRp" directed="false" shadow="true" shadowCol="14001" srcRow="425" trgRow="186" color="EX-purple" />
    <link srcID="2522" trgID="2461" rel="pRp" directed="false" shadow="false" column="7562" shadowCol="14002" srcRow="428" trgRow="425" color="EX-dark-purple" />
    <link srcID="2053" trgID="2461" rel="pRp" directed="false" shadow="false" column="7563" shadowCol="14003" srcRow="536" trgRow="425" color="EX-dark-red" />
    <link srcID="2453" trgID="2461" rel="pRp" directed="false" shadow="false" column="7564" shadowCol="14004" srcRow="704" trgRow="425" color="EX-pale-green" />
    <link srcID="2459" trgID="2462" rel="P" directed="false" shadow="true" shadowCol="14005" srcRow="426" trgRow="186" color="EX-pale-blue" />
    <link srcID="2459" trgID="2549" rel="P" directed="false" shadow="true" shadowCol="14006" srcRow="426" trgRow="265" color="EX-dark-tan" />
    <link srcID="2459" trgID="2373" rel="P" directed="false" shadow="true" shadowCol="14007" srcRow="426" trgRow="423" color="EX-pale-blue-magenta" />
    <link srcID="2459" trgID="2461" rel="P" directed="false" shadow="true" shadowCol="14008" srcRow="426" trgRow="425" color="EX-pale-yellow orange" />
    <link srcID="2459" trgID="2460" rel="P" directed="false" shadow="false" column="7565" shadowCol="14009" srcRow="426" trgRow="427" color="EX-medium-magenta" />
    <link srcID="2459" trgID="2887" rel="P" directed="false" shadow="false" column="7566" shadowCol="14010" srcRow="426" trgRow="528" color="EX-pale-red" />
    <link srcID="2459" trgID="2691" rel="pRp" directed="false" shadow="true" shadowCol="14011" srcRow="426" trgRow="193" color="EX-pale-cyan" />
    <link srcID="2833" trgID="2459" rel="pRp" directed="false" shadow="true" shadowCol="14012" srcRow="424" trgRow="426" color="EX-pale-yellow-green" />
    <link srcID="2460" trgID="2462" rel="P" directed="false" shadow="true" shadowCol="14013" srcRow="427" trgRow="186" color="EX-pale-purple" />
    <link srcID="2460" trgID="2475" rel="P" directed="false" shadow="true" shadowCol="14014" srcRow="427" trgRow="261" color="EX-pale-magenta" />
    <link srcID="2460" trgID="2461" rel="P" directed="false" shadow="true" shadowCol="14015" srcRow="427" trgRow="425" color="EX-pale-red-orange" />
    <link srcID="2459" trgID="2460" rel="P" directed="false" shadow="true" shadowCol="14016" srcRow="426" trgRow="427" color="EX-blue" />
    <link srcID="2887" trgID="2460" rel="P" directed="false" shadow="false" column="7567" shadowCol="14017" srcRow="528" trgRow="427" color="EX-orange" />
    <link srcID="2493" trgID="2460" rel="P" directed="false" shadow="false" column="7568" shadowCol="14018" srcRow="574" trgRow="427" color="EX-dark-cyan" />
    <link srcID="2549" trgID="2460" rel="pRp" directed="false" shadow="true" shadowCol="14019" srcRow="265" trgRow="427" color="EX-red" />
    <link srcID="2452" trgID="2460" rel="pRp" directed="false" shadow="true" shadowCol="14020" srcRow="267" trgRow="427" color="EX-dark-orange" />
    <link srcID="2522" trgID="2339" rel="P" directed="false" shadow="true" shadowCol="14021" srcRow="428" trgRow="284" color="EX-dark-gray-purple" />
    <link srcID="2522" trgID="2462" rel="pRp" directed="false" shadow="true" shadowCol="14022" srcRow="428" trgRow="186" color="EX-cyan" />
    <link srcID="2522" trgID="2461" rel="pRp" directed="false" shadow="true" shadowCol="14023" srcRow="428" trgRow="425" color="EX-yellow-orange" />
    <link srcID="2462" trgID="2550" rel="P" directed="false" shadow="true" shadowCol="14024" srcRow="186" trgRow="429" color="EX-pure-blue" />
    <link srcID="2462" trgID="2547" rel="P" directed="false" shadow="true" shadowCol="14025" srcRow="186" trgRow="430" color="EX-dark-yellow-green" />
    <link srcID="2213" trgID="2215" rel="P" directed="false" shadow="true" shadowCol="14026" srcRow="190" trgRow="431" color="EX-dark-magenta" />
    <link srcID="2215" trgID="2222" rel="P" directed="false" shadow="true" shadowCol="14027" srcRow="431" trgRow="278" color="EX-dark-green" />
    <link srcID="2216" trgID="2215" rel="P" directed="false" shadow="true" shadowCol="14028" srcRow="339" trgRow="431" color="EX-blue-magenta" />
    <link srcID="2215" trgID="2102" rel="P" directed="false" shadow="false" column="7569" shadowCol="14029" srcRow="431" trgRow="576" color="EX-yellow-green" />
    <link srcID="2215" trgID="2099" rel="P" directed="false" shadow="false" column="7570" shadowCol="14030" srcRow="431" trgRow="578" color="EX-magenta" />
    <link srcID="2215" trgID="2097" rel="P" directed="false" shadow="false" column="7571" shadowCol="14031" srcRow="431" trgRow="581" color="EX-green" />
    <link srcID="2215" trgID="2139" rel="pRp" directed="false" shadow="false" column="7572" shadowCol="14032" srcRow="431" trgRow="579" color="EX-yellow" />
    <link srcID="2201" trgID="2193" rel="P" directed="false" shadow="false" column="7573" shadowCol="14033" srcRow="434" trgRow="432" color="EX-purple" />
    <link srcID="2193" trgID="2304" rel="P" directed="false" shadow="false" column="7574" shadowCol="14034" srcRow="432" trgRow="487" color="EX-dark-purple" />
    <link srcID="2170" trgID="2193" rel="P" directed="false" shadow="false" column="7575" shadowCol="14035" srcRow="706" trgRow="432" color="EX-dark-red" />
    <link srcID="2181" trgID="2193" rel="P" directed="false" shadow="false" column="7576" shadowCol="14036" srcRow="707" trgRow="432" color="EX-pale-green" />
    <link srcID="2171" trgID="2193" rel="P" directed="false" shadow="false" column="7577" shadowCol="14037" srcRow="708" trgRow="432" color="EX-pale-blue" />
    <link srcID="2193" trgID="2168" rel="P" directed="false" shadow="false" column="7578" shadowCol="14038" srcRow="432" trgRow="709" color="EX-dark-tan" />
    <link srcID="2193" trgID="2184" rel="P" directed="false" shadow="false" column="7579" shadowCol="14039" srcRow="432" trgRow="710" color="EX-pale-blue-magenta" />
    <link srcID="2154" trgID="2193" rel="P" directed="false" shadow="false" column="7580" shadowCol="14040" srcRow="712" trgRow="432" color="EX-pale-yellow orange" />
    <link srcID="2193" trgID="2190" rel="P" directed="false" shadow="false" column="7581" shadowCol="14041" srcRow="432" trgRow="714" color="EX-medium-magenta" />
    <link srcID="2193" trgID="2178" rel="P" directed="false" shadow="false" column="7582" shadowCol="14042" srcRow="432" trgRow="716" color="EX-pale-red" />
    <link srcID="2196" trgID="2193" rel="P" directed="false" shadow="false" column="7583" shadowCol="14043" srcRow="718" trgRow="432" color="EX-pale-cyan" />
    <link srcID="2193" trgID="2166" rel="P" directed="false" shadow="false" column="7584" shadowCol="14044" srcRow="432" trgRow="720" color="EX-pale-yellow-green" />
    <link srcID="2198" trgID="2193" rel="P" directed="false" shadow="false" column="7585" shadowCol="14045" srcRow="722" trgRow="432" color="EX-pale-purple" />
    <link srcID="2193" trgID="2160" rel="P" directed="false" shadow="false" column="7586" shadowCol="14046" srcRow="432" trgRow="724" color="EX-pale-magenta" />
    <link srcID="2193" trgID="2163" rel="P" directed="false" shadow="false" column="7587" shadowCol="14047" srcRow="432" trgRow="726" color="EX-pale-red-orange" />
    <link srcID="2193" trgID="2188" rel="P" directed="false" shadow="false" column="7588" shadowCol="14048" srcRow="432" trgRow="734" color="EX-blue" />
    <link srcID="2224" trgID="2193" rel="pBp" directed="false" shadow="false" column="7589" shadowCol="14049" srcRow="728" trgRow="432" color="EX-orange" />
    <link srcID="2193" trgID="2218" rel="pBp" directed="false" shadow="false" column="7590" shadowCol="14050" srcRow="432" trgRow="729" color="EX-dark-cyan" />
    <link srcID="2193" trgID="2220" rel="pBp" directed="false" shadow="false" column="7591" shadowCol="14051" srcRow="432" trgRow="730" color="EX-red" />
    <link srcID="2193" trgID="2217" rel="pBp" directed="false" shadow="false" column="7592" shadowCol="14052" srcRow="432" trgRow="731" color="EX-dark-orange" />
    <link srcID="2200" trgID="2193" rel="pBp" directed="false" shadow="false" column="7593" shadowCol="14053" srcRow="732" trgRow="432" color="EX-dark-gray-purple" />
    <link srcID="2230" trgID="2193" rel="pBp" directed="false" shadow="false" column="7594" shadowCol="14054" srcRow="733" trgRow="432" color="EX-cyan" />
    <link srcID="2193" trgID="2691" rel="pRp" directed="false" shadow="true" shadowCol="14055" srcRow="432" trgRow="193" color="EX-yellow-orange" />
    <link srcID="2193" trgID="2339" rel="pRp" directed="false" shadow="true" shadowCol="14056" srcRow="432" trgRow="284" color="EX-pure-blue" />
    <link srcID="2193" trgID="2373" rel="pRp" directed="false" shadow="true" shadowCol="14057" srcRow="432" trgRow="423" color="EX-dark-yellow-green" />
    <link srcID="2193" trgID="2825" rel="pRp" directed="false" shadow="false" column="7595" shadowCol="14058" srcRow="432" trgRow="466" color="EX-dark-magenta" />
    <link srcID="2193" trgID="2117" rel="pRp" directed="false" shadow="false" column="7596" shadowCol="14059" srcRow="432" trgRow="479" color="EX-dark-green" />
    <link srcID="2193" trgID="2269" rel="pRp" directed="false" shadow="false" column="7597" shadowCol="14060" srcRow="432" trgRow="535" color="EX-blue-magenta" />
    <link srcID="2193" trgID="2053" rel="pRp" directed="false" shadow="false" column="7598" shadowCol="14061" srcRow="432" trgRow="536" color="EX-yellow-green" />
    <link srcID="2193" trgID="2264" rel="pRp" directed="false" shadow="false" column="7599" shadowCol="14062" srcRow="432" trgRow="572" color="EX-magenta" />
    <link srcID="2193" trgID="2371" rel="pRp" directed="false" shadow="false" column="7600" shadowCol="14063" srcRow="432" trgRow="573" color="EX-green" />
    <link srcID="2193" trgID="2493" rel="pRp" directed="false" shadow="false" column="7601" shadowCol="14064" srcRow="432" trgRow="574" color="EX-yellow" />
    <link srcID="2193" trgID="2537" rel="pRp" directed="false" shadow="false" column="7602" shadowCol="14065" srcRow="432" trgRow="596" color="EX-purple" />
    <link srcID="2193" trgID="2159" rel="pRp" directed="false" shadow="false" column="7603" shadowCol="14066" srcRow="432" trgRow="736" color="EX-dark-purple" />
    <link srcID="2193" trgID="2265" rel="pRp" directed="false" shadow="false" column="7604" shadowCol="14067" srcRow="432" trgRow="738" color="EX-dark-red" />
    <link srcID="2193" trgID="2375" rel="pRp" directed="false" shadow="false" column="7605" shadowCol="14068" srcRow="432" trgRow="739" color="EX-pale-green" />
    <link srcID="2201" trgID="2210" rel="P" directed="false" shadow="false" column="7606" shadowCol="14069" srcRow="434" trgRow="433" color="EX-pale-blue" />
    <link srcID="2226" trgID="2210" rel="P" directed="false" shadow="false" column="7607" shadowCol="14070" srcRow="486" trgRow="433" color="EX-dark-tan" />
    <link srcID="2170" trgID="2210" rel="P" directed="false" shadow="false" column="7608" shadowCol="14071" srcRow="706" trgRow="433" color="EX-pale-blue-magenta" />
    <link srcID="2181" trgID="2210" rel="P" directed="false" shadow="false" column="7609" shadowCol="14072" srcRow="707" trgRow="433" color="EX-pale-yellow orange" />
    <link srcID="2171" trgID="2210" rel="P" directed="false" shadow="false" column="7610" shadowCol="14073" srcRow="708" trgRow="433" color="EX-medium-magenta" />
    <link srcID="2168" trgID="2210" rel="P" directed="false" shadow="false" column="7611" shadowCol="14074" srcRow="709" trgRow="433" color="EX-pale-red" />
    <link srcID="2236" trgID="2210" rel="P" directed="false" shadow="false" column="7612" shadowCol="14075" srcRow="711" trgRow="433" color="EX-pale-cyan" />
    <link srcID="2208" trgID="2210" rel="P" directed="false" shadow="false" column="7613" shadowCol="14076" srcRow="713" trgRow="433" color="EX-pale-yellow-green" />
    <link srcID="2214" trgID="2210" rel="P" directed="false" shadow="false" column="7614" shadowCol="14077" srcRow="715" trgRow="433" color="EX-pale-purple" />
    <link srcID="2221" trgID="2210" rel="P" directed="false" shadow="false" column="7615" shadowCol="14078" srcRow="717" trgRow="433" color="EX-pale-magenta" />
    <link srcID="2204" trgID="2210" rel="P" directed="false" shadow="false" column="7616" shadowCol="14079" srcRow="719" trgRow="433" color="EX-pale-red-orange" />
    <link srcID="2210" trgID="2228" rel="P" directed="false" shadow="false" column="7617" shadowCol="14080" srcRow="433" trgRow="721" color="EX-blue" />
    <link srcID="2206" trgID="2210" rel="P" directed="false" shadow="false" column="7618" shadowCol="14081" srcRow="723" trgRow="433" color="EX-orange" />
    <link srcID="2212" trgID="2210" rel="P" directed="false" shadow="false" column="7619" shadowCol="14082" srcRow="725" trgRow="433" color="EX-dark-cyan" />
    <link srcID="2234" trgID="2210" rel="P" directed="false" shadow="false" column="7620" shadowCol="14083" srcRow="727" trgRow="433" color="EX-red" />
    <link srcID="2210" trgID="2232" rel="P" directed="false" shadow="false" column="7621" shadowCol="14084" srcRow="433" trgRow="735" color="EX-dark-orange" />
    <link srcID="2210" trgID="2691" rel="pBp" directed="false" shadow="true" shadowCol="14085" srcRow="433" trgRow="193" color="EX-dark-gray-purple" />
    <link srcID="2210" trgID="2339" rel="pBp" directed="false" shadow="true" shadowCol="14086" srcRow="433" trgRow="284" color="EX-cyan" />
    <link srcID="2210" trgID="2373" rel="pBp" directed="false" shadow="true" shadowCol="14087" srcRow="433" trgRow="423" color="EX-yellow-orange" />
    <link srcID="2210" trgID="2825" rel="pBp" directed="false" shadow="false" column="7622" shadowCol="14088" srcRow="433" trgRow="466" color="EX-pure-blue" />
    <link srcID="2210" trgID="2369" rel="pBp" directed="false" shadow="false" column="7623" shadowCol="14089" srcRow="433" trgRow="471" color="EX-dark-yellow-green" />
    <link srcID="2210" trgID="2269" rel="pBp" directed="false" shadow="false" column="7624" shadowCol="14090" srcRow="433" trgRow="535" color="EX-dark-magenta" />
    <link srcID="2210" trgID="2371" rel="pBp" directed="false" shadow="false" column="7625" shadowCol="14091" srcRow="433" trgRow="573" color="EX-dark-green" />
    <link srcID="2210" trgID="2322" rel="pBp" directed="false" shadow="false" column="7626" shadowCol="14092" srcRow="433" trgRow="737" color="EX-blue-magenta" />
    <link srcID="2210" trgID="2375" rel="pBp" directed="false" shadow="false" column="7627" shadowCol="14093" srcRow="433" trgRow="739" color="EX-yellow-green" />
    <link srcID="2224" trgID="2210" rel="pRp" directed="false" shadow="false" column="7628" shadowCol="14094" srcRow="728" trgRow="433" color="EX-magenta" />
    <link srcID="2210" trgID="2218" rel="pRp" directed="false" shadow="false" column="7629" shadowCol="14095" srcRow="433" trgRow="729" color="EX-green" />
    <link srcID="2210" trgID="2220" rel="pRp" directed="false" shadow="false" column="7630" shadowCol="14096" srcRow="433" trgRow="730" color="EX-yellow" />
    <link srcID="2217" trgID="2210" rel="pRp" directed="false" shadow="false" column="7631" shadowCol="14097" srcRow="731" trgRow="433" color="EX-purple" />
    <link srcID="2200" trgID="2210" rel="pRp" directed="false" shadow="false" column="7632" shadowCol="14098" srcRow="732" trgRow="433" color="EX-dark-purple" />
    <link srcID="2210" trgID="2230" rel="pRp" directed="false" shadow="false" column="7633" shadowCol="14099" srcRow="433" trgRow="733" color="EX-dark-red" />
    <link srcID="2201" trgID="2193" rel="P" directed="false" shadow="true" shadowCol="14100" srcRow="434" trgRow="432" color="EX-pale-green" />
    <link srcID="2201" trgID="2210" rel="P" directed="false" shadow="true" shadowCol="14101" srcRow="434" trgRow="433" color="EX-pale-blue" />
    <link srcID="2201" trgID="2269" rel="P" directed="false" shadow="false" column="7634" shadowCol="14102" srcRow="434" trgRow="535" color="EX-dark-tan" />
    <link srcID="2201" trgID="2266" rel="P" directed="false" shadow="false" column="7635" shadowCol="14103" srcRow="434" trgRow="540" color="EX-pale-blue-magenta" />
    <link srcID="2170" trgID="2201" rel="P" directed="false" shadow="false" column="7636" shadowCol="14104" srcRow="706" trgRow="434" color="EX-pale-yellow orange" />
    <link srcID="2181" trgID="2201" rel="P" directed="false" shadow="false" column="7637" shadowCol="14105" srcRow="707" trgRow="434" color="EX-medium-magenta" />
    <link srcID="2201" trgID="2171" rel="P" directed="false" shadow="false" column="7638" shadowCol="14106" srcRow="434" trgRow="708" color="EX-pale-red" />
    <link srcID="2201" trgID="2168" rel="P" directed="false" shadow="false" column="7639" shadowCol="14107" srcRow="434" trgRow="709" color="EX-pale-cyan" />
    <link srcID="2201" trgID="2224" rel="P" directed="false" shadow="false" column="7640" shadowCol="14108" srcRow="434" trgRow="728" color="EX-pale-yellow-green" />
    <link srcID="2201" trgID="2218" rel="P" directed="false" shadow="false" column="7641" shadowCol="14109" srcRow="434" trgRow="729" color="EX-pale-purple" />
    <link srcID="2201" trgID="2220" rel="P" directed="false" shadow="false" column="7642" shadowCol="14110" srcRow="434" trgRow="730" color="EX-pale-magenta" />
    <link srcID="2217" trgID="2201" rel="P" directed="false" shadow="false" column="7643" shadowCol="14111" srcRow="731" trgRow="434" color="EX-pale-red-orange" />
    <link srcID="2201" trgID="2200" rel="P" directed="false" shadow="false" column="7644" shadowCol="14112" srcRow="434" trgRow="732" color="EX-blue" />
    <link srcID="2201" trgID="2230" rel="P" directed="false" shadow="false" column="7645" shadowCol="14113" srcRow="434" trgRow="733" color="EX-orange" />
    <link srcID="2201" trgID="2265" rel="P" directed="false" shadow="false" column="7646" shadowCol="14114" srcRow="434" trgRow="738" color="EX-dark-cyan" />
    <link srcID="2201" trgID="2239" rel="P" directed="false" shadow="false" column="7647" shadowCol="14115" srcRow="434" trgRow="740" color="EX-red" />
    <link srcID="2201" trgID="2184" rel="pBp" directed="false" shadow="false" column="7648" shadowCol="14116" srcRow="434" trgRow="710" color="EX-dark-orange" />
    <link srcID="2201" trgID="2691" rel="pRp" directed="false" shadow="true" shadowCol="14117" srcRow="434" trgRow="193" color="EX-dark-gray-purple" />
    <link srcID="2201" trgID="2373" rel="pRp" directed="false" shadow="true" shadowCol="14118" srcRow="434" trgRow="423" color="EX-cyan" />
    <link srcID="2201" trgID="2537" rel="pRp" directed="false" shadow="false" column="7649" shadowCol="14119" srcRow="434" trgRow="596" color="EX-yellow-orange" />
    <link srcID="2201" trgID="2236" rel="pRp" directed="false" shadow="false" column="7650" shadowCol="14120" srcRow="434" trgRow="711" color="EX-pure-blue" />
    <link srcID="2691" trgID="2451" rel="P" directed="false" shadow="true" shadowCol="14121" srcRow="193" trgRow="435" color="EX-dark-yellow-green" />
    <link srcID="2452" trgID="2451" rel="P" directed="false" shadow="true" shadowCol="14122" srcRow="267" trgRow="435" color="EX-dark-magenta" />
    <link srcID="2451" trgID="2373" rel="P" directed="false" shadow="true" shadowCol="14123" srcRow="435" trgRow="423" color="EX-dark-green" />
    <link srcID="2456" trgID="2451" rel="P" directed="false" shadow="false" column="7651" shadowCol="14124" srcRow="525" trgRow="435" color="EX-blue-magenta" />
    <link srcID="2269" trgID="2451" rel="P" directed="false" shadow="false" column="7652" shadowCol="14125" srcRow="535" trgRow="435" color="EX-yellow-green" />
    <link srcID="2053" trgID="2451" rel="P" directed="false" shadow="false" column="7653" shadowCol="14126" srcRow="536" trgRow="435" color="EX-magenta" />
    <link srcID="2061" trgID="2451" rel="P" directed="false" shadow="false" column="7654" shadowCol="14127" srcRow="603" trgRow="435" color="EX-green" />
    <link srcID="2453" trgID="2451" rel="P" directed="false" shadow="false" column="7655" shadowCol="14128" srcRow="704" trgRow="435" color="EX-yellow" />
    <link srcID="2493" trgID="2451" rel="pRp" directed="false" shadow="false" column="7656" shadowCol="14129" srcRow="574" trgRow="435" color="EX-purple" />
    <link srcID="2451" trgID="2583" rel="pRp" directed="false" shadow="false" column="7657" shadowCol="14130" srcRow="435" trgRow="597" color="EX-dark-purple" />
    <link srcID="2743" trgID="2502" rel="P" directed="false" shadow="true" shadowCol="14131" srcRow="197" trgRow="436" color="EX-dark-red" />
    <link srcID="2505" trgID="2502" rel="P" directed="false" shadow="false" column="7658" shadowCol="14132" srcRow="437" trgRow="436" color="EX-pale-green" />
    <link srcID="2503" trgID="2502" rel="P" directed="false" shadow="false" column="7659" shadowCol="14133" srcRow="438" trgRow="436" color="EX-pale-blue" />
    <link srcID="2505" trgID="2743" rel="P" directed="false" shadow="true" shadowCol="14134" srcRow="437" trgRow="197" color="EX-dark-tan" />
    <link srcID="2505" trgID="2502" rel="P" directed="false" shadow="true" shadowCol="14135" srcRow="437" trgRow="436" color="EX-pale-blue-magenta" />
    <link srcID="2505" trgID="2503" rel="pRp" directed="false" shadow="false" column="7660" shadowCol="14136" srcRow="437" trgRow="438" color="EX-pale-yellow orange" />
    <link srcID="2503" trgID="2743" rel="P" directed="false" shadow="true" shadowCol="14137" srcRow="438" trgRow="197" color="EX-medium-magenta" />
    <link srcID="2503" trgID="2502" rel="P" directed="false" shadow="true" shadowCol="14138" srcRow="438" trgRow="436" color="EX-pale-red" />
    <link srcID="2505" trgID="2503" rel="pRp" directed="false" shadow="true" shadowCol="14139" srcRow="437" trgRow="438" color="EX-pale-cyan" />
    <link srcID="2211" trgID="2173" rel="P" directed="false" shadow="true" shadowCol="14140" srcRow="206" trgRow="439" color="EX-pale-yellow-green" />
    <link srcID="2026" trgID="2056" rel="P" directed="false" shadow="true" shadowCol="14141" srcRow="208" trgRow="440" color="EX-pale-purple" />
    <link srcID="2056" trgID="2057" rel="P" directed="false" shadow="false" column="7661" shadowCol="14142" srcRow="440" trgRow="441" color="EX-pale-magenta" />
    <link srcID="2056" trgID="2057" rel="P" directed="false" shadow="true" shadowCol="14143" srcRow="440" trgRow="441" color="EX-pale-red-orange" />
    <link srcID="2026" trgID="2057" rel="pRp" directed="false" shadow="true" shadowCol="14144" srcRow="208" trgRow="441" color="EX-blue" />
    <link srcID="2024" trgID="2592" rel="P" directed="false" shadow="true" shadowCol="14145" srcRow="209" trgRow="442" color="EX-orange" />
    <link srcID="2945" trgID="2946" rel="P" directed="false" shadow="true" shadowCol="14146" srcRow="443" trgRow="276" color="EX-dark-cyan" />
    <link srcID="2963" trgID="2945" rel="P" directed="false" shadow="true" shadowCol="14147" srcRow="303" trgRow="443" color="EX-red" />
    <link srcID="2962" trgID="2945" rel="P" directed="false" shadow="true" shadowCol="14148" srcRow="304" trgRow="443" color="EX-dark-orange" />
    <link srcID="2964" trgID="2945" rel="P" directed="false" shadow="true" shadowCol="14149" srcRow="305" trgRow="443" color="EX-dark-gray-purple" />
    <link srcID="2951" trgID="2945" rel="P" directed="false" shadow="true" shadowCol="14150" srcRow="306" trgRow="443" color="EX-cyan" />
    <link srcID="2983" trgID="2945" rel="P" directed="false" shadow="true" shadowCol="14151" srcRow="307" trgRow="443" color="EX-yellow-orange" />
    <link srcID="2945" trgID="2390" rel="P" directed="false" shadow="true" shadowCol="14152" srcRow="443" trgRow="311" color="EX-pure-blue" />
    <link srcID="2965" trgID="2945" rel="P" directed="false" shadow="true" shadowCol="14153" srcRow="397" trgRow="443" color="EX-dark-yellow-green" />
    <link srcID="2970" trgID="2945" rel="P" directed="false" shadow="true" shadowCol="14154" srcRow="398" trgRow="443" color="EX-dark-magenta" />
    <link srcID="2945" trgID="2348" rel="P" directed="false" shadow="true" shadowCol="14155" srcRow="443" trgRow="399" color="EX-dark-green" />
    <link srcID="2945" trgID="2383" rel="P" directed="false" shadow="true" shadowCol="14156" srcRow="443" trgRow="400" color="EX-blue-magenta" />
    <link srcID="2945" trgID="2389" rel="P" directed="false" shadow="true" shadowCol="14157" srcRow="443" trgRow="401" color="EX-yellow-green" />
    <link srcID="2945" trgID="2387" rel="P" directed="false" shadow="true" shadowCol="14158" srcRow="443" trgRow="402" color="EX-magenta" />
    <link srcID="2374" trgID="2945" rel="P" directed="false" shadow="true" shadowCol="14159" srcRow="403" trgRow="443" color="EX-green" />
    <link srcID="2376" trgID="2945" rel="P" directed="false" shadow="true" shadowCol="14160" srcRow="404" trgRow="443" color="EX-yellow" />
    <link srcID="2949" trgID="2945" rel="P" directed="false" shadow="false" column="7662" shadowCol="14161" srcRow="447" trgRow="443" color="EX-purple" />
    <link srcID="2945" trgID="2350" rel="P" directed="false" shadow="false" column="7663" shadowCol="14162" srcRow="443" trgRow="549" color="EX-dark-purple" />
    <link srcID="2945" trgID="2947" rel="P" directed="false" shadow="false" column="7664" shadowCol="14163" srcRow="443" trgRow="550" color="EX-dark-red" />
    <link srcID="2340" trgID="2945" rel="P" directed="false" shadow="false" column="7665" shadowCol="14164" srcRow="555" trgRow="443" color="EX-pale-green" />
    <link srcID="2945" trgID="2352" rel="P" directed="false" shadow="false" column="7666" shadowCol="14165" srcRow="443" trgRow="556" color="EX-pale-blue" />
    <link srcID="2944" trgID="2945" rel="P" directed="false" shadow="false" column="7667" shadowCol="14166" srcRow="557" trgRow="443" color="EX-dark-tan" />
    <link srcID="2945" trgID="2354" rel="P" directed="false" shadow="false" column="7668" shadowCol="14167" srcRow="443" trgRow="558" color="EX-pale-blue-magenta" />
    <link srcID="2968" trgID="2945" rel="P" directed="false" shadow="false" column="7669" shadowCol="14168" srcRow="559" trgRow="443" color="EX-pale-yellow orange" />
    <link srcID="2943" trgID="2945" rel="P" directed="false" shadow="false" column="7670" shadowCol="14169" srcRow="560" trgRow="443" color="EX-medium-magenta" />
    <link srcID="2945" trgID="2393" rel="P" directed="false" shadow="false" column="7671" shadowCol="14170" srcRow="443" trgRow="561" color="EX-pale-red" />
    <link srcID="2966" trgID="2945" rel="P" directed="false" shadow="false" column="7672" shadowCol="14171" srcRow="562" trgRow="443" color="EX-pale-cyan" />
    <link srcID="2948" trgID="2945" rel="P" directed="false" shadow="false" column="7673" shadowCol="14172" srcRow="563" trgRow="443" color="EX-pale-yellow-green" />
    <link srcID="2984" trgID="2945" rel="P" directed="false" shadow="false" column="7674" shadowCol="14173" srcRow="564" trgRow="443" color="EX-pale-purple" />
    <link srcID="2967" trgID="2945" rel="P" directed="false" shadow="false" column="7675" shadowCol="14174" srcRow="565" trgRow="443" color="EX-pale-magenta" />
    <link srcID="2982" trgID="2945" rel="P" directed="false" shadow="false" column="7676" shadowCol="14175" srcRow="566" trgRow="443" color="EX-pale-red-orange" />
    <link srcID="2950" trgID="2945" rel="P" directed="false" shadow="false" column="7677" shadowCol="14176" srcRow="567" trgRow="443" color="EX-blue" />
    <link srcID="2945" trgID="2986" rel="P" directed="false" shadow="false" column="7678" shadowCol="14177" srcRow="443" trgRow="568" color="EX-orange" />
    <link srcID="2945" trgID="2971" rel="P" directed="false" shadow="false" column="7679" shadowCol="14178" srcRow="443" trgRow="570" color="EX-dark-cyan" />
    <link srcID="2969" trgID="2945" rel="P" directed="false" shadow="false" column="7680" shadowCol="14179" srcRow="619" trgRow="443" color="EX-red" />
    <link srcID="2370" trgID="2945" rel="P" directed="false" shadow="false" column="7681" shadowCol="14180" srcRow="620" trgRow="443" color="EX-dark-orange" />
    <link srcID="2945" trgID="2364" rel="P" directed="false" shadow="false" column="7682" shadowCol="14181" srcRow="443" trgRow="621" color="EX-dark-gray-purple" />
    <link srcID="2372" trgID="2945" rel="P" directed="false" shadow="false" column="7683" shadowCol="14182" srcRow="622" trgRow="443" color="EX-cyan" />
    <link srcID="2368" trgID="2945" rel="P" directed="false" shadow="false" column="7684" shadowCol="14183" srcRow="623" trgRow="443" color="EX-yellow-orange" />
    <link srcID="2945" trgID="2345" rel="P" directed="false" shadow="false" column="7685" shadowCol="14184" srcRow="443" trgRow="624" color="EX-pure-blue" />
    <link srcID="2945" trgID="2987" rel="P" directed="false" shadow="false" column="7686" shadowCol="14185" srcRow="443" trgRow="626" color="EX-dark-yellow-green" />
    <link srcID="2945" trgID="2985" rel="P" directed="false" shadow="false" column="7687" shadowCol="14186" srcRow="443" trgRow="627" color="EX-dark-magenta" />
    <link srcID="2945" trgID="2395" rel="P" directed="false" shadow="false" column="7688" shadowCol="14187" srcRow="443" trgRow="629" color="EX-dark-green" />
    <link srcID="2945" trgID="2361" rel="P" directed="false" shadow="false" column="7689" shadowCol="14188" srcRow="443" trgRow="636" color="EX-blue-magenta" />
    <link srcID="2945" trgID="2710" rel="pRp" directed="false" shadow="true" shadowCol="14189" srcRow="443" trgRow="214" color="EX-yellow-green" />
    <link srcID="2382" trgID="2945" rel="pRp" directed="false" shadow="true" shadowCol="14190" srcRow="308" trgRow="443" color="EX-magenta" />
    <link srcID="2380" trgID="2945" rel="pRp" directed="false" shadow="true" shadowCol="14191" srcRow="310" trgRow="443" color="EX-green" />
    <link srcID="2945" trgID="2386" rel="pRp" directed="false" shadow="false" column="7690" shadowCol="14192" srcRow="443" trgRow="625" color="EX-yellow" />
    <link srcID="2945" trgID="2597" rel="pRp" directed="false" shadow="false" column="7691" shadowCol="14193" srcRow="443" trgRow="642" color="EX-purple" />
    <link srcID="2710" trgID="2292" rel="P" directed="false" shadow="true" shadowCol="14194" srcRow="214" trgRow="444" color="EX-dark-purple" />
    <link srcID="2292" trgID="2696" rel="P" directed="false" shadow="true" shadowCol="14195" srcRow="444" trgRow="216" color="EX-dark-red" />
    <link srcID="2292" trgID="2264" rel="P" directed="false" shadow="false" column="7692" shadowCol="14196" srcRow="444" trgRow="572" color="EX-pale-green" />
    <link srcID="2292" trgID="2470" rel="P" directed="false" shadow="false" column="7693" shadowCol="14197" srcRow="444" trgRow="575" color="EX-pale-blue" />
    <link srcID="2292" trgID="2468" rel="P" directed="false" shadow="false" column="7694" shadowCol="14198" srcRow="444" trgRow="741" color="EX-dark-tan" />
    <link srcID="2292" trgID="2222" rel="pRp" directed="false" shadow="true" shadowCol="14199" srcRow="444" trgRow="278" color="EX-pale-blue-magenta" />
    <link srcID="2292" trgID="2285" rel="pRp" directed="false" shadow="false" column="7695" shadowCol="14200" srcRow="444" trgRow="510" color="EX-pale-yellow orange" />
    <link srcID="2292" trgID="2291" rel="pRp" directed="false" shadow="false" column="7696" shadowCol="14201" srcRow="444" trgRow="514" color="EX-medium-magenta" />
    <link srcID="2710" trgID="2283" rel="P" directed="false" shadow="true" shadowCol="14202" srcRow="214" trgRow="445" color="EX-pale-red" />
    <link srcID="2710" trgID="2289" rel="P" directed="false" shadow="true" shadowCol="14203" srcRow="214" trgRow="446" color="EX-pale-cyan" />
    <link srcID="2949" trgID="2946" rel="P" directed="false" shadow="true" shadowCol="14204" srcRow="447" trgRow="276" color="EX-pale-yellow-green" />
    <link srcID="2949" trgID="2963" rel="P" directed="false" shadow="true" shadowCol="14205" srcRow="447" trgRow="303" color="EX-pale-purple" />
    <link srcID="2949" trgID="2964" rel="P" directed="false" shadow="true" shadowCol="14206" srcRow="447" trgRow="305" color="EX-pale-magenta" />
    <link srcID="2949" trgID="2983" rel="P" directed="false" shadow="true" shadowCol="14207" srcRow="447" trgRow="307" color="EX-pale-red-orange" />
    <link srcID="2949" trgID="2965" rel="P" directed="false" shadow="true" shadowCol="14208" srcRow="447" trgRow="397" color="EX-blue" />
    <link srcID="2949" trgID="2945" rel="P" directed="false" shadow="true" shadowCol="14209" srcRow="447" trgRow="443" color="EX-orange" />
    <link srcID="2949" trgID="2947" rel="P" directed="false" shadow="false" column="7697" shadowCol="14210" srcRow="447" trgRow="550" color="EX-dark-cyan" />
    <link srcID="2949" trgID="2944" rel="P" directed="false" shadow="false" column="7698" shadowCol="14211" srcRow="447" trgRow="557" color="EX-red" />
    <link srcID="2949" trgID="2968" rel="P" directed="false" shadow="false" column="7699" shadowCol="14212" srcRow="447" trgRow="559" color="EX-dark-orange" />
    <link srcID="2943" trgID="2949" rel="P" directed="false" shadow="false" column="7700" shadowCol="14213" srcRow="560" trgRow="447" color="EX-dark-gray-purple" />
    <link srcID="2949" trgID="2966" rel="P" directed="false" shadow="false" column="7701" shadowCol="14214" srcRow="447" trgRow="562" color="EX-cyan" />
    <link srcID="2949" trgID="2948" rel="P" directed="false" shadow="false" column="7702" shadowCol="14215" srcRow="447" trgRow="563" color="EX-yellow-orange" />
    <link srcID="2984" trgID="2949" rel="P" directed="false" shadow="false" column="7703" shadowCol="14216" srcRow="564" trgRow="447" color="EX-pure-blue" />
    <link srcID="2949" trgID="2967" rel="P" directed="false" shadow="false" column="7704" shadowCol="14217" srcRow="447" trgRow="565" color="EX-dark-yellow-green" />
    <link srcID="2949" trgID="2982" rel="P" directed="false" shadow="false" column="7705" shadowCol="14218" srcRow="447" trgRow="566" color="EX-dark-magenta" />
    <link srcID="2949" trgID="2950" rel="P" directed="false" shadow="false" column="7706" shadowCol="14219" srcRow="447" trgRow="567" color="EX-dark-green" />
    <link srcID="2949" trgID="2986" rel="P" directed="false" shadow="false" column="7707" shadowCol="14220" srcRow="447" trgRow="568" color="EX-blue-magenta" />
    <link srcID="2949" trgID="2971" rel="P" directed="false" shadow="false" column="7708" shadowCol="14221" srcRow="447" trgRow="570" color="EX-yellow-green" />
    <link srcID="2949" trgID="2985" rel="P" directed="false" shadow="false" column="7709" shadowCol="14222" srcRow="447" trgRow="627" color="EX-magenta" />
    <link srcID="2949" trgID="2696" rel="pRp" directed="false" shadow="true" shadowCol="14223" srcRow="447" trgRow="216" color="EX-green" />
    <link srcID="2949" trgID="2705" rel="pRp" directed="false" shadow="true" shadowCol="14224" srcRow="447" trgRow="274" color="EX-yellow" />
    <link srcID="2949" trgID="2962" rel="pRp" directed="false" shadow="true" shadowCol="14225" srcRow="447" trgRow="304" color="EX-purple" />
    <link srcID="2207" trgID="2673" rel="P" directed="false" shadow="false" column="7710" shadowCol="14226" srcRow="448" trgRow="452" color="EX-dark-purple" />
    <link srcID="2207" trgID="2672" rel="P" directed="false" shadow="false" column="7711" shadowCol="14227" srcRow="448" trgRow="505" color="EX-dark-red" />
    <link srcID="2207" trgID="2676" rel="P" directed="false" shadow="false" column="7712" shadowCol="14228" srcRow="448" trgRow="509" color="EX-pale-green" />
    <link srcID="2207" trgID="2664" rel="P" directed="false" shadow="false" column="7713" shadowCol="14229" srcRow="448" trgRow="513" color="EX-pale-blue" />
    <link srcID="2207" trgID="2661" rel="P" directed="false" shadow="false" column="7714" shadowCol="14230" srcRow="448" trgRow="517" color="EX-dark-tan" />
    <link srcID="2207" trgID="2674" rel="P" directed="false" shadow="false" column="7715" shadowCol="14231" srcRow="448" trgRow="521" color="EX-pale-blue-magenta" />
    <link srcID="2696" trgID="2207" rel="pBp" directed="false" shadow="true" shadowCol="14232" srcRow="216" trgRow="448" color="EX-pale-yellow orange" />
    <link srcID="2203" trgID="2207" rel="pBp" directed="false" shadow="true" shadowCol="14233" srcRow="281" trgRow="448" color="EX-medium-magenta" />
    <link srcID="2207" trgID="2633" rel="pRp" directed="false" shadow="false" column="7716" shadowCol="14234" srcRow="448" trgRow="475" color="EX-pale-red" />
    <link srcID="2279" trgID="2274" rel="P" directed="false" shadow="false" column="7717" shadowCol="14235" srcRow="476" trgRow="449" color="EX-pale-cyan" />
    <link srcID="2276" trgID="2274" rel="P" directed="false" shadow="false" column="7718" shadowCol="14236" srcRow="506" trgRow="449" color="EX-pale-yellow-green" />
    <link srcID="2285" trgID="2274" rel="P" directed="false" shadow="false" column="7719" shadowCol="14237" srcRow="510" trgRow="449" color="EX-pale-purple" />
    <link srcID="2294" trgID="2274" rel="P" directed="false" shadow="false" column="7720" shadowCol="14238" srcRow="522" trgRow="449" color="EX-pale-magenta" />
    <link srcID="2274" trgID="2282" rel="pBp" directed="false" shadow="false" column="7721" shadowCol="14239" srcRow="449" trgRow="453" color="EX-pale-red-orange" />
    <link srcID="2274" trgID="2291" rel="pBp" directed="false" shadow="false" column="7722" shadowCol="14240" srcRow="449" trgRow="514" color="EX-blue" />
    <link srcID="2274" trgID="2288" rel="pBp" directed="false" shadow="false" column="7723" shadowCol="14241" srcRow="449" trgRow="518" color="EX-orange" />
    <link srcID="2110" trgID="2115" rel="P" directed="false" shadow="false" column="7724" shadowCol="14242" srcRow="507" trgRow="450" color="EX-dark-cyan" />
    <link srcID="2059" trgID="2115" rel="P" directed="false" shadow="false" column="7725" shadowCol="14243" srcRow="511" trgRow="450" color="EX-red" />
    <link srcID="2060" trgID="2115" rel="pBp" directed="false" shadow="false" column="7726" shadowCol="14244" srcRow="477" trgRow="450" color="EX-dark-orange" />
    <link srcID="2116" trgID="2115" rel="pRp" directed="false" shadow="false" column="7727" shadowCol="14245" srcRow="454" trgRow="450" color="EX-dark-gray-purple" />
    <link srcID="2119" trgID="2115" rel="pRp" directed="false" shadow="false" column="7728" shadowCol="14246" srcRow="519" trgRow="450" color="EX-cyan" />
    <link srcID="2480" trgID="2472" rel="P" directed="false" shadow="false" column="7729" shadowCol="14247" srcRow="451" trgRow="455" color="EX-yellow-orange" />
    <link srcID="2480" trgID="2481" rel="P" directed="false" shadow="false" column="7730" shadowCol="14248" srcRow="451" trgRow="504" color="EX-pure-blue" />
    <link srcID="2480" trgID="2478" rel="P" directed="false" shadow="false" column="7731" shadowCol="14249" srcRow="451" trgRow="508" color="EX-dark-yellow-green" />
    <link srcID="2480" trgID="2476" rel="P" directed="false" shadow="false" column="7732" shadowCol="14250" srcRow="451" trgRow="512" color="EX-dark-magenta" />
    <link srcID="2484" trgID="2480" rel="pRp" directed="false" shadow="false" column="7733" shadowCol="14251" srcRow="516" trgRow="451" color="EX-dark-green" />
    <link srcID="2480" trgID="2486" rel="pRp" directed="false" shadow="false" column="7734" shadowCol="14252" srcRow="451" trgRow="520" color="EX-blue-magenta" />
    <link srcID="2207" trgID="2673" rel="P" directed="false" shadow="true" shadowCol="14253" srcRow="448" trgRow="452" color="EX-yellow-green" />
    <link srcID="2673" trgID="2672" rel="P" directed="false" shadow="false" column="7735" shadowCol="14254" srcRow="452" trgRow="505" color="EX-magenta" />
    <link srcID="2673" trgID="2676" rel="P" directed="false" shadow="false" column="7736" shadowCol="14255" srcRow="452" trgRow="509" color="EX-green" />
    <link srcID="2673" trgID="2664" rel="P" directed="false" shadow="false" column="7737" shadowCol="14256" srcRow="452" trgRow="513" color="EX-yellow" />
    <link srcID="2673" trgID="2661" rel="P" directed="false" shadow="false" column="7738" shadowCol="14257" srcRow="452" trgRow="517" color="EX-purple" />
    <link srcID="2673" trgID="2674" rel="P" directed="false" shadow="false" column="7739" shadowCol="14258" srcRow="452" trgRow="521" color="EX-dark-purple" />
    <link srcID="2673" trgID="2633" rel="pRp" directed="false" shadow="false" column="7740" shadowCol="14259" srcRow="452" trgRow="475" color="EX-dark-red" />
    <link srcID="2282" trgID="2279" rel="P" directed="false" shadow="false" column="7741" shadowCol="14260" srcRow="453" trgRow="476" color="EX-pale-green" />
    <link srcID="2276" trgID="2282" rel="P" directed="false" shadow="false" column="7742" shadowCol="14261" srcRow="506" trgRow="453" color="EX-pale-blue" />
    <link srcID="2285" trgID="2282" rel="P" directed="false" shadow="false" column="7743" shadowCol="14262" srcRow="510" trgRow="453" color="EX-dark-tan" />
    <link srcID="2282" trgID="2291" rel="P" directed="false" shadow="false" column="7744" shadowCol="14263" srcRow="453" trgRow="514" color="EX-pale-blue-magenta" />
    <link srcID="2282" trgID="2288" rel="P" directed="false" shadow="false" column="7745" shadowCol="14264" srcRow="453" trgRow="518" color="EX-pale-yellow orange" />
    <link srcID="2294" trgID="2282" rel="P" directed="false" shadow="false" column="7746" shadowCol="14265" srcRow="522" trgRow="453" color="EX-medium-magenta" />
    <link srcID="2274" trgID="2282" rel="pBp" directed="false" shadow="true" shadowCol="14266" srcRow="449" trgRow="453" color="EX-pale-red" />
    <link srcID="2282" trgID="2259" rel="pRp" directed="false" shadow="true" shadowCol="14267" srcRow="453" trgRow="270" color="EX-pale-cyan" />
    <link srcID="2282" trgID="2222" rel="pRp" directed="false" shadow="true" shadowCol="14268" srcRow="453" trgRow="278" color="EX-pale-yellow-green" />
    <link srcID="2264" trgID="2282" rel="pRp" directed="false" shadow="false" column="7747" shadowCol="14269" srcRow="572" trgRow="453" color="EX-pale-purple" />
    <link srcID="2371" trgID="2282" rel="pRp" directed="false" shadow="false" column="7748" shadowCol="14270" srcRow="573" trgRow="453" color="EX-pale-magenta" />
    <link srcID="2282" trgID="2493" rel="pRp" directed="false" shadow="false" column="7749" shadowCol="14271" srcRow="453" trgRow="574" color="EX-pale-red-orange" />
    <link srcID="2470" trgID="2282" rel="pRp" directed="false" shadow="false" column="7750" shadowCol="14272" srcRow="575" trgRow="453" color="EX-blue" />
    <link srcID="2528" trgID="2282" rel="pRp" directed="false" shadow="false" column="7751" shadowCol="14273" srcRow="577" trgRow="453" color="EX-orange" />
    <link srcID="2116" trgID="2110" rel="P" directed="false" shadow="false" column="7752" shadowCol="14274" srcRow="454" trgRow="507" color="EX-dark-cyan" />
    <link srcID="2116" trgID="2059" rel="P" directed="false" shadow="false" column="7753" shadowCol="14275" srcRow="454" trgRow="511" color="EX-red" />
    <link srcID="2116" trgID="2532" rel="P" directed="false" shadow="false" column="7754" shadowCol="14276" srcRow="454" trgRow="515" color="EX-dark-orange" />
    <link srcID="2116" trgID="2112" rel="P" directed="false" shadow="false" column="7755" shadowCol="14277" srcRow="454" trgRow="523" color="EX-dark-gray-purple" />
    <link srcID="2116" trgID="2222" rel="pBp" directed="false" shadow="true" shadowCol="14278" srcRow="454" trgRow="278" color="EX-cyan" />
    <link srcID="2116" trgID="2493" rel="pBp" directed="false" shadow="false" column="7756" shadowCol="14279" srcRow="454" trgRow="574" color="EX-yellow-orange" />
    <link srcID="2528" trgID="2116" rel="pBp" directed="false" shadow="false" column="7757" shadowCol="14280" srcRow="577" trgRow="454" color="EX-pure-blue" />
    <link srcID="2116" trgID="2475" rel="pRp" directed="false" shadow="true" shadowCol="14281" srcRow="454" trgRow="261" color="EX-dark-yellow-green" />
    <link srcID="2116" trgID="2115" rel="pRp" directed="false" shadow="true" shadowCol="14282" srcRow="454" trgRow="450" color="EX-dark-magenta" />
    <link srcID="2116" trgID="2119" rel="pRp" directed="false" shadow="false" column="7758" shadowCol="14283" srcRow="454" trgRow="519" color="EX-dark-green" />
    <link srcID="2480" trgID="2472" rel="P" directed="false" shadow="true" shadowCol="14284" srcRow="451" trgRow="455" color="EX-blue-magenta" />
    <link srcID="2481" trgID="2472" rel="P" directed="false" shadow="false" column="7759" shadowCol="14285" srcRow="504" trgRow="455" color="EX-yellow-green" />
    <link srcID="2472" trgID="2478" rel="P" directed="false" shadow="false" column="7760" shadowCol="14286" srcRow="455" trgRow="508" color="EX-magenta" />
    <link srcID="2476" trgID="2472" rel="P" directed="false" shadow="false" column="7761" shadowCol="14287" srcRow="512" trgRow="455" color="EX-green" />
    <link srcID="2484" trgID="2472" rel="P" directed="false" shadow="false" column="7762" shadowCol="14288" srcRow="516" trgRow="455" color="EX-yellow" />
    <link srcID="2486" trgID="2472" rel="P" directed="false" shadow="false" column="7763" shadowCol="14289" srcRow="520" trgRow="455" color="EX-purple" />
    <link srcID="2472" trgID="2475" rel="pBp" directed="false" shadow="true" shadowCol="14290" srcRow="455" trgRow="261" color="EX-dark-purple" />
    <link srcID="2696" trgID="2472" rel="pRp" directed="false" shadow="true" shadowCol="14291" srcRow="216" trgRow="455" color="EX-dark-red" />
    <link srcID="2209" trgID="2472" rel="pRp" directed="false" shadow="true" shadowCol="14292" srcRow="282" trgRow="455" color="EX-pale-green" />
    <link srcID="2086" trgID="2088" rel="P" directed="false" shadow="true" shadowCol="14293" srcRow="219" trgRow="456" color="EX-pale-blue" />
    <link srcID="2091" trgID="2088" rel="P" directed="false" shadow="false" column="7764" shadowCol="14294" srcRow="457" trgRow="456" color="EX-dark-tan" />
    <link srcID="2091" trgID="2088" rel="P" directed="false" shadow="true" shadowCol="14295" srcRow="457" trgRow="456" color="EX-pale-blue-magenta" />
    <link srcID="2086" trgID="2091" rel="pRp" directed="false" shadow="true" shadowCol="14296" srcRow="219" trgRow="457" color="EX-pale-yellow orange" />
    <link srcID="2801" trgID="2904" rel="P" directed="false" shadow="true" shadowCol="14297" srcRow="224" trgRow="458" color="EX-medium-magenta" />
    <link srcID="2904" trgID="2903" rel="P" directed="false" shadow="true" shadowCol="14298" srcRow="458" trgRow="344" color="EX-pale-red" />
    <link srcID="2915" trgID="2904" rel="P" directed="false" shadow="true" shadowCol="14299" srcRow="348" trgRow="458" color="EX-pale-cyan" />
    <link srcID="2907" trgID="2904" rel="P" directed="false" shadow="true" shadowCol="14300" srcRow="350" trgRow="458" color="EX-pale-yellow-green" />
    <link srcID="2911" trgID="2904" rel="P" directed="false" shadow="false" column="7765" shadowCol="14301" srcRow="460" trgRow="458" color="EX-pale-purple" />
    <link srcID="2909" trgID="2904" rel="P" directed="false" shadow="false" column="7766" shadowCol="14302" srcRow="462" trgRow="458" color="EX-pale-magenta" />
    <link srcID="2800" trgID="2904" rel="pBp" directed="false" shadow="true" shadowCol="14303" srcRow="226" trgRow="458" color="EX-pale-red-orange" />
    <link srcID="2913" trgID="2904" rel="pBp" directed="false" shadow="true" shadowCol="14304" srcRow="346" trgRow="458" color="EX-blue" />
    <link srcID="2904" trgID="2825" rel="pBp" directed="false" shadow="false" column="7767" shadowCol="14305" srcRow="458" trgRow="466" color="EX-orange" />
    <link srcID="2802" trgID="2769" rel="P" directed="false" shadow="true" shadowCol="14306" srcRow="225" trgRow="459" color="EX-dark-cyan" />
    <link srcID="2784" trgID="2769" rel="P" directed="false" shadow="true" shadowCol="14307" srcRow="343" trgRow="459" color="EX-red" />
    <link srcID="2774" trgID="2769" rel="P" directed="false" shadow="true" shadowCol="14308" srcRow="345" trgRow="459" color="EX-dark-orange" />
    <link srcID="2769" trgID="2767" rel="P" directed="false" shadow="true" shadowCol="14309" srcRow="459" trgRow="349" color="EX-dark-gray-purple" />
    <link srcID="2769" trgID="2776" rel="P" directed="false" shadow="false" column="7768" shadowCol="14310" srcRow="459" trgRow="461" color="EX-cyan" />
    <link srcID="2769" trgID="2779" rel="P" directed="false" shadow="false" column="7769" shadowCol="14311" srcRow="459" trgRow="463" color="EX-yellow-orange" />
    <link srcID="2011" trgID="2769" rel="pRp" directed="false" shadow="true" shadowCol="14312" srcRow="229" trgRow="459" color="EX-pure-blue" />
    <link srcID="2010" trgID="2769" rel="pRp" directed="false" shadow="true" shadowCol="14313" srcRow="251" trgRow="459" color="EX-dark-yellow-green" />
    <link srcID="2781" trgID="2769" rel="pRp" directed="false" shadow="true" shadowCol="14314" srcRow="347" trgRow="459" color="EX-dark-magenta" />
    <link srcID="2769" trgID="2825" rel="pRp" directed="false" shadow="false" column="7770" shadowCol="14315" srcRow="459" trgRow="466" color="EX-dark-green" />
    <link srcID="2769" trgID="2058" rel="pRp" directed="false" shadow="false" column="7771" shadowCol="14316" srcRow="459" trgRow="478" color="EX-blue-magenta" />
    <link srcID="2769" trgID="2794" rel="pRp" directed="false" shadow="false" column="7772" shadowCol="14317" srcRow="459" trgRow="742" color="EX-yellow-green" />
    <link srcID="2801" trgID="2911" rel="P" directed="false" shadow="true" shadowCol="14318" srcRow="224" trgRow="460" color="EX-magenta" />
    <link srcID="2911" trgID="2903" rel="P" directed="false" shadow="true" shadowCol="14319" srcRow="460" trgRow="344" color="EX-green" />
    <link srcID="2911" trgID="2913" rel="P" directed="false" shadow="true" shadowCol="14320" srcRow="460" trgRow="346" color="EX-yellow" />
    <link srcID="2911" trgID="2915" rel="P" directed="false" shadow="true" shadowCol="14321" srcRow="460" trgRow="348" color="EX-purple" />
    <link srcID="2911" trgID="2907" rel="P" directed="false" shadow="true" shadowCol="14322" srcRow="460" trgRow="350" color="EX-dark-purple" />
    <link srcID="2911" trgID="2904" rel="P" directed="false" shadow="true" shadowCol="14323" srcRow="460" trgRow="458" color="EX-dark-red" />
    <link srcID="2911" trgID="2909" rel="P" directed="false" shadow="false" column="7773" shadowCol="14324" srcRow="460" trgRow="462" color="EX-pale-green" />
    <link srcID="2800" trgID="2911" rel="pBp" directed="false" shadow="true" shadowCol="14325" srcRow="226" trgRow="460" color="EX-pale-blue" />
    <link srcID="2911" trgID="2117" rel="pBp" directed="false" shadow="false" column="7774" shadowCol="14326" srcRow="460" trgRow="479" color="EX-dark-tan" />
    <link srcID="2802" trgID="2776" rel="P" directed="false" shadow="true" shadowCol="14327" srcRow="225" trgRow="461" color="EX-pale-blue-magenta" />
    <link srcID="2784" trgID="2776" rel="P" directed="false" shadow="true" shadowCol="14328" srcRow="343" trgRow="461" color="EX-pale-yellow orange" />
    <link srcID="2774" trgID="2776" rel="P" directed="false" shadow="true" shadowCol="14329" srcRow="345" trgRow="461" color="EX-medium-magenta" />
    <link srcID="2781" trgID="2776" rel="P" directed="false" shadow="true" shadowCol="14330" srcRow="347" trgRow="461" color="EX-pale-red" />
    <link srcID="2767" trgID="2776" rel="P" directed="false" shadow="true" shadowCol="14331" srcRow="349" trgRow="461" color="EX-pale-cyan" />
    <link srcID="2769" trgID="2776" rel="P" directed="false" shadow="true" shadowCol="14332" srcRow="459" trgRow="461" color="EX-pale-yellow-green" />
    <link srcID="2776" trgID="2779" rel="P" directed="false" shadow="false" column="7775" shadowCol="14333" srcRow="461" trgRow="463" color="EX-pale-purple" />
    <link srcID="2010" trgID="2776" rel="pRp" directed="false" shadow="true" shadowCol="14334" srcRow="251" trgRow="461" color="EX-pale-magenta" />
    <link srcID="2801" trgID="2909" rel="P" directed="false" shadow="true" shadowCol="14335" srcRow="224" trgRow="462" color="EX-pale-red-orange" />
    <link srcID="2909" trgID="2903" rel="P" directed="false" shadow="true" shadowCol="14336" srcRow="462" trgRow="344" color="EX-blue" />
    <link srcID="2909" trgID="2913" rel="P" directed="false" shadow="true" shadowCol="14337" srcRow="462" trgRow="346" color="EX-orange" />
    <link srcID="2909" trgID="2915" rel="P" directed="false" shadow="true" shadowCol="14338" srcRow="462" trgRow="348" color="EX-dark-cyan" />
    <link srcID="2909" trgID="2907" rel="P" directed="false" shadow="true" shadowCol="14339" srcRow="462" trgRow="350" color="EX-red" />
    <link srcID="2909" trgID="2904" rel="P" directed="false" shadow="true" shadowCol="14340" srcRow="462" trgRow="458" color="EX-dark-orange" />
    <link srcID="2911" trgID="2909" rel="P" directed="false" shadow="true" shadowCol="14341" srcRow="460" trgRow="462" color="EX-dark-gray-purple" />
    <link srcID="2800" trgID="2909" rel="pBp" directed="false" shadow="true" shadowCol="14342" srcRow="226" trgRow="462" color="EX-cyan" />
    <link srcID="2802" trgID="2779" rel="P" directed="false" shadow="true" shadowCol="14343" srcRow="225" trgRow="463" color="EX-yellow-orange" />
    <link srcID="2784" trgID="2779" rel="P" directed="false" shadow="true" shadowCol="14344" srcRow="343" trgRow="463" color="EX-pure-blue" />
    <link srcID="2774" trgID="2779" rel="P" directed="false" shadow="true" shadowCol="14345" srcRow="345" trgRow="463" color="EX-dark-yellow-green" />
    <link srcID="2781" trgID="2779" rel="P" directed="false" shadow="true" shadowCol="14346" srcRow="347" trgRow="463" color="EX-dark-magenta" />
    <link srcID="2767" trgID="2779" rel="P" directed="false" shadow="true" shadowCol="14347" srcRow="349" trgRow="463" color="EX-dark-green" />
    <link srcID="2769" trgID="2779" rel="P" directed="false" shadow="true" shadowCol="14348" srcRow="459" trgRow="463" color="EX-blue-magenta" />
    <link srcID="2776" trgID="2779" rel="P" directed="false" shadow="true" shadowCol="14349" srcRow="461" trgRow="463" color="EX-yellow-green" />
    <link srcID="2010" trgID="2779" rel="pRp" directed="false" shadow="true" shadowCol="14350" srcRow="251" trgRow="463" color="EX-magenta" />
    <link srcID="2779" trgID="2825" rel="pRp" directed="false" shadow="false" column="7776" shadowCol="14351" srcRow="463" trgRow="466" color="EX-green" />
    <link srcID="2779" trgID="2058" rel="pRp" directed="false" shadow="false" column="7777" shadowCol="14352" srcRow="463" trgRow="478" color="EX-yellow" />
    <link srcID="2801" trgID="2917" rel="pBp" directed="false" shadow="true" shadowCol="14353" srcRow="224" trgRow="464" color="EX-purple" />
    <link srcID="2850" trgID="2917" rel="pRp" directed="false" shadow="true" shadowCol="14354" srcRow="250" trgRow="464" color="EX-dark-purple" />
    <link srcID="2010" trgID="2645" rel="P" directed="false" shadow="true" shadowCol="14355" srcRow="251" trgRow="465" color="EX-dark-red" />
    <link srcID="2802" trgID="2645" rel="pRp" directed="false" shadow="true" shadowCol="14356" srcRow="225" trgRow="465" color="EX-pale-green" />
    <link srcID="2016" trgID="2645" rel="pRp" directed="false" shadow="true" shadowCol="14357" srcRow="233" trgRow="465" color="EX-pale-blue" />
    <link srcID="2012" trgID="2645" rel="pRp" directed="false" shadow="true" shadowCol="14358" srcRow="237" trgRow="465" color="EX-dark-tan" />
    <link srcID="2798" trgID="2825" rel="P" directed="false" shadow="false" column="7778" shadowCol="14359" srcRow="484" trgRow="466" color="EX-pale-blue-magenta" />
    <link srcID="2844" trgID="2825" rel="P" directed="false" shadow="false" column="7779" shadowCol="14360" srcRow="582" trgRow="466" color="EX-pale-yellow orange" />
    <link srcID="2825" trgID="2873" rel="P" directed="false" shadow="false" column="7780" shadowCol="14361" srcRow="466" trgRow="601" color="EX-medium-magenta" />
    <link srcID="2170" trgID="2825" rel="P" directed="false" shadow="false" column="7781" shadowCol="14362" srcRow="706" trgRow="466" color="EX-pale-red" />
    <link srcID="2181" trgID="2825" rel="P" directed="false" shadow="false" column="7782" shadowCol="14363" srcRow="707" trgRow="466" color="EX-pale-cyan" />
    <link srcID="2171" trgID="2825" rel="P" directed="false" shadow="false" column="7783" shadowCol="14364" srcRow="708" trgRow="466" color="EX-pale-yellow-green" />
    <link srcID="2842" trgID="2825" rel="P" directed="false" shadow="false" column="7784" shadowCol="14365" srcRow="743" trgRow="466" color="EX-pale-purple" />
    <link srcID="2825" trgID="2843" rel="P" directed="false" shadow="false" column="7785" shadowCol="14366" srcRow="466" trgRow="744" color="EX-pale-magenta" />
    <link srcID="2874" trgID="2825" rel="P" directed="false" shadow="false" column="7786" shadowCol="14367" srcRow="745" trgRow="466" color="EX-pale-red-orange" />
    <link srcID="2856" trgID="2825" rel="P" directed="false" shadow="false" column="7787" shadowCol="14368" srcRow="746" trgRow="466" color="EX-blue" />
    <link srcID="2872" trgID="2825" rel="P" directed="false" shadow="false" column="7788" shadowCol="14369" srcRow="747" trgRow="466" color="EX-orange" />
    <link srcID="2814" trgID="2825" rel="P" directed="false" shadow="false" column="7789" shadowCol="14370" srcRow="748" trgRow="466" color="EX-dark-cyan" />
    <link srcID="2847" trgID="2825" rel="P" directed="false" shadow="false" column="7790" shadowCol="14371" srcRow="749" trgRow="466" color="EX-red" />
    <link srcID="2858" trgID="2825" rel="P" directed="false" shadow="false" column="7791" shadowCol="14372" srcRow="750" trgRow="466" color="EX-dark-orange" />
    <link srcID="2825" trgID="2093" rel="P" directed="false" shadow="false" column="7792" shadowCol="14373" srcRow="466" trgRow="751" color="EX-dark-gray-purple" />
    <link srcID="2825" trgID="2095" rel="P" directed="false" shadow="false" column="7793" shadowCol="14374" srcRow="466" trgRow="752" color="EX-cyan" />
    <link srcID="2800" trgID="2825" rel="pBp" directed="false" shadow="true" shadowCol="14375" srcRow="226" trgRow="466" color="EX-yellow-orange" />
    <link srcID="2915" trgID="2825" rel="pBp" directed="false" shadow="true" shadowCol="14376" srcRow="348" trgRow="466" color="EX-pure-blue" />
    <link srcID="2210" trgID="2825" rel="pBp" directed="false" shadow="true" shadowCol="14377" srcRow="433" trgRow="466" color="EX-dark-yellow-green" />
    <link srcID="2904" trgID="2825" rel="pBp" directed="false" shadow="true" shadowCol="14378" srcRow="458" trgRow="466" color="EX-dark-magenta" />
    <link srcID="2226" trgID="2825" rel="pBp" directed="false" shadow="false" column="7794" shadowCol="14379" srcRow="486" trgRow="466" color="EX-dark-green" />
    <link srcID="2208" trgID="2825" rel="pBp" directed="false" shadow="false" column="7795" shadowCol="14380" srcRow="713" trgRow="466" color="EX-blue-magenta" />
    <link srcID="2214" trgID="2825" rel="pBp" directed="false" shadow="false" column="7796" shadowCol="14381" srcRow="715" trgRow="466" color="EX-yellow-green" />
    <link srcID="2221" trgID="2825" rel="pBp" directed="false" shadow="false" column="7797" shadowCol="14382" srcRow="717" trgRow="466" color="EX-magenta" />
    <link srcID="2204" trgID="2825" rel="pBp" directed="false" shadow="false" column="7798" shadowCol="14383" srcRow="719" trgRow="466" color="EX-green" />
    <link srcID="2228" trgID="2825" rel="pBp" directed="false" shadow="false" column="7799" shadowCol="14384" srcRow="721" trgRow="466" color="EX-yellow" />
    <link srcID="2206" trgID="2825" rel="pBp" directed="false" shadow="false" column="7800" shadowCol="14385" srcRow="723" trgRow="466" color="EX-purple" />
    <link srcID="2212" trgID="2825" rel="pBp" directed="false" shadow="false" column="7801" shadowCol="14386" srcRow="725" trgRow="466" color="EX-dark-purple" />
    <link srcID="2802" trgID="2825" rel="pRp" directed="false" shadow="true" shadowCol="14387" srcRow="225" trgRow="466" color="EX-dark-red" />
    <link srcID="2784" trgID="2825" rel="pRp" directed="false" shadow="true" shadowCol="14388" srcRow="343" trgRow="466" color="EX-pale-green" />
    <link srcID="2781" trgID="2825" rel="pRp" directed="false" shadow="true" shadowCol="14389" srcRow="347" trgRow="466" color="EX-pale-blue" />
    <link srcID="2193" trgID="2825" rel="pRp" directed="false" shadow="true" shadowCol="14390" srcRow="432" trgRow="466" color="EX-dark-tan" />
    <link srcID="2769" trgID="2825" rel="pRp" directed="false" shadow="true" shadowCol="14391" srcRow="459" trgRow="466" color="EX-pale-blue-magenta" />
    <link srcID="2779" trgID="2825" rel="pRp" directed="false" shadow="true" shadowCol="14392" srcRow="463" trgRow="466" color="EX-pale-yellow orange" />
    <link srcID="2304" trgID="2825" rel="pRp" directed="false" shadow="false" column="7802" shadowCol="14393" srcRow="487" trgRow="466" color="EX-medium-magenta" />
    <link srcID="2184" trgID="2825" rel="pRp" directed="false" shadow="false" column="7803" shadowCol="14394" srcRow="710" trgRow="466" color="EX-pale-red" />
    <link srcID="2154" trgID="2825" rel="pRp" directed="false" shadow="false" column="7804" shadowCol="14395" srcRow="712" trgRow="466" color="EX-pale-cyan" />
    <link srcID="2190" trgID="2825" rel="pRp" directed="false" shadow="false" column="7805" shadowCol="14396" srcRow="714" trgRow="466" color="EX-pale-yellow-green" />
    <link srcID="2178" trgID="2825" rel="pRp" directed="false" shadow="false" column="7806" shadowCol="14397" srcRow="716" trgRow="466" color="EX-pale-purple" />
    <link srcID="2196" trgID="2825" rel="pRp" directed="false" shadow="false" column="7807" shadowCol="14398" srcRow="718" trgRow="466" color="EX-pale-magenta" />
    <link srcID="2166" trgID="2825" rel="pRp" directed="false" shadow="false" column="7808" shadowCol="14399" srcRow="720" trgRow="466" color="EX-pale-red-orange" />
    <link srcID="2198" trgID="2825" rel="pRp" directed="false" shadow="false" column="7809" shadowCol="14400" srcRow="722" trgRow="466" color="EX-blue" />
    <link srcID="2160" trgID="2825" rel="pRp" directed="false" shadow="false" column="7810" shadowCol="14401" srcRow="724" trgRow="466" color="EX-orange" />
    <link srcID="2337" trgID="2819" rel="P" directed="false" shadow="true" shadowCol="14402" srcRow="279" trgRow="467" color="EX-dark-cyan" />
    <link srcID="2819" trgID="2301" rel="P" directed="false" shadow="true" shadowCol="14403" srcRow="467" trgRow="285" color="EX-red" />
    <link srcID="2820" trgID="2819" rel="P" directed="false" shadow="false" column="7811" shadowCol="14404" srcRow="468" trgRow="467" color="EX-dark-orange" />
    <link srcID="2251" trgID="2819" rel="P" directed="false" shadow="false" column="7812" shadowCol="14405" srcRow="470" trgRow="467" color="EX-dark-gray-purple" />
    <link srcID="2822" trgID="2819" rel="P" directed="false" shadow="false" column="7813" shadowCol="14406" srcRow="483" trgRow="467" color="EX-cyan" />
    <link srcID="2798" trgID="2819" rel="P" directed="false" shadow="false" column="7814" shadowCol="14407" srcRow="484" trgRow="467" color="EX-yellow-orange" />
    <link srcID="2254" trgID="2819" rel="P" directed="false" shadow="false" column="7815" shadowCol="14408" srcRow="485" trgRow="467" color="EX-pure-blue" />
    <link srcID="2819" trgID="2306" rel="P" directed="false" shadow="false" column="7816" shadowCol="14409" srcRow="467" trgRow="488" color="EX-dark-yellow-green" />
    <link srcID="2819" trgID="2538" rel="P" directed="false" shadow="false" column="7817" shadowCol="14410" srcRow="467" trgRow="489" color="EX-dark-magenta" />
    <link srcID="2819" trgID="2590" rel="P" directed="false" shadow="false" column="7818" shadowCol="14411" srcRow="467" trgRow="490" color="EX-dark-green" />
    <link srcID="2819" trgID="2873" rel="P" directed="false" shadow="false" column="7819" shadowCol="14412" srcRow="467" trgRow="601" color="EX-blue-magenta" />
    <link srcID="2819" trgID="2037" rel="P" directed="false" shadow="false" column="7820" shadowCol="14413" srcRow="467" trgRow="753" color="EX-yellow-green" />
    <link srcID="2830" trgID="2819" rel="pBp" directed="false" shadow="true" shadowCol="14414" srcRow="228" trgRow="467" color="EX-magenta" />
    <link srcID="2796" trgID="2819" rel="pBp" directed="false" shadow="true" shadowCol="14415" srcRow="234" trgRow="467" color="EX-green" />
    <link srcID="2846" trgID="2819" rel="pBp" directed="false" shadow="true" shadowCol="14416" srcRow="238" trgRow="467" color="EX-yellow" />
    <link srcID="2852" trgID="2819" rel="pBp" directed="false" shadow="true" shadowCol="14417" srcRow="242" trgRow="467" color="EX-purple" />
    <link srcID="2845" trgID="2819" rel="pBp" directed="false" shadow="true" shadowCol="14418" srcRow="244" trgRow="467" color="EX-dark-purple" />
    <link srcID="2831" trgID="2819" rel="pBp" directed="false" shadow="true" shadowCol="14419" srcRow="246" trgRow="467" color="EX-dark-red" />
    <link srcID="2828" trgID="2819" rel="pBp" directed="false" shadow="true" shadowCol="14420" srcRow="248" trgRow="467" color="EX-pale-green" />
    <link srcID="2850" trgID="2819" rel="pBp" directed="false" shadow="true" shadowCol="14421" srcRow="250" trgRow="467" color="EX-pale-blue" />
    <link srcID="2196" trgID="2819" rel="pBp" directed="false" shadow="false" column="7821" shadowCol="14422" srcRow="718" trgRow="467" color="EX-dark-tan" />
    <link srcID="2802" trgID="2819" rel="pRp" directed="false" shadow="true" shadowCol="14423" srcRow="225" trgRow="467" color="EX-pale-blue-magenta" />
    <link srcID="2805" trgID="2819" rel="pRp" directed="false" shadow="true" shadowCol="14424" srcRow="227" trgRow="467" color="EX-pale-yellow orange" />
    <link srcID="2016" trgID="2819" rel="pRp" directed="false" shadow="true" shadowCol="14425" srcRow="233" trgRow="467" color="EX-medium-magenta" />
    <link srcID="2018" trgID="2819" rel="pRp" directed="false" shadow="true" shadowCol="14426" srcRow="235" trgRow="467" color="EX-pale-red" />
    <link srcID="2012" trgID="2819" rel="pRp" directed="false" shadow="true" shadowCol="14427" srcRow="237" trgRow="467" color="EX-pale-cyan" />
    <link srcID="2804" trgID="2819" rel="pRp" directed="false" shadow="true" shadowCol="14428" srcRow="241" trgRow="467" color="EX-pale-yellow-green" />
    <link srcID="2013" trgID="2819" rel="pRp" directed="false" shadow="true" shadowCol="14429" srcRow="243" trgRow="467" color="EX-pale-purple" />
    <link srcID="2009" trgID="2819" rel="pRp" directed="false" shadow="true" shadowCol="14430" srcRow="245" trgRow="467" color="EX-pale-magenta" />
    <link srcID="2015" trgID="2819" rel="pRp" directed="false" shadow="true" shadowCol="14431" srcRow="247" trgRow="467" color="EX-pale-red-orange" />
    <link srcID="2008" trgID="2819" rel="pRp" directed="false" shadow="true" shadowCol="14432" srcRow="249" trgRow="467" color="EX-blue" />
    <link srcID="2819" trgID="2258" rel="pRp" directed="false" shadow="false" column="7822" shadowCol="14433" srcRow="467" trgRow="469" color="EX-orange" />
    <link srcID="2221" trgID="2819" rel="pRp" directed="false" shadow="false" column="7823" shadowCol="14434" srcRow="717" trgRow="467" color="EX-dark-cyan" />
    <link srcID="2820" trgID="2337" rel="P" directed="false" shadow="true" shadowCol="14435" srcRow="468" trgRow="279" color="EX-red" />
    <link srcID="2820" trgID="2301" rel="P" directed="false" shadow="true" shadowCol="14436" srcRow="468" trgRow="285" color="EX-dark-orange" />
    <link srcID="2820" trgID="2819" rel="P" directed="false" shadow="true" shadowCol="14437" srcRow="468" trgRow="467" color="EX-dark-gray-purple" />
    <link srcID="2251" trgID="2820" rel="P" directed="false" shadow="false" column="7824" shadowCol="14438" srcRow="470" trgRow="468" color="EX-cyan" />
    <link srcID="2820" trgID="2822" rel="P" directed="false" shadow="false" column="7825" shadowCol="14439" srcRow="468" trgRow="483" color="EX-yellow-orange" />
    <link srcID="2254" trgID="2820" rel="P" directed="false" shadow="false" column="7826" shadowCol="14440" srcRow="485" trgRow="468" color="EX-pure-blue" />
    <link srcID="2800" trgID="2820" rel="pBp" directed="false" shadow="true" shadowCol="14441" srcRow="226" trgRow="468" color="EX-dark-yellow-green" />
    <link srcID="2796" trgID="2820" rel="pBp" directed="false" shadow="true" shadowCol="14442" srcRow="234" trgRow="468" color="EX-dark-magenta" />
    <link srcID="2846" trgID="2820" rel="pBp" directed="false" shadow="true" shadowCol="14443" srcRow="238" trgRow="468" color="EX-dark-green" />
    <link srcID="2845" trgID="2820" rel="pBp" directed="false" shadow="true" shadowCol="14444" srcRow="244" trgRow="468" color="EX-blue-magenta" />
    <link srcID="2831" trgID="2820" rel="pBp" directed="false" shadow="true" shadowCol="14445" srcRow="246" trgRow="468" color="EX-yellow-green" />
    <link srcID="2828" trgID="2820" rel="pBp" directed="false" shadow="true" shadowCol="14446" srcRow="248" trgRow="468" color="EX-magenta" />
    <link srcID="2850" trgID="2820" rel="pBp" directed="false" shadow="true" shadowCol="14447" srcRow="250" trgRow="468" color="EX-green" />
    <link srcID="2802" trgID="2820" rel="pRp" directed="false" shadow="true" shadowCol="14448" srcRow="225" trgRow="468" color="EX-yellow" />
    <link srcID="2805" trgID="2820" rel="pRp" directed="false" shadow="true" shadowCol="14449" srcRow="227" trgRow="468" color="EX-purple" />
    <link srcID="2016" trgID="2820" rel="pRp" directed="false" shadow="true" shadowCol="14450" srcRow="233" trgRow="468" color="EX-dark-purple" />
    <link srcID="2012" trgID="2820" rel="pRp" directed="false" shadow="true" shadowCol="14451" srcRow="237" trgRow="468" color="EX-dark-red" />
    <link srcID="2804" trgID="2820" rel="pRp" directed="false" shadow="true" shadowCol="14452" srcRow="241" trgRow="468" color="EX-pale-green" />
    <link srcID="2013" trgID="2820" rel="pRp" directed="false" shadow="true" shadowCol="14453" srcRow="243" trgRow="468" color="EX-pale-blue" />
    <link srcID="2009" trgID="2820" rel="pRp" directed="false" shadow="true" shadowCol="14454" srcRow="245" trgRow="468" color="EX-dark-tan" />
    <link srcID="2015" trgID="2820" rel="pRp" directed="false" shadow="true" shadowCol="14455" srcRow="247" trgRow="468" color="EX-pale-blue-magenta" />
    <link srcID="2008" trgID="2820" rel="pRp" directed="false" shadow="true" shadowCol="14456" srcRow="249" trgRow="468" color="EX-pale-yellow orange" />
    <link srcID="2774" trgID="2820" rel="pRp" directed="false" shadow="true" shadowCol="14457" srcRow="345" trgRow="468" color="EX-medium-magenta" />
    <link srcID="2820" trgID="2306" rel="pRp" directed="false" shadow="false" column="7827" shadowCol="14458" srcRow="468" trgRow="488" color="EX-pale-red" />
    <link srcID="2820" trgID="2590" rel="pRp" directed="false" shadow="false" column="7828" shadowCol="14459" srcRow="468" trgRow="490" color="EX-pale-cyan" />
    <link srcID="2820" trgID="2785" rel="pRp" directed="false" shadow="false" column="7829" shadowCol="14460" srcRow="468" trgRow="754" color="EX-pale-yellow-green" />
    <link srcID="2251" trgID="2258" rel="P" directed="false" shadow="false" column="7830" shadowCol="14461" srcRow="470" trgRow="469" color="EX-pale-purple" />
    <link srcID="2822" trgID="2258" rel="P" directed="false" shadow="false" column="7831" shadowCol="14462" srcRow="483" trgRow="469" color="EX-pale-magenta" />
    <link srcID="2254" trgID="2258" rel="P" directed="false" shadow="false" column="7832" shadowCol="14463" srcRow="485" trgRow="469" color="EX-pale-red-orange" />
    <link srcID="2538" trgID="2258" rel="P" directed="false" shadow="false" column="7833" shadowCol="14464" srcRow="489" trgRow="469" color="EX-blue" />
    <link srcID="2142" trgID="2258" rel="P" directed="false" shadow="false" column="7834" shadowCol="14465" srcRow="648" trgRow="469" color="EX-orange" />
    <link srcID="2845" trgID="2258" rel="pBp" directed="false" shadow="true" shadowCol="14466" srcRow="244" trgRow="469" color="EX-dark-cyan" />
    <link srcID="2831" trgID="2258" rel="pBp" directed="false" shadow="true" shadowCol="14467" srcRow="246" trgRow="469" color="EX-red" />
    <link srcID="2850" trgID="2258" rel="pBp" directed="false" shadow="true" shadowCol="14468" srcRow="250" trgRow="469" color="EX-dark-orange" />
    <link srcID="2154" trgID="2258" rel="pBp" directed="false" shadow="false" column="7835" shadowCol="14469" srcRow="712" trgRow="469" color="EX-dark-gray-purple" />
    <link srcID="2802" trgID="2258" rel="pRp" directed="false" shadow="true" shadowCol="14470" srcRow="225" trgRow="469" color="EX-cyan" />
    <link srcID="2012" trgID="2258" rel="pRp" directed="false" shadow="true" shadowCol="14471" srcRow="237" trgRow="469" color="EX-yellow-orange" />
    <link srcID="2013" trgID="2258" rel="pRp" directed="false" shadow="true" shadowCol="14472" srcRow="243" trgRow="469" color="EX-pure-blue" />
    <link srcID="2009" trgID="2258" rel="pRp" directed="false" shadow="true" shadowCol="14473" srcRow="245" trgRow="469" color="EX-dark-yellow-green" />
    <link srcID="2008" trgID="2258" rel="pRp" directed="false" shadow="true" shadowCol="14474" srcRow="249" trgRow="469" color="EX-dark-magenta" />
    <link srcID="2337" trgID="2258" rel="pRp" directed="false" shadow="true" shadowCol="14475" srcRow="279" trgRow="469" color="EX-dark-green" />
    <link srcID="2819" trgID="2258" rel="pRp" directed="false" shadow="true" shadowCol="14476" srcRow="467" trgRow="469" color="EX-blue-magenta" />
    <link srcID="2212" trgID="2258" rel="pRp" directed="false" shadow="false" column="7836" shadowCol="14477" srcRow="725" trgRow="469" color="EX-yellow-green" />
    <link srcID="2251" trgID="2819" rel="P" directed="false" shadow="true" shadowCol="14478" srcRow="470" trgRow="467" color="EX-magenta" />
    <link srcID="2251" trgID="2820" rel="P" directed="false" shadow="true" shadowCol="14479" srcRow="470" trgRow="468" color="EX-green" />
    <link srcID="2251" trgID="2258" rel="P" directed="false" shadow="true" shadowCol="14480" srcRow="470" trgRow="469" color="EX-yellow" />
    <link srcID="2251" trgID="2822" rel="P" directed="false" shadow="false" column="7837" shadowCol="14481" srcRow="470" trgRow="483" color="EX-purple" />
    <link srcID="2251" trgID="2254" rel="P" directed="false" shadow="false" column="7838" shadowCol="14482" srcRow="470" trgRow="485" color="EX-dark-purple" />
    <link srcID="2251" trgID="2590" rel="P" directed="false" shadow="false" column="7839" shadowCol="14483" srcRow="470" trgRow="490" color="EX-dark-red" />
    <link srcID="2251" trgID="2593" rel="P" directed="false" shadow="false" column="7840" shadowCol="14484" srcRow="470" trgRow="593" color="EX-pale-green" />
    <link srcID="2251" trgID="2588" rel="P" directed="false" shadow="false" column="7841" shadowCol="14485" srcRow="470" trgRow="755" color="EX-pale-blue" />
    <link srcID="2846" trgID="2251" rel="pBp" directed="false" shadow="true" shadowCol="14486" srcRow="238" trgRow="470" color="EX-dark-tan" />
    <link srcID="2831" trgID="2251" rel="pBp" directed="false" shadow="true" shadowCol="14487" srcRow="246" trgRow="470" color="EX-pale-blue-magenta" />
    <link srcID="2802" trgID="2251" rel="pRp" directed="false" shadow="true" shadowCol="14488" srcRow="225" trgRow="470" color="EX-pale-yellow orange" />
    <link srcID="2012" trgID="2251" rel="pRp" directed="false" shadow="true" shadowCol="14489" srcRow="237" trgRow="470" color="EX-medium-magenta" />
    <link srcID="2009" trgID="2251" rel="pRp" directed="false" shadow="true" shadowCol="14490" srcRow="245" trgRow="470" color="EX-pale-red" />
    <link srcID="2798" trgID="2251" rel="pRp" directed="false" shadow="false" column="7842" shadowCol="14491" srcRow="484" trgRow="470" color="EX-pale-cyan" />
    <link srcID="2210" trgID="2369" rel="pBp" directed="false" shadow="true" shadowCol="14492" srcRow="433" trgRow="471" color="EX-pale-yellow-green" />
    <link srcID="2208" trgID="2369" rel="pBp" directed="false" shadow="false" column="7843" shadowCol="14493" srcRow="713" trgRow="471" color="EX-pale-purple" />
    <link srcID="2805" trgID="2369" rel="pRp" directed="false" shadow="true" shadowCol="14494" srcRow="227" trgRow="471" color="EX-pale-magenta" />
    <link srcID="2013" trgID="2369" rel="pRp" directed="false" shadow="true" shadowCol="14495" srcRow="243" trgRow="471" color="EX-pale-red-orange" />
    <link srcID="2015" trgID="2369" rel="pRp" directed="false" shadow="true" shadowCol="14496" srcRow="247" trgRow="471" color="EX-blue" />
    <link srcID="2008" trgID="2369" rel="pRp" directed="false" shadow="true" shadowCol="14497" srcRow="249" trgRow="471" color="EX-orange" />
    <link srcID="2850" trgID="2335" rel="P" directed="false" shadow="true" shadowCol="14498" srcRow="250" trgRow="472" color="EX-dark-cyan" />
    <link srcID="2010" trgID="2639" rel="pBp" directed="false" shadow="true" shadowCol="14499" srcRow="251" trgRow="473" color="EX-red" />
    <link srcID="2291" trgID="2639" rel="pRp" directed="false" shadow="false" column="7844" shadowCol="14500" srcRow="514" trgRow="473" color="EX-dark-orange" />
    <link srcID="2532" trgID="2515" rel="pBp" directed="false" shadow="false" column="7845" shadowCol="14501" srcRow="515" trgRow="474" color="EX-dark-gray-purple" />
    <link srcID="2850" trgID="2515" rel="pRp" directed="false" shadow="true" shadowCol="14502" srcRow="250" trgRow="474" color="EX-cyan" />
    <link srcID="2010" trgID="2633" rel="pBp" directed="false" shadow="true" shadowCol="14503" srcRow="251" trgRow="475" color="EX-yellow-orange" />
    <link srcID="2207" trgID="2633" rel="pRp" directed="false" shadow="true" shadowCol="14504" srcRow="448" trgRow="475" color="EX-pure-blue" />
    <link srcID="2673" trgID="2633" rel="pRp" directed="false" shadow="true" shadowCol="14505" srcRow="452" trgRow="475" color="EX-dark-yellow-green" />
    <link srcID="2676" trgID="2633" rel="pRp" directed="false" shadow="false" column="7846" shadowCol="14506" srcRow="509" trgRow="475" color="EX-dark-magenta" />
    <link srcID="2661" trgID="2633" rel="pRp" directed="false" shadow="false" column="7847" shadowCol="14507" srcRow="517" trgRow="475" color="EX-dark-green" />
    <link srcID="2279" trgID="2274" rel="P" directed="false" shadow="true" shadowCol="14508" srcRow="476" trgRow="449" color="EX-blue-magenta" />
    <link srcID="2282" trgID="2279" rel="P" directed="false" shadow="true" shadowCol="14509" srcRow="453" trgRow="476" color="EX-yellow-green" />
    <link srcID="2285" trgID="2279" rel="P" directed="false" shadow="false" column="7848" shadowCol="14510" srcRow="510" trgRow="476" color="EX-magenta" />
    <link srcID="2288" trgID="2279" rel="pBp" directed="false" shadow="false" column="7849" shadowCol="14511" srcRow="518" trgRow="476" color="EX-green" />
    <link srcID="2264" trgID="2279" rel="pRp" directed="false" shadow="false" column="7850" shadowCol="14512" srcRow="572" trgRow="476" color="EX-yellow" />
    <link srcID="2279" trgID="2533" rel="pRp" directed="false" shadow="false" column="7851" shadowCol="14513" srcRow="476" trgRow="756" color="EX-purple" />
    <link srcID="2264" trgID="2060" rel="P" directed="false" shadow="false" column="7852" shadowCol="14514" srcRow="572" trgRow="477" color="EX-dark-purple" />
    <link srcID="2060" trgID="2115" rel="pBp" directed="false" shadow="true" shadowCol="14515" srcRow="477" trgRow="450" color="EX-dark-red" />
    <link srcID="2059" trgID="2060" rel="pBp" directed="false" shadow="false" column="7853" shadowCol="14516" srcRow="511" trgRow="477" color="EX-pale-green" />
    <link srcID="2060" trgID="2533" rel="pBp" directed="false" shadow="false" column="7854" shadowCol="14517" srcRow="477" trgRow="756" color="EX-pale-blue" />
    <link srcID="2291" trgID="2060" rel="pRp" directed="false" shadow="false" column="7855" shadowCol="14518" srcRow="514" trgRow="477" color="EX-dark-tan" />
    <link srcID="2532" trgID="2058" rel="pBp" directed="false" shadow="false" column="7856" shadowCol="14519" srcRow="515" trgRow="478" color="EX-pale-blue-magenta" />
    <link srcID="2264" trgID="2058" rel="pBp" directed="false" shadow="false" column="7857" shadowCol="14520" srcRow="572" trgRow="478" color="EX-pale-yellow orange" />
    <link srcID="2784" trgID="2058" rel="pRp" directed="false" shadow="true" shadowCol="14521" srcRow="343" trgRow="478" color="EX-medium-magenta" />
    <link srcID="2774" trgID="2058" rel="pRp" directed="false" shadow="true" shadowCol="14522" srcRow="345" trgRow="478" color="EX-pale-red" />
    <link srcID="2781" trgID="2058" rel="pRp" directed="false" shadow="true" shadowCol="14523" srcRow="347" trgRow="478" color="EX-pale-cyan" />
    <link srcID="2769" trgID="2058" rel="pRp" directed="false" shadow="true" shadowCol="14524" srcRow="459" trgRow="478" color="EX-pale-yellow-green" />
    <link srcID="2779" trgID="2058" rel="pRp" directed="false" shadow="true" shadowCol="14525" srcRow="463" trgRow="478" color="EX-pale-purple" />
    <link srcID="2903" trgID="2117" rel="pBp" directed="false" shadow="true" shadowCol="14526" srcRow="344" trgRow="479" color="EX-pale-magenta" />
    <link srcID="2913" trgID="2117" rel="pBp" directed="false" shadow="true" shadowCol="14527" srcRow="346" trgRow="479" color="EX-pale-red-orange" />
    <link srcID="2915" trgID="2117" rel="pBp" directed="false" shadow="true" shadowCol="14528" srcRow="348" trgRow="479" color="EX-blue" />
    <link srcID="2911" trgID="2117" rel="pBp" directed="false" shadow="true" shadowCol="14529" srcRow="460" trgRow="479" color="EX-orange" />
    <link srcID="2193" trgID="2117" rel="pRp" directed="false" shadow="true" shadowCol="14530" srcRow="432" trgRow="479" color="EX-dark-cyan" />
    <link srcID="2154" trgID="2117" rel="pRp" directed="false" shadow="false" column="7858" shadowCol="14531" srcRow="712" trgRow="479" color="EX-red" />
    <link srcID="2124" trgID="2722" rel="P" directed="false" shadow="true" shadowCol="14532" srcRow="252" trgRow="480" color="EX-dark-orange" />
    <link srcID="2722" trgID="2723" rel="P" directed="false" shadow="false" column="7859" shadowCol="14533" srcRow="480" trgRow="481" color="EX-dark-gray-purple" />
    <link srcID="2718" trgID="2722" rel="P" directed="false" shadow="false" column="7860" shadowCol="14534" srcRow="482" trgRow="480" color="EX-cyan" />
    <link srcID="2011" trgID="2722" rel="pBp" directed="false" shadow="true" shadowCol="14535" srcRow="229" trgRow="480" color="EX-yellow-orange" />
    <link srcID="2830" trgID="2722" rel="pRp" directed="false" shadow="true" shadowCol="14536" srcRow="228" trgRow="480" color="EX-pure-blue" />
    <link srcID="2852" trgID="2722" rel="pRp" directed="false" shadow="true" shadowCol="14537" srcRow="242" trgRow="480" color="EX-dark-yellow-green" />
    <link srcID="2845" trgID="2722" rel="pRp" directed="false" shadow="true" shadowCol="14538" srcRow="244" trgRow="480" color="EX-dark-magenta" />
    <link srcID="2124" trgID="2723" rel="P" directed="false" shadow="true" shadowCol="14539" srcRow="252" trgRow="481" color="EX-dark-green" />
    <link srcID="2722" trgID="2723" rel="P" directed="false" shadow="true" shadowCol="14540" srcRow="480" trgRow="481" color="EX-blue-magenta" />
    <link srcID="2718" trgID="2723" rel="P" directed="false" shadow="false" column="7861" shadowCol="14541" srcRow="482" trgRow="481" color="EX-yellow-green" />
    <link srcID="2011" trgID="2723" rel="pBp" directed="false" shadow="true" shadowCol="14542" srcRow="229" trgRow="481" color="EX-magenta" />
    <link srcID="2830" trgID="2723" rel="pRp" directed="false" shadow="true" shadowCol="14543" srcRow="228" trgRow="481" color="EX-green" />
    <link srcID="2718" trgID="2722" rel="P" directed="false" shadow="true" shadowCol="14544" srcRow="482" trgRow="480" color="EX-yellow" />
    <link srcID="2718" trgID="2723" rel="P" directed="false" shadow="true" shadowCol="14545" srcRow="482" trgRow="481" color="EX-purple" />
    <link srcID="2718" trgID="2011" rel="pBp" directed="false" shadow="true" shadowCol="14546" srcRow="482" trgRow="229" color="EX-dark-purple" />
    <link srcID="2718" trgID="2830" rel="pRp" directed="false" shadow="true" shadowCol="14547" srcRow="482" trgRow="228" color="EX-dark-red" />
    <link srcID="2822" trgID="2337" rel="P" directed="false" shadow="true" shadowCol="14548" srcRow="483" trgRow="279" color="EX-pale-green" />
    <link srcID="2822" trgID="2301" rel="P" directed="false" shadow="true" shadowCol="14549" srcRow="483" trgRow="285" color="EX-pale-blue" />
    <link srcID="2822" trgID="2819" rel="P" directed="false" shadow="true" shadowCol="14550" srcRow="483" trgRow="467" color="EX-dark-tan" />
    <link srcID="2820" trgID="2822" rel="P" directed="false" shadow="true" shadowCol="14551" srcRow="468" trgRow="483" color="EX-pale-blue-magenta" />
    <link srcID="2822" trgID="2258" rel="P" directed="false" shadow="true" shadowCol="14552" srcRow="483" trgRow="469" color="EX-pale-yellow orange" />
    <link srcID="2251" trgID="2822" rel="P" directed="false" shadow="true" shadowCol="14553" srcRow="470" trgRow="483" color="EX-medium-magenta" />
    <link srcID="2254" trgID="2822" rel="P" directed="false" shadow="false" column="7862" shadowCol="14554" srcRow="485" trgRow="483" color="EX-pale-red" />
    <link srcID="2822" trgID="2538" rel="P" directed="false" shadow="false" column="7863" shadowCol="14555" srcRow="483" trgRow="489" color="EX-pale-cyan" />
    <link srcID="2822" trgID="2590" rel="P" directed="false" shadow="false" column="7864" shadowCol="14556" srcRow="483" trgRow="490" color="EX-pale-yellow-green" />
    <link srcID="2822" trgID="2785" rel="P" directed="false" shadow="false" column="7865" shadowCol="14557" srcRow="483" trgRow="754" color="EX-pale-purple" />
    <link srcID="2822" trgID="2753" rel="P" directed="false" shadow="false" column="7866" shadowCol="14558" srcRow="483" trgRow="757" color="EX-pale-magenta" />
    <link srcID="2796" trgID="2822" rel="pBp" directed="false" shadow="true" shadowCol="14559" srcRow="234" trgRow="483" color="EX-pale-red-orange" />
    <link srcID="2846" trgID="2822" rel="pBp" directed="false" shadow="true" shadowCol="14560" srcRow="238" trgRow="483" color="EX-blue" />
    <link srcID="2845" trgID="2822" rel="pBp" directed="false" shadow="true" shadowCol="14561" srcRow="244" trgRow="483" color="EX-orange" />
    <link srcID="2831" trgID="2822" rel="pBp" directed="false" shadow="true" shadowCol="14562" srcRow="246" trgRow="483" color="EX-dark-cyan" />
    <link srcID="2828" trgID="2822" rel="pBp" directed="false" shadow="true" shadowCol="14563" srcRow="248" trgRow="483" color="EX-red" />
    <link srcID="2850" trgID="2822" rel="pBp" directed="false" shadow="true" shadowCol="14564" srcRow="250" trgRow="483" color="EX-dark-orange" />
    <link srcID="2154" trgID="2822" rel="pBp" directed="false" shadow="false" column="7867" shadowCol="14565" srcRow="712" trgRow="483" color="EX-dark-gray-purple" />
    <link srcID="2016" trgID="2822" rel="pRp" directed="false" shadow="true" shadowCol="14566" srcRow="233" trgRow="483" color="EX-cyan" />
    <link srcID="2012" trgID="2822" rel="pRp" directed="false" shadow="true" shadowCol="14567" srcRow="237" trgRow="483" color="EX-yellow-orange" />
    <link srcID="2804" trgID="2822" rel="pRp" directed="false" shadow="true" shadowCol="14568" srcRow="241" trgRow="483" color="EX-pure-blue" />
    <link srcID="2013" trgID="2822" rel="pRp" directed="false" shadow="true" shadowCol="14569" srcRow="243" trgRow="483" color="EX-dark-yellow-green" />
    <link srcID="2009" trgID="2822" rel="pRp" directed="false" shadow="true" shadowCol="14570" srcRow="245" trgRow="483" color="EX-dark-magenta" />
    <link srcID="2015" trgID="2822" rel="pRp" directed="false" shadow="true" shadowCol="14571" srcRow="247" trgRow="483" color="EX-dark-green" />
    <link srcID="2008" trgID="2822" rel="pRp" directed="false" shadow="true" shadowCol="14572" srcRow="249" trgRow="483" color="EX-blue-magenta" />
    <link srcID="2798" trgID="2822" rel="pRp" directed="false" shadow="false" column="7868" shadowCol="14573" srcRow="484" trgRow="483" color="EX-yellow-green" />
    <link srcID="2212" trgID="2822" rel="pRp" directed="false" shadow="false" column="7869" shadowCol="14574" srcRow="725" trgRow="483" color="EX-magenta" />
    <link srcID="2989" trgID="2822" rel="pRp" directed="false" shadow="false" column="7870" shadowCol="14575" srcRow="758" trgRow="483" color="EX-green" />
    <link srcID="2798" trgID="2337" rel="P" directed="false" shadow="true" shadowCol="14576" srcRow="484" trgRow="279" color="EX-yellow" />
    <link srcID="2798" trgID="2301" rel="P" directed="false" shadow="true" shadowCol="14577" srcRow="484" trgRow="285" color="EX-purple" />
    <link srcID="2798" trgID="2825" rel="P" directed="false" shadow="true" shadowCol="14578" srcRow="484" trgRow="466" color="EX-dark-purple" />
    <link srcID="2798" trgID="2819" rel="P" directed="false" shadow="true" shadowCol="14579" srcRow="484" trgRow="467" color="EX-dark-red" />
    <link srcID="2798" trgID="2254" rel="P" directed="false" shadow="false" column="7871" shadowCol="14580" srcRow="484" trgRow="485" color="EX-pale-green" />
    <link srcID="2798" trgID="2844" rel="P" directed="false" shadow="false" column="7872" shadowCol="14581" srcRow="484" trgRow="582" color="EX-pale-blue" />
    <link srcID="2798" trgID="2873" rel="P" directed="false" shadow="false" column="7873" shadowCol="14582" srcRow="484" trgRow="601" color="EX-dark-tan" />
    <link srcID="2798" trgID="2842" rel="P" directed="false" shadow="false" column="7874" shadowCol="14583" srcRow="484" trgRow="743" color="EX-pale-blue-magenta" />
    <link srcID="2798" trgID="2843" rel="P" directed="false" shadow="false" column="7875" shadowCol="14584" srcRow="484" trgRow="744" color="EX-pale-yellow orange" />
    <link srcID="2798" trgID="2874" rel="P" directed="false" shadow="false" column="7876" shadowCol="14585" srcRow="484" trgRow="745" color="EX-medium-magenta" />
    <link srcID="2798" trgID="2856" rel="P" directed="false" shadow="false" column="7877" shadowCol="14586" srcRow="484" trgRow="746" color="EX-pale-red" />
    <link srcID="2798" trgID="2872" rel="P" directed="false" shadow="false" column="7878" shadowCol="14587" srcRow="484" trgRow="747" color="EX-pale-cyan" />
    <link srcID="2798" trgID="2814" rel="P" directed="false" shadow="false" column="7879" shadowCol="14588" srcRow="484" trgRow="748" color="EX-pale-yellow-green" />
    <link srcID="2798" trgID="2847" rel="P" directed="false" shadow="false" column="7880" shadowCol="14589" srcRow="484" trgRow="749" color="EX-pale-purple" />
    <link srcID="2798" trgID="2858" rel="P" directed="false" shadow="false" column="7881" shadowCol="14590" srcRow="484" trgRow="750" color="EX-pale-magenta" />
    <link srcID="2798" trgID="2829" rel="P" directed="false" shadow="false" column="7882" shadowCol="14591" srcRow="484" trgRow="759" color="EX-pale-red-orange" />
    <link srcID="2798" trgID="2817" rel="P" directed="false" shadow="false" column="7883" shadowCol="14592" srcRow="484" trgRow="760" color="EX-blue" />
    <link srcID="2798" trgID="2849" rel="P" directed="false" shadow="false" column="7884" shadowCol="14593" srcRow="484" trgRow="761" color="EX-orange" />
    <link srcID="2798" trgID="2818" rel="P" directed="false" shadow="false" column="7885" shadowCol="14594" srcRow="484" trgRow="762" color="EX-dark-cyan" />
    <link srcID="2798" trgID="2823" rel="P" directed="false" shadow="false" column="7886" shadowCol="14595" srcRow="484" trgRow="763" color="EX-red" />
    <link srcID="2798" trgID="2855" rel="P" directed="false" shadow="false" column="7887" shadowCol="14596" srcRow="484" trgRow="764" color="EX-dark-orange" />
    <link srcID="2798" trgID="2853" rel="P" directed="false" shadow="false" column="7888" shadowCol="14597" srcRow="484" trgRow="765" color="EX-dark-gray-purple" />
    <link srcID="2798" trgID="2827" rel="P" directed="false" shadow="false" column="7889" shadowCol="14598" srcRow="484" trgRow="766" color="EX-cyan" />
    <link srcID="2798" trgID="2851" rel="P" directed="false" shadow="false" column="7890" shadowCol="14599" srcRow="484" trgRow="767" color="EX-yellow-orange" />
    <link srcID="2798" trgID="2813" rel="P" directed="false" shadow="false" column="7891" shadowCol="14600" srcRow="484" trgRow="768" color="EX-pure-blue" />
    <link srcID="2798" trgID="2812" rel="P" directed="false" shadow="false" column="7892" shadowCol="14601" srcRow="484" trgRow="769" color="EX-dark-yellow-green" />
    <link srcID="2798" trgID="2821" rel="P" directed="false" shadow="false" column="7893" shadowCol="14602" srcRow="484" trgRow="770" color="EX-dark-magenta" />
    <link srcID="2012" trgID="2798" rel="pRp" directed="false" shadow="true" shadowCol="14603" srcRow="237" trgRow="484" color="EX-dark-green" />
    <link srcID="2798" trgID="2251" rel="pRp" directed="false" shadow="true" shadowCol="14604" srcRow="484" trgRow="470" color="EX-blue-magenta" />
    <link srcID="2798" trgID="2822" rel="pRp" directed="false" shadow="true" shadowCol="14605" srcRow="484" trgRow="483" color="EX-yellow-green" />
    <link srcID="2254" trgID="2819" rel="P" directed="false" shadow="true" shadowCol="14606" srcRow="485" trgRow="467" color="EX-magenta" />
    <link srcID="2254" trgID="2820" rel="P" directed="false" shadow="true" shadowCol="14607" srcRow="485" trgRow="468" color="EX-green" />
    <link srcID="2254" trgID="2258" rel="P" directed="false" shadow="true" shadowCol="14608" srcRow="485" trgRow="469" color="EX-yellow" />
    <link srcID="2251" trgID="2254" rel="P" directed="false" shadow="true" shadowCol="14609" srcRow="470" trgRow="485" color="EX-purple" />
    <link srcID="2254" trgID="2822" rel="P" directed="false" shadow="true" shadowCol="14610" srcRow="485" trgRow="483" color="EX-dark-purple" />
    <link srcID="2798" trgID="2254" rel="P" directed="false" shadow="true" shadowCol="14611" srcRow="484" trgRow="485" color="EX-dark-red" />
    <link srcID="2254" trgID="2593" rel="P" directed="false" shadow="false" column="7894" shadowCol="14612" srcRow="485" trgRow="593" color="EX-pale-green" />
    <link srcID="2254" trgID="2588" rel="P" directed="false" shadow="false" column="7895" shadowCol="14613" srcRow="485" trgRow="755" color="EX-pale-blue" />
    <link srcID="2846" trgID="2254" rel="pBp" directed="false" shadow="true" shadowCol="14614" srcRow="238" trgRow="485" color="EX-dark-tan" />
    <link srcID="2831" trgID="2254" rel="pBp" directed="false" shadow="true" shadowCol="14615" srcRow="246" trgRow="485" color="EX-pale-blue-magenta" />
    <link srcID="2154" trgID="2254" rel="pBp" directed="false" shadow="false" column="7896" shadowCol="14616" srcRow="712" trgRow="485" color="EX-pale-yellow orange" />
    <link srcID="2012" trgID="2254" rel="pRp" directed="false" shadow="true" shadowCol="14617" srcRow="237" trgRow="485" color="EX-medium-magenta" />
    <link srcID="2009" trgID="2254" rel="pRp" directed="false" shadow="true" shadowCol="14618" srcRow="245" trgRow="485" color="EX-pale-red" />
    <link srcID="2254" trgID="2337" rel="pRp" directed="false" shadow="true" shadowCol="14619" srcRow="485" trgRow="279" color="EX-pale-cyan" />
    <link srcID="2254" trgID="2301" rel="pRp" directed="false" shadow="true" shadowCol="14620" srcRow="485" trgRow="285" color="EX-pale-yellow-green" />
    <link srcID="2254" trgID="2306" rel="pRp" directed="false" shadow="false" column="7897" shadowCol="14621" srcRow="485" trgRow="488" color="EX-pale-purple" />
    <link srcID="2254" trgID="2291" rel="pRp" directed="false" shadow="false" column="7898" shadowCol="14622" srcRow="485" trgRow="514" color="EX-pale-magenta" />
    <link srcID="2212" trgID="2254" rel="pRp" directed="false" shadow="false" column="7899" shadowCol="14623" srcRow="725" trgRow="485" color="EX-pale-red-orange" />
    <link srcID="2226" trgID="2210" rel="P" directed="false" shadow="true" shadowCol="14624" srcRow="486" trgRow="433" color="EX-blue" />
    <link srcID="2170" trgID="2226" rel="P" directed="false" shadow="false" column="7900" shadowCol="14625" srcRow="706" trgRow="486" color="EX-orange" />
    <link srcID="2181" trgID="2226" rel="P" directed="false" shadow="false" column="7901" shadowCol="14626" srcRow="707" trgRow="486" color="EX-dark-cyan" />
    <link srcID="2171" trgID="2226" rel="P" directed="false" shadow="false" column="7902" shadowCol="14627" srcRow="708" trgRow="486" color="EX-red" />
    <link srcID="2226" trgID="2168" rel="P" directed="false" shadow="false" column="7903" shadowCol="14628" srcRow="486" trgRow="709" color="EX-dark-orange" />
    <link srcID="2226" trgID="2236" rel="P" directed="false" shadow="false" column="7904" shadowCol="14629" srcRow="486" trgRow="711" color="EX-dark-gray-purple" />
    <link srcID="2226" trgID="2208" rel="P" directed="false" shadow="false" column="7905" shadowCol="14630" srcRow="486" trgRow="713" color="EX-cyan" />
    <link srcID="2214" trgID="2226" rel="P" directed="false" shadow="false" column="7906" shadowCol="14631" srcRow="715" trgRow="486" color="EX-yellow-orange" />
    <link srcID="2221" trgID="2226" rel="P" directed="false" shadow="false" column="7907" shadowCol="14632" srcRow="717" trgRow="486" color="EX-pure-blue" />
    <link srcID="2226" trgID="2204" rel="P" directed="false" shadow="false" column="7908" shadowCol="14633" srcRow="486" trgRow="719" color="EX-dark-yellow-green" />
    <link srcID="2226" trgID="2228" rel="P" directed="false" shadow="false" column="7909" shadowCol="14634" srcRow="486" trgRow="721" color="EX-dark-magenta" />
    <link srcID="2226" trgID="2206" rel="P" directed="false" shadow="false" column="7910" shadowCol="14635" srcRow="486" trgRow="723" color="EX-dark-green" />
    <link srcID="2212" trgID="2226" rel="P" directed="false" shadow="false" column="7911" shadowCol="14636" srcRow="725" trgRow="486" color="EX-blue-magenta" />
    <link srcID="2226" trgID="2234" rel="P" directed="false" shadow="false" column="7912" shadowCol="14637" srcRow="486" trgRow="727" color="EX-yellow-green" />
    <link srcID="2226" trgID="2232" rel="P" directed="false" shadow="false" column="7913" shadowCol="14638" srcRow="486" trgRow="735" color="EX-magenta" />
    <link srcID="2226" trgID="2825" rel="pBp" directed="false" shadow="true" shadowCol="14639" srcRow="486" trgRow="466" color="EX-green" />
    <link srcID="2226" trgID="2322" rel="pBp" directed="false" shadow="false" column="7914" shadowCol="14640" srcRow="486" trgRow="737" color="EX-yellow" />
    <link srcID="2012" trgID="2226" rel="pRp" directed="false" shadow="true" shadowCol="14641" srcRow="237" trgRow="486" color="EX-purple" />
    <link srcID="2193" trgID="2304" rel="P" directed="false" shadow="true" shadowCol="14642" srcRow="432" trgRow="487" color="EX-dark-purple" />
    <link srcID="2170" trgID="2304" rel="P" directed="false" shadow="false" column="7915" shadowCol="14643" srcRow="706" trgRow="487" color="EX-dark-red" />
    <link srcID="2181" trgID="2304" rel="P" directed="false" shadow="false" column="7916" shadowCol="14644" srcRow="707" trgRow="487" color="EX-pale-green" />
    <link srcID="2171" trgID="2304" rel="P" directed="false" shadow="false" column="7917" shadowCol="14645" srcRow="708" trgRow="487" color="EX-pale-blue" />
    <link srcID="2304" trgID="2168" rel="P" directed="false" shadow="false" column="7918" shadowCol="14646" srcRow="487" trgRow="709" color="EX-dark-tan" />
    <link srcID="2304" trgID="2184" rel="P" directed="false" shadow="false" column="7919" shadowCol="14647" srcRow="487" trgRow="710" color="EX-pale-blue-magenta" />
    <link srcID="2154" trgID="2304" rel="P" directed="false" shadow="false" column="7920" shadowCol="14648" srcRow="712" trgRow="487" color="EX-pale-yellow orange" />
    <link srcID="2190" trgID="2304" rel="P" directed="false" shadow="false" column="7921" shadowCol="14649" srcRow="714" trgRow="487" color="EX-medium-magenta" />
    <link srcID="2178" trgID="2304" rel="P" directed="false" shadow="false" column="7922" shadowCol="14650" srcRow="716" trgRow="487" color="EX-pale-red" />
    <link srcID="2196" trgID="2304" rel="P" directed="false" shadow="false" column="7923" shadowCol="14651" srcRow="718" trgRow="487" color="EX-pale-cyan" />
    <link srcID="2304" trgID="2166" rel="P" directed="false" shadow="false" column="7924" shadowCol="14652" srcRow="487" trgRow="720" color="EX-pale-yellow-green" />
    <link srcID="2198" trgID="2304" rel="P" directed="false" shadow="false" column="7925" shadowCol="14653" srcRow="722" trgRow="487" color="EX-pale-purple" />
    <link srcID="2160" trgID="2304" rel="P" directed="false" shadow="false" column="7926" shadowCol="14654" srcRow="724" trgRow="487" color="EX-pale-magenta" />
    <link srcID="2304" trgID="2163" rel="P" directed="false" shadow="false" column="7927" shadowCol="14655" srcRow="487" trgRow="726" color="EX-pale-red-orange" />
    <link srcID="2304" trgID="2188" rel="P" directed="false" shadow="false" column="7928" shadowCol="14656" srcRow="487" trgRow="734" color="EX-blue" />
    <link srcID="2846" trgID="2304" rel="pBp" directed="false" shadow="true" shadowCol="14657" srcRow="238" trgRow="487" color="EX-orange" />
    <link srcID="2304" trgID="2825" rel="pRp" directed="false" shadow="true" shadowCol="14658" srcRow="487" trgRow="466" color="EX-dark-cyan" />
    <link srcID="2304" trgID="2159" rel="pRp" directed="false" shadow="false" column="7929" shadowCol="14659" srcRow="487" trgRow="736" color="EX-red" />
    <link srcID="2337" trgID="2306" rel="P" directed="false" shadow="true" shadowCol="14660" srcRow="279" trgRow="488" color="EX-dark-orange" />
    <link srcID="2819" trgID="2306" rel="P" directed="false" shadow="true" shadowCol="14661" srcRow="467" trgRow="488" color="EX-dark-gray-purple" />
    <link srcID="2306" trgID="2538" rel="P" directed="false" shadow="false" column="7930" shadowCol="14662" srcRow="488" trgRow="489" color="EX-cyan" />
    <link srcID="2922" trgID="2306" rel="P" directed="false" shadow="false" column="7931" shadowCol="14663" srcRow="583" trgRow="488" color="EX-yellow-orange" />
    <link srcID="2721" trgID="2306" rel="P" directed="false" shadow="false" column="7932" shadowCol="14664" srcRow="585" trgRow="488" color="EX-pure-blue" />
    <link srcID="2716" trgID="2306" rel="P" directed="false" shadow="false" column="7933" shadowCol="14665" srcRow="587" trgRow="488" color="EX-dark-yellow-green" />
    <link srcID="2712" trgID="2306" rel="P" directed="false" shadow="false" column="7934" shadowCol="14666" srcRow="588" trgRow="488" color="EX-dark-magenta" />
    <link srcID="2714" trgID="2306" rel="P" directed="false" shadow="false" column="7935" shadowCol="14667" srcRow="589" trgRow="488" color="EX-dark-green" />
    <link srcID="2846" trgID="2306" rel="pBp" directed="false" shadow="true" shadowCol="14668" srcRow="238" trgRow="488" color="EX-blue-magenta" />
    <link srcID="2012" trgID="2306" rel="pRp" directed="false" shadow="true" shadowCol="14669" srcRow="237" trgRow="488" color="EX-yellow-green" />
    <link srcID="2820" trgID="2306" rel="pRp" directed="false" shadow="true" shadowCol="14670" srcRow="468" trgRow="488" color="EX-magenta" />
    <link srcID="2254" trgID="2306" rel="pRp" directed="false" shadow="true" shadowCol="14671" srcRow="485" trgRow="488" color="EX-green" />
    <link srcID="2337" trgID="2538" rel="P" directed="false" shadow="true" shadowCol="14672" srcRow="279" trgRow="489" color="EX-yellow" />
    <link srcID="2301" trgID="2538" rel="P" directed="false" shadow="true" shadowCol="14673" srcRow="285" trgRow="489" color="EX-purple" />
    <link srcID="2144" trgID="2538" rel="P" directed="false" shadow="true" shadowCol="14674" srcRow="327" trgRow="489" color="EX-dark-purple" />
    <link srcID="2819" trgID="2538" rel="P" directed="false" shadow="true" shadowCol="14675" srcRow="467" trgRow="489" color="EX-dark-red" />
    <link srcID="2538" trgID="2258" rel="P" directed="false" shadow="true" shadowCol="14676" srcRow="489" trgRow="469" color="EX-pale-green" />
    <link srcID="2822" trgID="2538" rel="P" directed="false" shadow="true" shadowCol="14677" srcRow="483" trgRow="489" color="EX-pale-blue" />
    <link srcID="2306" trgID="2538" rel="P" directed="false" shadow="true" shadowCol="14678" srcRow="488" trgRow="489" color="EX-dark-tan" />
    <link srcID="2118" trgID="2538" rel="P" directed="false" shadow="false" column="7936" shadowCol="14679" srcRow="586" trgRow="489" color="EX-pale-blue-magenta" />
    <link srcID="2538" trgID="2719" rel="P" directed="false" shadow="false" column="7937" shadowCol="14680" srcRow="489" trgRow="591" color="EX-pale-yellow orange" />
    <link srcID="2142" trgID="2538" rel="P" directed="false" shadow="false" column="7938" shadowCol="14681" srcRow="648" trgRow="489" color="EX-medium-magenta" />
    <link srcID="2012" trgID="2538" rel="pRp" directed="false" shadow="true" shadowCol="14682" srcRow="237" trgRow="489" color="EX-pale-red" />
    <link srcID="2922" trgID="2538" rel="pRp" directed="false" shadow="false" column="7939" shadowCol="14683" srcRow="583" trgRow="489" color="EX-pale-cyan" />
    <link srcID="2819" trgID="2590" rel="P" directed="false" shadow="true" shadowCol="14684" srcRow="467" trgRow="490" color="EX-pale-yellow-green" />
    <link srcID="2251" trgID="2590" rel="P" directed="false" shadow="true" shadowCol="14685" srcRow="470" trgRow="490" color="EX-pale-purple" />
    <link srcID="2822" trgID="2590" rel="P" directed="false" shadow="true" shadowCol="14686" srcRow="483" trgRow="490" color="EX-pale-magenta" />
    <link srcID="2012" trgID="2590" rel="pRp" directed="false" shadow="true" shadowCol="14687" srcRow="237" trgRow="490" color="EX-pale-red-orange" />
    <link srcID="2820" trgID="2590" rel="pRp" directed="false" shadow="true" shadowCol="14688" srcRow="468" trgRow="490" color="EX-blue" />
    <link srcID="2646" trgID="2631" rel="P" directed="false" shadow="false" column="7940" shadowCol="14689" srcRow="492" trgRow="491" color="EX-orange" />
    <link srcID="2644" trgID="2631" rel="P" directed="false" shadow="false" column="7941" shadowCol="14690" srcRow="771" trgRow="491" color="EX-dark-cyan" />
    <link srcID="2657" trgID="2631" rel="P" directed="false" shadow="false" column="7942" shadowCol="14691" srcRow="772" trgRow="491" color="EX-red" />
    <link srcID="2631" trgID="2653" rel="P" directed="false" shadow="false" column="7943" shadowCol="14692" srcRow="491" trgRow="773" color="EX-dark-orange" />
    <link srcID="2010" trgID="2631" rel="pBp" directed="false" shadow="true" shadowCol="14693" srcRow="251" trgRow="491" color="EX-dark-gray-purple" />
    <link srcID="2850" trgID="2631" rel="pRp" directed="false" shadow="true" shadowCol="14694" srcRow="250" trgRow="491" color="EX-cyan" />
    <link srcID="2641" trgID="2631" rel="pRp" directed="false" shadow="false" column="7944" shadowCol="14695" srcRow="493" trgRow="491" color="EX-yellow-orange" />
    <link srcID="2656" trgID="2631" rel="pRp" directed="false" shadow="false" column="7945" shadowCol="14696" srcRow="774" trgRow="491" color="EX-pure-blue" />
    <link srcID="2647" trgID="2631" rel="pRp" directed="false" shadow="false" column="7946" shadowCol="14697" srcRow="775" trgRow="491" color="EX-dark-yellow-green" />
    <link srcID="2646" trgID="2631" rel="P" directed="false" shadow="true" shadowCol="14698" srcRow="492" trgRow="491" color="EX-dark-magenta" />
    <link srcID="2646" trgID="2641" rel="P" directed="false" shadow="false" column="7947" shadowCol="14699" srcRow="492" trgRow="493" color="EX-dark-green" />
    <link srcID="2646" trgID="2034" rel="P" directed="false" shadow="false" column="7948" shadowCol="14700" srcRow="492" trgRow="776" color="EX-blue-magenta" />
    <link srcID="2032" trgID="2646" rel="P" directed="false" shadow="false" column="7949" shadowCol="14701" srcRow="777" trgRow="492" color="EX-yellow-green" />
    <link srcID="2646" trgID="2033" rel="P" directed="false" shadow="false" column="7950" shadowCol="14702" srcRow="492" trgRow="778" color="EX-magenta" />
    <link srcID="2010" trgID="2646" rel="pBp" directed="false" shadow="true" shadowCol="14703" srcRow="251" trgRow="492" color="EX-green" />
    <link srcID="2850" trgID="2646" rel="pRp" directed="false" shadow="true" shadowCol="14704" srcRow="250" trgRow="492" color="EX-yellow" />
    <link srcID="2646" trgID="2641" rel="P" directed="false" shadow="true" shadowCol="14705" srcRow="492" trgRow="493" color="EX-purple" />
    <link srcID="2641" trgID="2640" rel="P" directed="false" shadow="false" column="7951" shadowCol="14706" srcRow="493" trgRow="495" color="EX-dark-purple" />
    <link srcID="2641" trgID="2446" rel="P" directed="false" shadow="false" column="7952" shadowCol="14707" srcRow="493" trgRow="779" color="EX-dark-red" />
    <link srcID="2010" trgID="2641" rel="pBp" directed="false" shadow="true" shadowCol="14708" srcRow="251" trgRow="493" color="EX-pale-green" />
    <link srcID="2850" trgID="2641" rel="pRp" directed="false" shadow="true" shadowCol="14709" srcRow="250" trgRow="493" color="EX-pale-blue" />
    <link srcID="2641" trgID="2631" rel="pRp" directed="false" shadow="true" shadowCol="14710" srcRow="493" trgRow="491" color="EX-dark-tan" />
    <link srcID="2634" trgID="2175" rel="P" directed="false" shadow="false" column="7953" shadowCol="14711" srcRow="494" trgRow="780" color="EX-pale-blue-magenta" />
    <link srcID="2010" trgID="2634" rel="pBp" directed="false" shadow="true" shadowCol="14712" srcRow="251" trgRow="494" color="EX-pale-yellow orange" />
    <link srcID="2850" trgID="2634" rel="pRp" directed="false" shadow="true" shadowCol="14713" srcRow="250" trgRow="494" color="EX-medium-magenta" />
    <link srcID="2641" trgID="2640" rel="P" directed="false" shadow="true" shadowCol="14714" srcRow="493" trgRow="495" color="EX-pale-red" />
    <link srcID="2010" trgID="2640" rel="pBp" directed="false" shadow="true" shadowCol="14715" srcRow="251" trgRow="495" color="EX-pale-cyan" />
    <link srcID="2850" trgID="2640" rel="pRp" directed="false" shadow="true" shadowCol="14716" srcRow="250" trgRow="495" color="EX-pale-yellow-green" />
    <link srcID="2208" trgID="2367" rel="pBp" directed="false" shadow="false" column="7954" shadowCol="14717" srcRow="713" trgRow="496" color="EX-pale-purple" />
    <link srcID="2850" trgID="2367" rel="pRp" directed="false" shadow="true" shadowCol="14718" srcRow="250" trgRow="496" color="EX-pale-magenta" />
    <link srcID="2010" trgID="2637" rel="pBp" directed="false" shadow="true" shadowCol="14719" srcRow="251" trgRow="497" color="EX-pale-red-orange" />
    <link srcID="2154" trgID="2637" rel="pRp" directed="false" shadow="false" column="7955" shadowCol="14720" srcRow="712" trgRow="497" color="EX-blue" />
    <link srcID="2434" trgID="2065" rel="P" directed="false" shadow="true" shadowCol="14721" srcRow="498" trgRow="254" color="EX-orange" />
    <link srcID="2432" trgID="2434" rel="P" directed="false" shadow="false" column="7956" shadowCol="14722" srcRow="499" trgRow="498" color="EX-dark-cyan" />
    <link srcID="2431" trgID="2434" rel="P" directed="false" shadow="false" column="7957" shadowCol="14723" srcRow="500" trgRow="498" color="EX-red" />
    <link srcID="2433" trgID="2434" rel="P" directed="false" shadow="false" column="7958" shadowCol="14724" srcRow="501" trgRow="498" color="EX-dark-orange" />
    <link srcID="2434" trgID="2435" rel="P" directed="false" shadow="false" column="7959" shadowCol="14725" srcRow="498" trgRow="781" color="EX-dark-gray-purple" />
    <link srcID="2432" trgID="2065" rel="P" directed="false" shadow="true" shadowCol="14726" srcRow="499" trgRow="254" color="EX-cyan" />
    <link srcID="2432" trgID="2434" rel="P" directed="false" shadow="true" shadowCol="14727" srcRow="499" trgRow="498" color="EX-yellow-orange" />
    <link srcID="2431" trgID="2432" rel="P" directed="false" shadow="false" column="7960" shadowCol="14728" srcRow="500" trgRow="499" color="EX-pure-blue" />
    <link srcID="2432" trgID="2433" rel="P" directed="false" shadow="false" column="7961" shadowCol="14729" srcRow="499" trgRow="501" color="EX-dark-yellow-green" />
    <link srcID="2432" trgID="2435" rel="P" directed="false" shadow="false" column="7962" shadowCol="14730" srcRow="499" trgRow="781" color="EX-dark-magenta" />
    <link srcID="2431" trgID="2065" rel="P" directed="false" shadow="true" shadowCol="14731" srcRow="500" trgRow="254" color="EX-dark-green" />
    <link srcID="2431" trgID="2434" rel="P" directed="false" shadow="true" shadowCol="14732" srcRow="500" trgRow="498" color="EX-blue-magenta" />
    <link srcID="2431" trgID="2432" rel="P" directed="false" shadow="true" shadowCol="14733" srcRow="500" trgRow="499" color="EX-yellow-green" />
    <link srcID="2431" trgID="2433" rel="P" directed="false" shadow="false" column="7963" shadowCol="14734" srcRow="500" trgRow="501" color="EX-magenta" />
    <link srcID="2431" trgID="2435" rel="P" directed="false" shadow="false" column="7964" shadowCol="14735" srcRow="500" trgRow="781" color="EX-green" />
    <link srcID="2433" trgID="2065" rel="P" directed="false" shadow="true" shadowCol="14736" srcRow="501" trgRow="254" color="EX-yellow" />
    <link srcID="2433" trgID="2434" rel="P" directed="false" shadow="true" shadowCol="14737" srcRow="501" trgRow="498" color="EX-purple" />
    <link srcID="2432" trgID="2433" rel="P" directed="false" shadow="true" shadowCol="14738" srcRow="499" trgRow="501" color="EX-dark-purple" />
    <link srcID="2431" trgID="2433" rel="P" directed="false" shadow="true" shadowCol="14739" srcRow="500" trgRow="501" color="EX-dark-red" />
    <link srcID="2433" trgID="2435" rel="pRp" directed="false" shadow="false" column="7965" shadowCol="14740" srcRow="501" trgRow="781" color="EX-pale-green" />
    <link srcID="2750" trgID="2136" rel="P" directed="false" shadow="true" shadowCol="14741" srcRow="260" trgRow="502" color="EX-pale-blue" />
    <link srcID="2135" trgID="2136" rel="P" directed="false" shadow="false" column="7966" shadowCol="14742" srcRow="503" trgRow="502" color="EX-dark-tan" />
    <link srcID="2136" trgID="2499" rel="P" directed="false" shadow="false" column="7967" shadowCol="14743" srcRow="502" trgRow="782" color="EX-pale-blue-magenta" />
    <link srcID="2135" trgID="2750" rel="P" directed="false" shadow="true" shadowCol="14744" srcRow="503" trgRow="260" color="EX-pale-yellow orange" />
    <link srcID="2135" trgID="2136" rel="P" directed="false" shadow="true" shadowCol="14745" srcRow="503" trgRow="502" color="EX-medium-magenta" />
    <link srcID="2480" trgID="2481" rel="P" directed="false" shadow="true" shadowCol="14746" srcRow="451" trgRow="504" color="EX-pale-red" />
    <link srcID="2481" trgID="2472" rel="P" directed="false" shadow="true" shadowCol="14747" srcRow="504" trgRow="455" color="EX-pale-cyan" />
    <link srcID="2481" trgID="2478" rel="P" directed="false" shadow="false" column="7968" shadowCol="14748" srcRow="504" trgRow="508" color="EX-pale-yellow-green" />
    <link srcID="2476" trgID="2481" rel="P" directed="false" shadow="false" column="7969" shadowCol="14749" srcRow="512" trgRow="504" color="EX-pale-purple" />
    <link srcID="2484" trgID="2481" rel="P" directed="false" shadow="false" column="7970" shadowCol="14750" srcRow="516" trgRow="504" color="EX-pale-magenta" />
    <link srcID="2486" trgID="2481" rel="P" directed="false" shadow="false" column="7971" shadowCol="14751" srcRow="520" trgRow="504" color="EX-pale-red-orange" />
    <link srcID="2481" trgID="2475" rel="pBp" directed="false" shadow="true" shadowCol="14752" srcRow="504" trgRow="261" color="EX-blue" />
    <link srcID="2207" trgID="2672" rel="P" directed="false" shadow="true" shadowCol="14753" srcRow="448" trgRow="505" color="EX-orange" />
    <link srcID="2673" trgID="2672" rel="P" directed="false" shadow="true" shadowCol="14754" srcRow="452" trgRow="505" color="EX-dark-cyan" />
    <link srcID="2676" trgID="2672" rel="P" directed="false" shadow="false" column="7972" shadowCol="14755" srcRow="509" trgRow="505" color="EX-red" />
    <link srcID="2664" trgID="2672" rel="P" directed="false" shadow="false" column="7973" shadowCol="14756" srcRow="513" trgRow="505" color="EX-dark-orange" />
    <link srcID="2661" trgID="2672" rel="P" directed="false" shadow="false" column="7974" shadowCol="14757" srcRow="517" trgRow="505" color="EX-dark-gray-purple" />
    <link srcID="2672" trgID="2674" rel="P" directed="false" shadow="false" column="7975" shadowCol="14758" srcRow="505" trgRow="521" color="EX-cyan" />
    <link srcID="2276" trgID="2274" rel="P" directed="false" shadow="true" shadowCol="14759" srcRow="506" trgRow="449" color="EX-yellow-orange" />
    <link srcID="2276" trgID="2282" rel="P" directed="false" shadow="true" shadowCol="14760" srcRow="506" trgRow="453" color="EX-pure-blue" />
    <link srcID="2276" trgID="2285" rel="P" directed="false" shadow="false" column="7976" shadowCol="14761" srcRow="506" trgRow="510" color="EX-dark-yellow-green" />
    <link srcID="2276" trgID="2291" rel="P" directed="false" shadow="false" column="7977" shadowCol="14762" srcRow="506" trgRow="514" color="EX-dark-magenta" />
    <link srcID="2276" trgID="2294" rel="P" directed="false" shadow="false" column="7978" shadowCol="14763" srcRow="506" trgRow="522" color="EX-dark-green" />
    <link srcID="2288" trgID="2276" rel="pBp" directed="false" shadow="false" column="7979" shadowCol="14764" srcRow="518" trgRow="506" color="EX-blue-magenta" />
    <link srcID="2110" trgID="2115" rel="P" directed="false" shadow="true" shadowCol="14765" srcRow="507" trgRow="450" color="EX-yellow-green" />
    <link srcID="2116" trgID="2110" rel="P" directed="false" shadow="true" shadowCol="14766" srcRow="454" trgRow="507" color="EX-magenta" />
    <link srcID="2059" trgID="2110" rel="P" directed="false" shadow="false" column="7980" shadowCol="14767" srcRow="511" trgRow="507" color="EX-green" />
    <link srcID="2110" trgID="2532" rel="P" directed="false" shadow="false" column="7981" shadowCol="14768" srcRow="507" trgRow="515" color="EX-yellow" />
    <link srcID="2110" trgID="2112" rel="P" directed="false" shadow="false" column="7982" shadowCol="14769" srcRow="507" trgRow="523" color="EX-purple" />
    <link srcID="2110" trgID="2119" rel="pRp" directed="false" shadow="false" column="7983" shadowCol="14770" srcRow="507" trgRow="519" color="EX-dark-purple" />
    <link srcID="2480" trgID="2478" rel="P" directed="false" shadow="true" shadowCol="14771" srcRow="451" trgRow="508" color="EX-dark-red" />
    <link srcID="2472" trgID="2478" rel="P" directed="false" shadow="true" shadowCol="14772" srcRow="455" trgRow="508" color="EX-pale-green" />
    <link srcID="2481" trgID="2478" rel="P" directed="false" shadow="true" shadowCol="14773" srcRow="504" trgRow="508" color="EX-pale-blue" />
    <link srcID="2476" trgID="2478" rel="P" directed="false" shadow="false" column="7984" shadowCol="14774" srcRow="512" trgRow="508" color="EX-dark-tan" />
    <link srcID="2484" trgID="2478" rel="P" directed="false" shadow="false" column="7985" shadowCol="14775" srcRow="516" trgRow="508" color="EX-pale-blue-magenta" />
    <link srcID="2486" trgID="2478" rel="P" directed="false" shadow="false" column="7986" shadowCol="14776" srcRow="520" trgRow="508" color="EX-pale-yellow orange" />
    <link srcID="2207" trgID="2676" rel="P" directed="false" shadow="true" shadowCol="14777" srcRow="448" trgRow="509" color="EX-medium-magenta" />
    <link srcID="2673" trgID="2676" rel="P" directed="false" shadow="true" shadowCol="14778" srcRow="452" trgRow="509" color="EX-pale-red" />
    <link srcID="2676" trgID="2672" rel="P" directed="false" shadow="true" shadowCol="14779" srcRow="509" trgRow="505" color="EX-pale-cyan" />
    <link srcID="2676" trgID="2664" rel="P" directed="false" shadow="false" column="7987" shadowCol="14780" srcRow="509" trgRow="513" color="EX-pale-yellow-green" />
    <link srcID="2676" trgID="2661" rel="P" directed="false" shadow="false" column="7988" shadowCol="14781" srcRow="509" trgRow="517" color="EX-pale-purple" />
    <link srcID="2676" trgID="2674" rel="P" directed="false" shadow="false" column="7989" shadowCol="14782" srcRow="509" trgRow="521" color="EX-pale-magenta" />
    <link srcID="2676" trgID="2633" rel="pRp" directed="false" shadow="true" shadowCol="14783" srcRow="509" trgRow="475" color="EX-pale-red-orange" />
    <link srcID="2676" trgID="2264" rel="pRp" directed="false" shadow="false" column="7990" shadowCol="14784" srcRow="509" trgRow="572" color="EX-blue" />
    <link srcID="2676" trgID="2265" rel="pRp" directed="false" shadow="false" column="7991" shadowCol="14785" srcRow="509" trgRow="738" color="EX-orange" />
    <link srcID="2285" trgID="2274" rel="P" directed="false" shadow="true" shadowCol="14786" srcRow="510" trgRow="449" color="EX-dark-cyan" />
    <link srcID="2285" trgID="2282" rel="P" directed="false" shadow="true" shadowCol="14787" srcRow="510" trgRow="453" color="EX-red" />
    <link srcID="2285" trgID="2279" rel="P" directed="false" shadow="true" shadowCol="14788" srcRow="510" trgRow="476" color="EX-dark-orange" />
    <link srcID="2276" trgID="2285" rel="P" directed="false" shadow="true" shadowCol="14789" srcRow="506" trgRow="510" color="EX-dark-gray-purple" />
    <link srcID="2285" trgID="2291" rel="P" directed="false" shadow="false" column="7992" shadowCol="14790" srcRow="510" trgRow="514" color="EX-cyan" />
    <link srcID="2285" trgID="2288" rel="P" directed="false" shadow="false" column="7993" shadowCol="14791" srcRow="510" trgRow="518" color="EX-yellow-orange" />
    <link srcID="2285" trgID="2294" rel="P" directed="false" shadow="false" column="7994" shadowCol="14792" srcRow="510" trgRow="522" color="EX-pure-blue" />
    <link srcID="2285" trgID="2265" rel="pBp" directed="false" shadow="false" column="7995" shadowCol="14793" srcRow="510" trgRow="738" color="EX-dark-yellow-green" />
    <link srcID="2285" trgID="2222" rel="pRp" directed="false" shadow="true" shadowCol="14794" srcRow="510" trgRow="278" color="EX-dark-magenta" />
    <link srcID="2292" trgID="2285" rel="pRp" directed="false" shadow="true" shadowCol="14795" srcRow="444" trgRow="510" color="EX-dark-green" />
    <link srcID="2264" trgID="2285" rel="pRp" directed="false" shadow="false" column="7996" shadowCol="14796" srcRow="572" trgRow="510" color="EX-blue-magenta" />
    <link srcID="2371" trgID="2285" rel="pRp" directed="false" shadow="false" column="7997" shadowCol="14797" srcRow="573" trgRow="510" color="EX-yellow-green" />
    <link srcID="2468" trgID="2285" rel="pRp" directed="false" shadow="false" column="7998" shadowCol="14798" srcRow="741" trgRow="510" color="EX-magenta" />
    <link srcID="2059" trgID="2115" rel="P" directed="false" shadow="true" shadowCol="14799" srcRow="511" trgRow="450" color="EX-green" />
    <link srcID="2116" trgID="2059" rel="P" directed="false" shadow="true" shadowCol="14800" srcRow="454" trgRow="511" color="EX-yellow" />
    <link srcID="2059" trgID="2110" rel="P" directed="false" shadow="true" shadowCol="14801" srcRow="511" trgRow="507" color="EX-purple" />
    <link srcID="2059" trgID="2532" rel="P" directed="false" shadow="false" column="7999" shadowCol="14802" srcRow="511" trgRow="515" color="EX-dark-purple" />
    <link srcID="2059" trgID="2119" rel="P" directed="false" shadow="false" column="8000" shadowCol="14803" srcRow="511" trgRow="519" color="EX-dark-red" />
    <link srcID="2059" trgID="2112" rel="P" directed="false" shadow="false" column="8001" shadowCol="14804" srcRow="511" trgRow="523" color="EX-pale-green" />
    <link srcID="2059" trgID="2060" rel="pBp" directed="false" shadow="true" shadowCol="14805" srcRow="511" trgRow="477" color="EX-pale-blue" />
    <link srcID="2264" trgID="2059" rel="pBp" directed="false" shadow="false" column="8002" shadowCol="14806" srcRow="572" trgRow="511" color="EX-dark-tan" />
    <link srcID="2371" trgID="2059" rel="pBp" directed="false" shadow="false" column="8003" shadowCol="14807" srcRow="573" trgRow="511" color="EX-pale-blue-magenta" />
    <link srcID="2480" trgID="2476" rel="P" directed="false" shadow="true" shadowCol="14808" srcRow="451" trgRow="512" color="EX-pale-yellow orange" />
    <link srcID="2476" trgID="2472" rel="P" directed="false" shadow="true" shadowCol="14809" srcRow="512" trgRow="455" color="EX-medium-magenta" />
    <link srcID="2476" trgID="2481" rel="P" directed="false" shadow="true" shadowCol="14810" srcRow="512" trgRow="504" color="EX-pale-red" />
    <link srcID="2476" trgID="2478" rel="P" directed="false" shadow="true" shadowCol="14811" srcRow="512" trgRow="508" color="EX-pale-cyan" />
    <link srcID="2484" trgID="2476" rel="P" directed="false" shadow="false" column="8004" shadowCol="14812" srcRow="516" trgRow="512" color="EX-pale-yellow-green" />
    <link srcID="2486" trgID="2476" rel="P" directed="false" shadow="false" column="8005" shadowCol="14813" srcRow="520" trgRow="512" color="EX-pale-purple" />
    <link srcID="2207" trgID="2664" rel="P" directed="false" shadow="true" shadowCol="14814" srcRow="448" trgRow="513" color="EX-pale-magenta" />
    <link srcID="2673" trgID="2664" rel="P" directed="false" shadow="true" shadowCol="14815" srcRow="452" trgRow="513" color="EX-pale-red-orange" />
    <link srcID="2664" trgID="2672" rel="P" directed="false" shadow="true" shadowCol="14816" srcRow="513" trgRow="505" color="EX-blue" />
    <link srcID="2676" trgID="2664" rel="P" directed="false" shadow="true" shadowCol="14817" srcRow="509" trgRow="513" color="EX-orange" />
    <link srcID="2661" trgID="2664" rel="P" directed="false" shadow="false" column="8006" shadowCol="14818" srcRow="517" trgRow="513" color="EX-dark-cyan" />
    <link srcID="2664" trgID="2674" rel="P" directed="false" shadow="false" column="8007" shadowCol="14819" srcRow="513" trgRow="521" color="EX-red" />
    <link srcID="2282" trgID="2291" rel="P" directed="false" shadow="true" shadowCol="14820" srcRow="453" trgRow="514" color="EX-dark-orange" />
    <link srcID="2276" trgID="2291" rel="P" directed="false" shadow="true" shadowCol="14821" srcRow="506" trgRow="514" color="EX-dark-gray-purple" />
    <link srcID="2285" trgID="2291" rel="P" directed="false" shadow="true" shadowCol="14822" srcRow="510" trgRow="514" color="EX-cyan" />
    <link srcID="2291" trgID="2288" rel="P" directed="false" shadow="false" column="8008" shadowCol="14823" srcRow="514" trgRow="518" color="EX-yellow-orange" />
    <link srcID="2294" trgID="2291" rel="P" directed="false" shadow="false" column="8009" shadowCol="14824" srcRow="522" trgRow="514" color="EX-pure-blue" />
    <link srcID="2274" trgID="2291" rel="pBp" directed="false" shadow="true" shadowCol="14825" srcRow="449" trgRow="514" color="EX-dark-yellow-green" />
    <link srcID="2291" trgID="2222" rel="pRp" directed="false" shadow="true" shadowCol="14826" srcRow="514" trgRow="278" color="EX-dark-magenta" />
    <link srcID="2292" trgID="2291" rel="pRp" directed="false" shadow="true" shadowCol="14827" srcRow="444" trgRow="514" color="EX-dark-green" />
    <link srcID="2291" trgID="2639" rel="pRp" directed="false" shadow="true" shadowCol="14828" srcRow="514" trgRow="473" color="EX-blue-magenta" />
    <link srcID="2291" trgID="2060" rel="pRp" directed="false" shadow="true" shadowCol="14829" srcRow="514" trgRow="477" color="EX-yellow-green" />
    <link srcID="2254" trgID="2291" rel="pRp" directed="false" shadow="true" shadowCol="14830" srcRow="485" trgRow="514" color="EX-magenta" />
    <link srcID="2264" trgID="2291" rel="pRp" directed="false" shadow="false" column="8010" shadowCol="14831" srcRow="572" trgRow="514" color="EX-green" />
    <link srcID="2371" trgID="2291" rel="pRp" directed="false" shadow="false" column="8011" shadowCol="14832" srcRow="573" trgRow="514" color="EX-yellow" />
    <link srcID="2470" trgID="2291" rel="pRp" directed="false" shadow="false" column="8012" shadowCol="14833" srcRow="575" trgRow="514" color="EX-purple" />
    <link srcID="2528" trgID="2291" rel="pRp" directed="false" shadow="false" column="8013" shadowCol="14834" srcRow="577" trgRow="514" color="EX-dark-purple" />
    <link srcID="2116" trgID="2532" rel="P" directed="false" shadow="true" shadowCol="14835" srcRow="454" trgRow="515" color="EX-dark-red" />
    <link srcID="2110" trgID="2532" rel="P" directed="false" shadow="true" shadowCol="14836" srcRow="507" trgRow="515" color="EX-pale-green" />
    <link srcID="2059" trgID="2532" rel="P" directed="false" shadow="true" shadowCol="14837" srcRow="511" trgRow="515" color="EX-pale-blue" />
    <link srcID="2119" trgID="2532" rel="P" directed="false" shadow="false" column="8014" shadowCol="14838" srcRow="519" trgRow="515" color="EX-dark-tan" />
    <link srcID="2532" trgID="2222" rel="pBp" directed="false" shadow="true" shadowCol="14839" srcRow="515" trgRow="278" color="EX-pale-blue-magenta" />
    <link srcID="2532" trgID="2515" rel="pBp" directed="false" shadow="true" shadowCol="14840" srcRow="515" trgRow="474" color="EX-pale-yellow orange" />
    <link srcID="2532" trgID="2058" rel="pBp" directed="false" shadow="true" shadowCol="14841" srcRow="515" trgRow="478" color="EX-medium-magenta" />
    <link srcID="2264" trgID="2532" rel="pBp" directed="false" shadow="false" column="8015" shadowCol="14842" srcRow="572" trgRow="515" color="EX-pale-red" />
    <link srcID="2371" trgID="2532" rel="pBp" directed="false" shadow="false" column="8016" shadowCol="14843" srcRow="573" trgRow="515" color="EX-pale-cyan" />
    <link srcID="2470" trgID="2532" rel="pBp" directed="false" shadow="false" column="8017" shadowCol="14844" srcRow="575" trgRow="515" color="EX-pale-yellow-green" />
    <link srcID="2528" trgID="2532" rel="pBp" directed="false" shadow="false" column="8018" shadowCol="14845" srcRow="577" trgRow="515" color="EX-pale-purple" />
    <link srcID="2532" trgID="2112" rel="pRp" directed="false" shadow="false" column="8019" shadowCol="14846" srcRow="515" trgRow="523" color="EX-pale-magenta" />
    <link srcID="2484" trgID="2472" rel="P" directed="false" shadow="true" shadowCol="14847" srcRow="516" trgRow="455" color="EX-pale-red-orange" />
    <link srcID="2484" trgID="2481" rel="P" directed="false" shadow="true" shadowCol="14848" srcRow="516" trgRow="504" color="EX-blue" />
    <link srcID="2484" trgID="2478" rel="P" directed="false" shadow="true" shadowCol="14849" srcRow="516" trgRow="508" color="EX-orange" />
    <link srcID="2484" trgID="2476" rel="P" directed="false" shadow="true" shadowCol="14850" srcRow="516" trgRow="512" color="EX-dark-cyan" />
    <link srcID="2484" trgID="2486" rel="P" directed="false" shadow="false" column="8020" shadowCol="14851" srcRow="516" trgRow="520" color="EX-red" />
    <link srcID="2484" trgID="2480" rel="pRp" directed="false" shadow="true" shadowCol="14852" srcRow="516" trgRow="451" color="EX-dark-orange" />
    <link srcID="2207" trgID="2661" rel="P" directed="false" shadow="true" shadowCol="14853" srcRow="448" trgRow="517" color="EX-dark-gray-purple" />
    <link srcID="2673" trgID="2661" rel="P" directed="false" shadow="true" shadowCol="14854" srcRow="452" trgRow="517" color="EX-cyan" />
    <link srcID="2661" trgID="2672" rel="P" directed="false" shadow="true" shadowCol="14855" srcRow="517" trgRow="505" color="EX-yellow-orange" />
    <link srcID="2676" trgID="2661" rel="P" directed="false" shadow="true" shadowCol="14856" srcRow="509" trgRow="517" color="EX-pure-blue" />
    <link srcID="2661" trgID="2664" rel="P" directed="false" shadow="true" shadowCol="14857" srcRow="517" trgRow="513" color="EX-dark-yellow-green" />
    <link srcID="2661" trgID="2674" rel="P" directed="false" shadow="false" column="8021" shadowCol="14858" srcRow="517" trgRow="521" color="EX-dark-magenta" />
    <link srcID="2661" trgID="2633" rel="pRp" directed="false" shadow="true" shadowCol="14859" srcRow="517" trgRow="475" color="EX-dark-green" />
    <link srcID="2282" trgID="2288" rel="P" directed="false" shadow="true" shadowCol="14860" srcRow="453" trgRow="518" color="EX-blue-magenta" />
    <link srcID="2285" trgID="2288" rel="P" directed="false" shadow="true" shadowCol="14861" srcRow="510" trgRow="518" color="EX-yellow-green" />
    <link srcID="2291" trgID="2288" rel="P" directed="false" shadow="true" shadowCol="14862" srcRow="514" trgRow="518" color="EX-magenta" />
    <link srcID="2274" trgID="2288" rel="pBp" directed="false" shadow="true" shadowCol="14863" srcRow="449" trgRow="518" color="EX-green" />
    <link srcID="2288" trgID="2279" rel="pBp" directed="false" shadow="true" shadowCol="14864" srcRow="518" trgRow="476" color="EX-yellow" />
    <link srcID="2288" trgID="2276" rel="pBp" directed="false" shadow="true" shadowCol="14865" srcRow="518" trgRow="506" color="EX-purple" />
    <link srcID="2288" trgID="2294" rel="pBp" directed="false" shadow="false" column="8022" shadowCol="14866" srcRow="518" trgRow="522" color="EX-dark-purple" />
    <link srcID="2059" trgID="2119" rel="P" directed="false" shadow="true" shadowCol="14867" srcRow="511" trgRow="519" color="EX-dark-red" />
    <link srcID="2119" trgID="2532" rel="P" directed="false" shadow="true" shadowCol="14868" srcRow="519" trgRow="515" color="EX-pale-green" />
    <link srcID="2119" trgID="2475" rel="pRp" directed="false" shadow="true" shadowCol="14869" srcRow="519" trgRow="261" color="EX-pale-blue" />
    <link srcID="2119" trgID="2115" rel="pRp" directed="false" shadow="true" shadowCol="14870" srcRow="519" trgRow="450" color="EX-dark-tan" />
    <link srcID="2116" trgID="2119" rel="pRp" directed="false" shadow="true" shadowCol="14871" srcRow="454" trgRow="519" color="EX-pale-blue-magenta" />
    <link srcID="2110" trgID="2119" rel="pRp" directed="false" shadow="true" shadowCol="14872" srcRow="507" trgRow="519" color="EX-pale-yellow orange" />
    <link srcID="2119" trgID="2112" rel="pRp" directed="false" shadow="false" column="8023" shadowCol="14873" srcRow="519" trgRow="523" color="EX-medium-magenta" />
    <link srcID="2486" trgID="2472" rel="P" directed="false" shadow="true" shadowCol="14874" srcRow="520" trgRow="455" color="EX-pale-red" />
    <link srcID="2486" trgID="2481" rel="P" directed="false" shadow="true" shadowCol="14875" srcRow="520" trgRow="504" color="EX-pale-cyan" />
    <link srcID="2486" trgID="2478" rel="P" directed="false" shadow="true" shadowCol="14876" srcRow="520" trgRow="508" color="EX-pale-yellow-green" />
    <link srcID="2486" trgID="2476" rel="P" directed="false" shadow="true" shadowCol="14877" srcRow="520" trgRow="512" color="EX-pale-purple" />
    <link srcID="2484" trgID="2486" rel="P" directed="false" shadow="true" shadowCol="14878" srcRow="516" trgRow="520" color="EX-pale-magenta" />
    <link srcID="2486" trgID="2475" rel="pBp" directed="false" shadow="true" shadowCol="14879" srcRow="520" trgRow="261" color="EX-pale-red-orange" />
    <link srcID="2480" trgID="2486" rel="pRp" directed="false" shadow="true" shadowCol="14880" srcRow="451" trgRow="520" color="EX-blue" />
    <link srcID="2207" trgID="2674" rel="P" directed="false" shadow="true" shadowCol="14881" srcRow="448" trgRow="521" color="EX-orange" />
    <link srcID="2673" trgID="2674" rel="P" directed="false" shadow="true" shadowCol="14882" srcRow="452" trgRow="521" color="EX-dark-cyan" />
    <link srcID="2672" trgID="2674" rel="P" directed="false" shadow="true" shadowCol="14883" srcRow="505" trgRow="521" color="EX-red" />
    <link srcID="2676" trgID="2674" rel="P" directed="false" shadow="true" shadowCol="14884" srcRow="509" trgRow="521" color="EX-dark-orange" />
    <link srcID="2664" trgID="2674" rel="P" directed="false" shadow="true" shadowCol="14885" srcRow="513" trgRow="521" color="EX-dark-gray-purple" />
    <link srcID="2661" trgID="2674" rel="P" directed="false" shadow="true" shadowCol="14886" srcRow="517" trgRow="521" color="EX-cyan" />
    <link srcID="2294" trgID="2274" rel="P" directed="false" shadow="true" shadowCol="14887" srcRow="522" trgRow="449" color="EX-yellow-orange" />
    <link srcID="2294" trgID="2282" rel="P" directed="false" shadow="true" shadowCol="14888" srcRow="522" trgRow="453" color="EX-pure-blue" />
    <link srcID="2276" trgID="2294" rel="P" directed="false" shadow="true" shadowCol="14889" srcRow="506" trgRow="522" color="EX-dark-yellow-green" />
    <link srcID="2285" trgID="2294" rel="P" directed="false" shadow="true" shadowCol="14890" srcRow="510" trgRow="522" color="EX-dark-magenta" />
    <link srcID="2294" trgID="2291" rel="P" directed="false" shadow="true" shadowCol="14891" srcRow="522" trgRow="514" color="EX-dark-green" />
    <link srcID="2288" trgID="2294" rel="pBp" directed="false" shadow="true" shadowCol="14892" srcRow="518" trgRow="522" color="EX-blue-magenta" />
    <link srcID="2116" trgID="2112" rel="P" directed="false" shadow="true" shadowCol="14893" srcRow="454" trgRow="523" color="EX-yellow-green" />
    <link srcID="2110" trgID="2112" rel="P" directed="false" shadow="true" shadowCol="14894" srcRow="507" trgRow="523" color="EX-magenta" />
    <link srcID="2059" trgID="2112" rel="P" directed="false" shadow="true" shadowCol="14895" srcRow="511" trgRow="523" color="EX-green" />
    <link srcID="2112" trgID="2475" rel="pRp" directed="false" shadow="true" shadowCol="14896" srcRow="523" trgRow="261" color="EX-yellow" />
    <link srcID="2532" trgID="2112" rel="pRp" directed="false" shadow="true" shadowCol="14897" srcRow="515" trgRow="523" color="EX-purple" />
    <link srcID="2119" trgID="2112" rel="pRp" directed="false" shadow="true" shadowCol="14898" srcRow="519" trgRow="523" color="EX-dark-purple" />
    <link srcID="2475" trgID="2589" rel="P" directed="false" shadow="true" shadowCol="14899" srcRow="261" trgRow="524" color="EX-dark-red" />
    <link srcID="2452" trgID="2456" rel="P" directed="false" shadow="true" shadowCol="14900" srcRow="267" trgRow="525" color="EX-pale-green" />
    <link srcID="2456" trgID="2451" rel="P" directed="false" shadow="true" shadowCol="14901" srcRow="525" trgRow="435" color="EX-pale-blue" />
    <link srcID="2456" trgID="2453" rel="P" directed="false" shadow="false" column="8024" shadowCol="14902" srcRow="525" trgRow="704" color="EX-dark-tan" />
    <link srcID="2456" trgID="2485" rel="P" directed="false" shadow="false" column="8025" shadowCol="14903" srcRow="525" trgRow="783" color="EX-pale-blue-magenta" />
    <link srcID="2456" trgID="2487" rel="P" directed="false" shadow="false" column="8026" shadowCol="14904" srcRow="525" trgRow="785" color="EX-pale-yellow orange" />
    <link srcID="2025" trgID="2456" rel="pRp" directed="false" shadow="true" shadowCol="14905" srcRow="263" trgRow="525" color="EX-medium-magenta" />
    <link srcID="2456" trgID="2488" rel="pRp" directed="false" shadow="false" column="8027" shadowCol="14906" srcRow="525" trgRow="784" color="EX-pale-red" />
    <link srcID="2271" trgID="2549" rel="P" directed="false" shadow="true" shadowCol="14907" srcRow="526" trgRow="265" color="EX-pale-cyan" />
    <link srcID="2271" trgID="2946" rel="P" directed="false" shadow="true" shadowCol="14908" srcRow="526" trgRow="276" color="EX-pale-yellow-green" />
    <link srcID="2271" trgID="2552" rel="P" directed="false" shadow="true" shadowCol="14909" srcRow="526" trgRow="319" color="EX-pale-purple" />
    <link srcID="2287" trgID="2271" rel="P" directed="false" shadow="true" shadowCol="14910" srcRow="328" trgRow="526" color="EX-pale-magenta" />
    <link srcID="2293" trgID="2271" rel="P" directed="false" shadow="true" shadowCol="14911" srcRow="329" trgRow="526" color="EX-pale-red-orange" />
    <link srcID="2260" trgID="2271" rel="P" directed="false" shadow="true" shadowCol="14912" srcRow="330" trgRow="526" color="EX-blue" />
    <link srcID="2268" trgID="2271" rel="P" directed="false" shadow="true" shadowCol="14913" srcRow="331" trgRow="526" color="EX-orange" />
    <link srcID="2284" trgID="2271" rel="P" directed="false" shadow="true" shadowCol="14914" srcRow="332" trgRow="526" color="EX-dark-cyan" />
    <link srcID="2290" trgID="2271" rel="P" directed="false" shadow="true" shadowCol="14915" srcRow="333" trgRow="526" color="EX-red" />
    <link srcID="2270" trgID="2271" rel="P" directed="false" shadow="true" shadowCol="14916" srcRow="334" trgRow="526" color="EX-dark-orange" />
    <link srcID="2278" trgID="2271" rel="P" directed="false" shadow="true" shadowCol="14917" srcRow="335" trgRow="526" color="EX-dark-gray-purple" />
    <link srcID="2271" trgID="2298" rel="P" directed="false" shadow="true" shadowCol="14918" srcRow="526" trgRow="336" color="EX-cyan" />
    <link srcID="2263" trgID="2271" rel="P" directed="false" shadow="true" shadowCol="14919" srcRow="337" trgRow="526" color="EX-yellow-orange" />
    <link srcID="2296" trgID="2271" rel="P" directed="false" shadow="true" shadowCol="14920" srcRow="338" trgRow="526" color="EX-pure-blue" />
    <link srcID="2377" trgID="2271" rel="P" directed="false" shadow="false" column="8028" shadowCol="14921" srcRow="527" trgRow="526" color="EX-dark-yellow-green" />
    <link srcID="2271" trgID="2560" rel="P" directed="false" shadow="false" column="8029" shadowCol="14922" srcRow="526" trgRow="530" color="EX-dark-magenta" />
    <link srcID="2271" trgID="2379" rel="P" directed="false" shadow="false" column="8030" shadowCol="14923" srcRow="526" trgRow="531" color="EX-dark-green" />
    <link srcID="2271" trgID="2947" rel="P" directed="false" shadow="false" column="8031" shadowCol="14924" srcRow="526" trgRow="550" color="EX-blue-magenta" />
    <link srcID="2271" trgID="2555" rel="P" directed="false" shadow="false" column="8032" shadowCol="14925" srcRow="526" trgRow="644" color="EX-yellow-green" />
    <link srcID="2281" trgID="2271" rel="P" directed="false" shadow="false" column="8033" shadowCol="14926" srcRow="653" trgRow="526" color="EX-magenta" />
    <link srcID="2271" trgID="2558" rel="P" directed="false" shadow="false" column="8034" shadowCol="14927" srcRow="526" trgRow="786" color="EX-green" />
    <link srcID="2377" trgID="2549" rel="P" directed="false" shadow="true" shadowCol="14928" srcRow="527" trgRow="265" color="EX-yellow" />
    <link srcID="2377" trgID="2552" rel="P" directed="false" shadow="true" shadowCol="14929" srcRow="527" trgRow="319" color="EX-purple" />
    <link srcID="2377" trgID="2271" rel="P" directed="false" shadow="true" shadowCol="14930" srcRow="527" trgRow="526" color="EX-dark-purple" />
    <link srcID="2377" trgID="2560" rel="P" directed="false" shadow="false" column="8035" shadowCol="14931" srcRow="527" trgRow="530" color="EX-dark-red" />
    <link srcID="2377" trgID="2379" rel="P" directed="false" shadow="false" column="8036" shadowCol="14932" srcRow="527" trgRow="531" color="EX-pale-green" />
    <link srcID="2377" trgID="2947" rel="P" directed="false" shadow="false" column="8037" shadowCol="14933" srcRow="527" trgRow="550" color="EX-pale-blue" />
    <link srcID="2377" trgID="2555" rel="P" directed="false" shadow="false" column="8038" shadowCol="14934" srcRow="527" trgRow="644" color="EX-dark-tan" />
    <link srcID="2377" trgID="2558" rel="P" directed="false" shadow="false" column="8039" shadowCol="14935" srcRow="527" trgRow="786" color="EX-pale-blue-magenta" />
    <link srcID="2377" trgID="2305" rel="P" directed="false" shadow="false" column="8040" shadowCol="14936" srcRow="527" trgRow="787" color="EX-pale-yellow orange" />
    <link srcID="2377" trgID="2563" rel="P" directed="false" shadow="false" column="8041" shadowCol="14937" srcRow="527" trgRow="788" color="EX-medium-magenta" />
    <link srcID="2377" trgID="2946" rel="pRp" directed="false" shadow="true" shadowCol="14938" srcRow="527" trgRow="276" color="EX-pale-red" />
    <link srcID="2377" trgID="2492" rel="pRp" directed="false" shadow="false" column="8042" shadowCol="14939" srcRow="527" trgRow="569" color="EX-pale-cyan" />
    <link srcID="2377" trgID="2659" rel="pRp" directed="false" shadow="false" column="8043" shadowCol="14940" srcRow="527" trgRow="789" color="EX-pale-yellow-green" />
    <link srcID="2887" trgID="2339" rel="P" directed="false" shadow="true" shadowCol="14941" srcRow="528" trgRow="284" color="EX-pale-purple" />
    <link srcID="2887" trgID="2461" rel="P" directed="false" shadow="true" shadowCol="14942" srcRow="528" trgRow="425" color="EX-pale-magenta" />
    <link srcID="2459" trgID="2887" rel="P" directed="false" shadow="true" shadowCol="14943" srcRow="426" trgRow="528" color="EX-pale-red-orange" />
    <link srcID="2887" trgID="2460" rel="P" directed="false" shadow="true" shadowCol="14944" srcRow="528" trgRow="427" color="EX-blue" />
    <link srcID="2893" trgID="2887" rel="P" directed="false" shadow="false" column="8044" shadowCol="14945" srcRow="690" trgRow="528" color="EX-orange" />
    <link srcID="2887" trgID="2463" rel="P" directed="false" shadow="false" column="8045" shadowCol="14946" srcRow="528" trgRow="794" color="EX-dark-cyan" />
    <link srcID="2887" trgID="2549" rel="pRp" directed="false" shadow="true" shadowCol="14947" srcRow="528" trgRow="265" color="EX-red" />
    <link srcID="2452" trgID="2887" rel="pRp" directed="false" shadow="true" shadowCol="14948" srcRow="267" trgRow="528" color="EX-dark-orange" />
    <link srcID="2452" trgID="2877" rel="P" directed="false" shadow="true" shadowCol="14949" srcRow="267" trgRow="529" color="EX-dark-gray-purple" />
    <link srcID="2877" trgID="2457" rel="P" directed="false" shadow="false" column="8046" shadowCol="14950" srcRow="529" trgRow="532" color="EX-cyan" />
    <link srcID="2844" trgID="2877" rel="P" directed="false" shadow="false" column="8047" shadowCol="14951" srcRow="582" trgRow="529" color="EX-yellow-orange" />
    <link srcID="2553" trgID="2877" rel="P" directed="false" shadow="false" column="8048" shadowCol="14952" srcRow="795" trgRow="529" color="EX-pure-blue" />
    <link srcID="2549" trgID="2877" rel="pRp" directed="false" shadow="true" shadowCol="14953" srcRow="265" trgRow="529" color="EX-dark-yellow-green" />
    <link srcID="2269" trgID="2877" rel="pRp" directed="false" shadow="false" column="8049" shadowCol="14954" srcRow="535" trgRow="529" color="EX-dark-magenta" />
    <link srcID="2877" trgID="2463" rel="pRp" directed="false" shadow="false" column="8050" shadowCol="14955" srcRow="529" trgRow="794" color="EX-dark-green" />
    <link srcID="2560" trgID="2549" rel="P" directed="false" shadow="true" shadowCol="14956" srcRow="530" trgRow="265" color="EX-blue-magenta" />
    <link srcID="2271" trgID="2560" rel="P" directed="false" shadow="true" shadowCol="14957" srcRow="526" trgRow="530" color="EX-yellow-green" />
    <link srcID="2377" trgID="2560" rel="P" directed="false" shadow="true" shadowCol="14958" srcRow="527" trgRow="530" color="EX-magenta" />
    <link srcID="2560" trgID="2379" rel="P" directed="false" shadow="false" column="8051" shadowCol="14959" srcRow="530" trgRow="531" color="EX-green" />
    <link srcID="2271" trgID="2379" rel="P" directed="false" shadow="true" shadowCol="14960" srcRow="526" trgRow="531" color="EX-yellow" />
    <link srcID="2377" trgID="2379" rel="P" directed="false" shadow="true" shadowCol="14961" srcRow="527" trgRow="531" color="EX-purple" />
    <link srcID="2560" trgID="2379" rel="P" directed="false" shadow="true" shadowCol="14962" srcRow="530" trgRow="531" color="EX-dark-purple" />
    <link srcID="2379" trgID="2549" rel="pRp" directed="false" shadow="true" shadowCol="14963" srcRow="531" trgRow="265" color="EX-dark-red" />
    <link srcID="2452" trgID="2457" rel="P" directed="false" shadow="true" shadowCol="14964" srcRow="267" trgRow="532" color="EX-pale-green" />
    <link srcID="2877" trgID="2457" rel="P" directed="false" shadow="true" shadowCol="14965" srcRow="529" trgRow="532" color="EX-pale-blue" />
    <link srcID="2549" trgID="2457" rel="pRp" directed="false" shadow="true" shadowCol="14966" srcRow="265" trgRow="532" color="EX-dark-tan" />
    <link srcID="2506" trgID="2549" rel="P" directed="false" shadow="true" shadowCol="14967" srcRow="533" trgRow="265" color="EX-pale-blue-magenta" />
    <link srcID="2549" trgID="2509" rel="P" directed="false" shadow="true" shadowCol="14968" srcRow="265" trgRow="534" color="EX-pale-yellow orange" />
    <link srcID="2452" trgID="2269" rel="P" directed="false" shadow="true" shadowCol="14969" srcRow="267" trgRow="535" color="EX-medium-magenta" />
    <link srcID="2339" trgID="2269" rel="P" directed="false" shadow="true" shadowCol="14970" srcRow="284" trgRow="535" color="EX-pale-red" />
    <link srcID="2461" trgID="2269" rel="P" directed="false" shadow="true" shadowCol="14971" srcRow="425" trgRow="535" color="EX-pale-cyan" />
    <link srcID="2201" trgID="2269" rel="P" directed="false" shadow="true" shadowCol="14972" srcRow="434" trgRow="535" color="EX-pale-yellow-green" />
    <link srcID="2269" trgID="2451" rel="P" directed="false" shadow="true" shadowCol="14973" srcRow="535" trgRow="435" color="EX-pale-purple" />
    <link srcID="2053" trgID="2269" rel="P" directed="false" shadow="false" column="8052" shadowCol="14974" srcRow="536" trgRow="535" color="EX-pale-magenta" />
    <link srcID="2269" trgID="2537" rel="P" directed="false" shadow="false" column="8053" shadowCol="14975" srcRow="535" trgRow="596" color="EX-pale-red-orange" />
    <link srcID="2453" trgID="2269" rel="P" directed="false" shadow="false" column="8054" shadowCol="14976" srcRow="704" trgRow="535" color="EX-blue" />
    <link srcID="2210" trgID="2269" rel="pBp" directed="false" shadow="true" shadowCol="14977" srcRow="433" trgRow="535" color="EX-orange" />
    <link srcID="2193" trgID="2269" rel="pRp" directed="false" shadow="true" shadowCol="14978" srcRow="432" trgRow="535" color="EX-dark-cyan" />
    <link srcID="2269" trgID="2877" rel="pRp" directed="false" shadow="true" shadowCol="14979" srcRow="535" trgRow="529" color="EX-red" />
    <link srcID="2269" trgID="2051" rel="pRp" directed="false" shadow="false" column="8055" shadowCol="14980" srcRow="535" trgRow="537" color="EX-dark-orange" />
    <link srcID="2269" trgID="2061" rel="pRp" directed="false" shadow="false" column="8056" shadowCol="14981" srcRow="535" trgRow="603" color="EX-dark-gray-purple" />
    <link srcID="2867" trgID="2269" rel="pRp" directed="false" shadow="false" column="8057" shadowCol="14982" srcRow="683" trgRow="535" color="EX-cyan" />
    <link srcID="2265" trgID="2269" rel="pRp" directed="false" shadow="false" column="8058" shadowCol="14983" srcRow="738" trgRow="535" color="EX-yellow-orange" />
    <link srcID="2269" trgID="2052" rel="pRp" directed="false" shadow="false" column="8059" shadowCol="14984" srcRow="535" trgRow="796" color="EX-pure-blue" />
    <link srcID="2053" trgID="2452" rel="P" directed="false" shadow="true" shadowCol="14985" srcRow="536" trgRow="267" color="EX-dark-yellow-green" />
    <link srcID="2053" trgID="2339" rel="P" directed="false" shadow="true" shadowCol="14986" srcRow="536" trgRow="284" color="EX-dark-magenta" />
    <link srcID="2053" trgID="2451" rel="P" directed="false" shadow="true" shadowCol="14987" srcRow="536" trgRow="435" color="EX-dark-green" />
    <link srcID="2053" trgID="2269" rel="P" directed="false" shadow="true" shadowCol="14988" srcRow="536" trgRow="535" color="EX-blue-magenta" />
    <link srcID="2053" trgID="2453" rel="P" directed="false" shadow="false" column="8060" shadowCol="14989" srcRow="536" trgRow="704" color="EX-yellow-green" />
    <link srcID="2546" trgID="2053" rel="P" directed="false" shadow="false" column="8061" shadowCol="14990" srcRow="797" trgRow="536" color="EX-magenta" />
    <link srcID="2053" trgID="2461" rel="pRp" directed="false" shadow="true" shadowCol="14991" srcRow="536" trgRow="425" color="EX-green" />
    <link srcID="2193" trgID="2053" rel="pRp" directed="false" shadow="true" shadowCol="14992" srcRow="432" trgRow="536" color="EX-yellow" />
    <link srcID="2053" trgID="2051" rel="pRp" directed="false" shadow="false" column="8062" shadowCol="14993" srcRow="536" trgRow="537" color="EX-purple" />
    <link srcID="2053" trgID="2583" rel="pRp" directed="false" shadow="false" column="8063" shadowCol="14994" srcRow="536" trgRow="597" color="EX-dark-purple" />
    <link srcID="2452" trgID="2051" rel="P" directed="false" shadow="true" shadowCol="14995" srcRow="267" trgRow="537" color="EX-dark-red" />
    <link srcID="2099" trgID="2051" rel="P" directed="false" shadow="false" column="8064" shadowCol="14996" srcRow="578" trgRow="537" color="EX-pale-green" />
    <link srcID="2052" trgID="2051" rel="P" directed="false" shadow="false" column="8065" shadowCol="14997" srcRow="796" trgRow="537" color="EX-pale-blue" />
    <link srcID="2546" trgID="2051" rel="P" directed="false" shadow="false" column="8066" shadowCol="14998" srcRow="797" trgRow="537" color="EX-dark-tan" />
    <link srcID="2269" trgID="2051" rel="pRp" directed="false" shadow="true" shadowCol="14999" srcRow="535" trgRow="537" color="EX-pale-blue-magenta" />
    <link srcID="2053" trgID="2051" rel="pRp" directed="false" shadow="true" shadowCol="15000" srcRow="536" trgRow="537" color="EX-pale-yellow orange" />
    <link srcID="2452" trgID="2455" rel="P" directed="false" shadow="true" shadowCol="15001" srcRow="267" trgRow="538" color="EX-medium-magenta" />
    <link srcID="2844" trgID="2455" rel="pRp" directed="false" shadow="false" column="8067" shadowCol="15002" srcRow="582" trgRow="538" color="EX-pale-red" />
    <link srcID="2452" trgID="2454" rel="P" directed="false" shadow="true" shadowCol="15003" srcRow="267" trgRow="539" color="EX-pale-cyan" />
    <link srcID="2266" trgID="2356" rel="P" directed="false" shadow="true" shadowCol="15004" srcRow="540" trgRow="269" color="EX-pale-yellow-green" />
    <link srcID="2266" trgID="2358" rel="P" directed="false" shadow="true" shadowCol="15005" srcRow="540" trgRow="421" color="EX-pale-purple" />
    <link srcID="2266" trgID="2581" rel="P" directed="false" shadow="true" shadowCol="15006" srcRow="540" trgRow="422" color="EX-pale-magenta" />
    <link srcID="2201" trgID="2266" rel="P" directed="false" shadow="true" shadowCol="15007" srcRow="434" trgRow="540" color="EX-pale-red-orange" />
    <link srcID="2614" trgID="2266" rel="P" directed="false" shadow="false" column="8068" shadowCol="15008" srcRow="541" trgRow="540" color="EX-blue" />
    <link srcID="2608" trgID="2266" rel="P" directed="false" shadow="false" column="8069" shadowCol="15009" srcRow="542" trgRow="540" color="EX-orange" />
    <link srcID="2266" trgID="2610" rel="P" directed="false" shadow="false" column="8070" shadowCol="15010" srcRow="540" trgRow="543" color="EX-dark-cyan" />
    <link srcID="2266" trgID="2612" rel="P" directed="false" shadow="false" column="8071" shadowCol="15011" srcRow="540" trgRow="544" color="EX-red" />
    <link srcID="2614" trgID="2356" rel="P" directed="false" shadow="true" shadowCol="15012" srcRow="541" trgRow="269" color="EX-dark-orange" />
    <link srcID="2614" trgID="2358" rel="P" directed="false" shadow="true" shadowCol="15013" srcRow="541" trgRow="421" color="EX-dark-gray-purple" />
    <link srcID="2614" trgID="2581" rel="P" directed="false" shadow="true" shadowCol="15014" srcRow="541" trgRow="422" color="EX-cyan" />
    <link srcID="2614" trgID="2266" rel="P" directed="false" shadow="true" shadowCol="15015" srcRow="541" trgRow="540" color="EX-yellow-orange" />
    <link srcID="2614" trgID="2608" rel="P" directed="false" shadow="false" column="8072" shadowCol="15016" srcRow="541" trgRow="542" color="EX-pure-blue" />
    <link srcID="2614" trgID="2610" rel="P" directed="false" shadow="false" column="8073" shadowCol="15017" srcRow="541" trgRow="543" color="EX-dark-yellow-green" />
    <link srcID="2614" trgID="2612" rel="P" directed="false" shadow="false" column="8074" shadowCol="15018" srcRow="541" trgRow="544" color="EX-dark-magenta" />
    <link srcID="2608" trgID="2356" rel="P" directed="false" shadow="true" shadowCol="15019" srcRow="542" trgRow="269" color="EX-dark-green" />
    <link srcID="2608" trgID="2358" rel="P" directed="false" shadow="true" shadowCol="15020" srcRow="542" trgRow="421" color="EX-blue-magenta" />
    <link srcID="2608" trgID="2581" rel="P" directed="false" shadow="true" shadowCol="15021" srcRow="542" trgRow="422" color="EX-yellow-green" />
    <link srcID="2608" trgID="2266" rel="P" directed="false" shadow="true" shadowCol="15022" srcRow="542" trgRow="540" color="EX-magenta" />
    <link srcID="2614" trgID="2608" rel="P" directed="false" shadow="true" shadowCol="15023" srcRow="541" trgRow="542" color="EX-green" />
    <link srcID="2608" trgID="2610" rel="P" directed="false" shadow="false" column="8075" shadowCol="15024" srcRow="542" trgRow="543" color="EX-yellow" />
    <link srcID="2608" trgID="2612" rel="P" directed="false" shadow="false" column="8076" shadowCol="15025" srcRow="542" trgRow="544" color="EX-purple" />
    <link srcID="2610" trgID="2356" rel="P" directed="false" shadow="true" shadowCol="15026" srcRow="543" trgRow="269" color="EX-dark-purple" />
    <link srcID="2610" trgID="2358" rel="P" directed="false" shadow="true" shadowCol="15027" srcRow="543" trgRow="421" color="EX-dark-red" />
    <link srcID="2610" trgID="2581" rel="P" directed="false" shadow="true" shadowCol="15028" srcRow="543" trgRow="422" color="EX-pale-green" />
    <link srcID="2266" trgID="2610" rel="P" directed="false" shadow="true" shadowCol="15029" srcRow="540" trgRow="543" color="EX-pale-blue" />
    <link srcID="2614" trgID="2610" rel="P" directed="false" shadow="true" shadowCol="15030" srcRow="541" trgRow="543" color="EX-dark-tan" />
    <link srcID="2608" trgID="2610" rel="P" directed="false" shadow="true" shadowCol="15031" srcRow="542" trgRow="543" color="EX-pale-blue-magenta" />
    <link srcID="2610" trgID="2612" rel="P" directed="false" shadow="false" column="8077" shadowCol="15032" srcRow="543" trgRow="544" color="EX-pale-yellow orange" />
    <link srcID="2612" trgID="2356" rel="P" directed="false" shadow="true" shadowCol="15033" srcRow="544" trgRow="269" color="EX-medium-magenta" />
    <link srcID="2612" trgID="2358" rel="P" directed="false" shadow="true" shadowCol="15034" srcRow="544" trgRow="421" color="EX-pale-red" />
    <link srcID="2612" trgID="2581" rel="P" directed="false" shadow="true" shadowCol="15035" srcRow="544" trgRow="422" color="EX-pale-cyan" />
    <link srcID="2266" trgID="2612" rel="P" directed="false" shadow="true" shadowCol="15036" srcRow="540" trgRow="544" color="EX-pale-yellow-green" />
    <link srcID="2614" trgID="2612" rel="P" directed="false" shadow="true" shadowCol="15037" srcRow="541" trgRow="544" color="EX-pale-purple" />
    <link srcID="2608" trgID="2612" rel="P" directed="false" shadow="true" shadowCol="15038" srcRow="542" trgRow="544" color="EX-pale-magenta" />
    <link srcID="2610" trgID="2612" rel="P" directed="false" shadow="true" shadowCol="15039" srcRow="543" trgRow="544" color="EX-pale-red-orange" />
    <link srcID="2356" trgID="2677" rel="P" directed="false" shadow="true" shadowCol="15040" srcRow="269" trgRow="545" color="EX-blue" />
    <link srcID="2241" trgID="2259" rel="P" directed="false" shadow="true" shadowCol="15041" srcRow="546" trgRow="270" color="EX-orange" />
    <link srcID="2240" trgID="2241" rel="P" directed="false" shadow="true" shadowCol="15042" srcRow="413" trgRow="546" color="EX-dark-cyan" />
    <link srcID="2244" trgID="2241" rel="P" directed="false" shadow="true" shadowCol="15043" srcRow="414" trgRow="546" color="EX-red" />
    <link srcID="2261" trgID="2241" rel="P" directed="false" shadow="true" shadowCol="15044" srcRow="415" trgRow="546" color="EX-dark-orange" />
    <link srcID="2248" trgID="2241" rel="P" directed="false" shadow="true" shadowCol="15045" srcRow="416" trgRow="546" color="EX-dark-gray-purple" />
    <link srcID="2241" trgID="2246" rel="P" directed="false" shadow="true" shadowCol="15046" srcRow="546" trgRow="417" color="EX-cyan" />
    <link srcID="2144" trgID="2150" rel="P" directed="false" shadow="true" shadowCol="15047" srcRow="327" trgRow="547" color="EX-yellow-orange" />
    <link srcID="2150" trgID="2146" rel="P" directed="false" shadow="false" column="8078" shadowCol="15048" srcRow="547" trgRow="651" color="EX-pure-blue" />
    <link srcID="2150" trgID="2259" rel="pRp" directed="false" shadow="true" shadowCol="15049" srcRow="547" trgRow="270" color="EX-dark-yellow-green" />
    <link srcID="2144" trgID="2158" rel="P" directed="false" shadow="true" shadowCol="15050" srcRow="327" trgRow="548" color="EX-dark-magenta" />
    <link srcID="2153" trgID="2158" rel="P" directed="false" shadow="false" column="8079" shadowCol="15051" srcRow="650" trgRow="548" color="EX-dark-green" />
    <link srcID="2946" trgID="2350" rel="P" directed="false" shadow="true" shadowCol="15052" srcRow="276" trgRow="549" color="EX-blue-magenta" />
    <link srcID="2963" trgID="2350" rel="P" directed="false" shadow="true" shadowCol="15053" srcRow="303" trgRow="549" color="EX-yellow-green" />
    <link srcID="2962" trgID="2350" rel="P" directed="false" shadow="true" shadowCol="15054" srcRow="304" trgRow="549" color="EX-magenta" />
    <link srcID="2964" trgID="2350" rel="P" directed="false" shadow="true" shadowCol="15055" srcRow="305" trgRow="549" color="EX-green" />
    <link srcID="2951" trgID="2350" rel="P" directed="false" shadow="true" shadowCol="15056" srcRow="306" trgRow="549" color="EX-yellow" />
    <link srcID="2983" trgID="2350" rel="P" directed="false" shadow="true" shadowCol="15057" srcRow="307" trgRow="549" color="EX-purple" />
    <link srcID="2382" trgID="2350" rel="P" directed="false" shadow="true" shadowCol="15058" srcRow="308" trgRow="549" color="EX-dark-purple" />
    <link srcID="2381" trgID="2350" rel="P" directed="false" shadow="true" shadowCol="15059" srcRow="309" trgRow="549" color="EX-dark-red" />
    <link srcID="2380" trgID="2350" rel="P" directed="false" shadow="true" shadowCol="15060" srcRow="310" trgRow="549" color="EX-pale-green" />
    <link srcID="2965" trgID="2350" rel="P" directed="false" shadow="true" shadowCol="15061" srcRow="397" trgRow="549" color="EX-pale-blue" />
    <link srcID="2970" trgID="2350" rel="P" directed="false" shadow="true" shadowCol="15062" srcRow="398" trgRow="549" color="EX-dark-tan" />
    <link srcID="2945" trgID="2350" rel="P" directed="false" shadow="true" shadowCol="15063" srcRow="443" trgRow="549" color="EX-pale-blue-magenta" />
    <link srcID="2340" trgID="2350" rel="P" directed="false" shadow="false" column="8080" shadowCol="15064" srcRow="555" trgRow="549" color="EX-pale-yellow orange" />
    <link srcID="2350" trgID="2352" rel="P" directed="false" shadow="false" column="8081" shadowCol="15065" srcRow="549" trgRow="556" color="EX-medium-magenta" />
    <link srcID="2944" trgID="2350" rel="P" directed="false" shadow="false" column="8082" shadowCol="15066" srcRow="557" trgRow="549" color="EX-pale-red" />
    <link srcID="2350" trgID="2354" rel="P" directed="false" shadow="false" column="8083" shadowCol="15067" srcRow="549" trgRow="558" color="EX-pale-cyan" />
    <link srcID="2968" trgID="2350" rel="P" directed="false" shadow="false" column="8084" shadowCol="15068" srcRow="559" trgRow="549" color="EX-pale-yellow-green" />
    <link srcID="2350" trgID="2393" rel="P" directed="false" shadow="false" column="8085" shadowCol="15069" srcRow="549" trgRow="561" color="EX-pale-purple" />
    <link srcID="2969" trgID="2350" rel="P" directed="false" shadow="false" column="8086" shadowCol="15070" srcRow="619" trgRow="549" color="EX-pale-magenta" />
    <link srcID="2370" trgID="2350" rel="P" directed="false" shadow="false" column="8087" shadowCol="15071" srcRow="620" trgRow="549" color="EX-pale-red-orange" />
    <link srcID="2350" trgID="2364" rel="P" directed="false" shadow="false" column="8088" shadowCol="15072" srcRow="549" trgRow="621" color="EX-blue" />
    <link srcID="2372" trgID="2350" rel="P" directed="false" shadow="false" column="8089" shadowCol="15073" srcRow="622" trgRow="549" color="EX-orange" />
    <link srcID="2368" trgID="2350" rel="P" directed="false" shadow="false" column="8090" shadowCol="15074" srcRow="623" trgRow="549" color="EX-dark-cyan" />
    <link srcID="2350" trgID="2345" rel="P" directed="false" shadow="false" column="8091" shadowCol="15075" srcRow="549" trgRow="624" color="EX-red" />
    <link srcID="2350" trgID="2386" rel="P" directed="false" shadow="false" column="8092" shadowCol="15076" srcRow="549" trgRow="625" color="EX-dark-orange" />
    <link srcID="2350" trgID="2149" rel="P" directed="false" shadow="false" column="8093" shadowCol="15077" srcRow="549" trgRow="637" color="EX-dark-gray-purple" />
    <link srcID="2350" trgID="2919" rel="P" directed="false" shadow="false" column="8094" shadowCol="15078" srcRow="549" trgRow="643" color="EX-cyan" />
    <link srcID="2350" trgID="2705" rel="pRp" directed="false" shadow="true" shadowCol="15079" srcRow="549" trgRow="274" color="EX-yellow-orange" />
    <link srcID="2350" trgID="2388" rel="pRp" directed="false" shadow="true" shadowCol="15080" srcRow="549" trgRow="312" color="EX-pure-blue" />
    <link srcID="2350" trgID="2391" rel="pRp" directed="false" shadow="true" shadowCol="15081" srcRow="549" trgRow="314" color="EX-dark-yellow-green" />
    <link srcID="2943" trgID="2350" rel="pRp" directed="false" shadow="false" column="8095" shadowCol="15082" srcRow="560" trgRow="549" color="EX-dark-magenta" />
    <link srcID="2350" trgID="2023" rel="pRp" directed="false" shadow="false" column="8096" shadowCol="15083" srcRow="549" trgRow="641" color="EX-dark-green" />
    <link srcID="2350" trgID="2597" rel="pRp" directed="false" shadow="false" column="8097" shadowCol="15084" srcRow="549" trgRow="642" color="EX-blue-magenta" />
    <link srcID="2946" trgID="2947" rel="P" directed="false" shadow="true" shadowCol="15085" srcRow="276" trgRow="550" color="EX-yellow-green" />
    <link srcID="2947" trgID="2703" rel="P" directed="false" shadow="true" shadowCol="15086" srcRow="550" trgRow="418" color="EX-magenta" />
    <link srcID="2945" trgID="2947" rel="P" directed="false" shadow="true" shadowCol="15087" srcRow="443" trgRow="550" color="EX-green" />
    <link srcID="2949" trgID="2947" rel="P" directed="false" shadow="true" shadowCol="15088" srcRow="447" trgRow="550" color="EX-yellow" />
    <link srcID="2271" trgID="2947" rel="P" directed="false" shadow="true" shadowCol="15089" srcRow="526" trgRow="550" color="EX-purple" />
    <link srcID="2377" trgID="2947" rel="P" directed="false" shadow="true" shadowCol="15090" srcRow="527" trgRow="550" color="EX-dark-purple" />
    <link srcID="2947" trgID="2702" rel="P" directed="false" shadow="false" column="8098" shadowCol="15091" srcRow="550" trgRow="551" color="EX-dark-red" />
    <link srcID="2943" trgID="2947" rel="P" directed="false" shadow="false" column="8099" shadowCol="15092" srcRow="560" trgRow="550" color="EX-pale-green" />
    <link srcID="2966" trgID="2947" rel="P" directed="false" shadow="false" column="8100" shadowCol="15093" srcRow="562" trgRow="550" color="EX-pale-blue" />
    <link srcID="2948" trgID="2947" rel="P" directed="false" shadow="false" column="8101" shadowCol="15094" srcRow="563" trgRow="550" color="EX-dark-tan" />
    <link srcID="2967" trgID="2947" rel="P" directed="false" shadow="false" column="8102" shadowCol="15095" srcRow="565" trgRow="550" color="EX-pale-blue-magenta" />
    <link srcID="2982" trgID="2947" rel="P" directed="false" shadow="false" column="8103" shadowCol="15096" srcRow="566" trgRow="550" color="EX-pale-yellow orange" />
    <link srcID="2950" trgID="2947" rel="P" directed="false" shadow="false" column="8104" shadowCol="15097" srcRow="567" trgRow="550" color="EX-medium-magenta" />
    <link srcID="2947" trgID="2713" rel="P" directed="false" shadow="false" column="8105" shadowCol="15098" srcRow="550" trgRow="571" color="EX-pale-red" />
    <link srcID="2947" trgID="2705" rel="pRp" directed="false" shadow="true" shadowCol="15099" srcRow="550" trgRow="274" color="EX-pale-cyan" />
    <link srcID="2947" trgID="2708" rel="pRp" directed="false" shadow="true" shadowCol="15100" srcRow="550" trgRow="277" color="EX-pale-yellow-green" />
    <link srcID="2947" trgID="2698" rel="pRp" directed="false" shadow="true" shadowCol="15101" srcRow="550" trgRow="407" color="EX-pale-purple" />
    <link srcID="2968" trgID="2947" rel="pRp" directed="false" shadow="false" column="8106" shadowCol="15102" srcRow="559" trgRow="550" color="EX-pale-magenta" />
    <link srcID="2984" trgID="2947" rel="pRp" directed="false" shadow="false" column="8107" shadowCol="15103" srcRow="564" trgRow="550" color="EX-pale-red-orange" />
    <link srcID="2702" trgID="2705" rel="P" directed="false" shadow="true" shadowCol="15104" srcRow="551" trgRow="274" color="EX-blue" />
    <link srcID="2946" trgID="2702" rel="P" directed="false" shadow="true" shadowCol="15105" srcRow="276" trgRow="551" color="EX-orange" />
    <link srcID="2708" trgID="2702" rel="P" directed="false" shadow="true" shadowCol="15106" srcRow="277" trgRow="551" color="EX-dark-cyan" />
    <link srcID="2698" trgID="2702" rel="P" directed="false" shadow="true" shadowCol="15107" srcRow="407" trgRow="551" color="EX-red" />
    <link srcID="2947" trgID="2702" rel="P" directed="false" shadow="true" shadowCol="15108" srcRow="550" trgRow="551" color="EX-dark-orange" />
    <link srcID="2702" trgID="2494" rel="P" directed="false" shadow="false" column="8108" shadowCol="15109" srcRow="551" trgRow="552" color="EX-dark-gray-purple" />
    <link srcID="2702" trgID="2277" rel="P" directed="false" shadow="false" column="8109" shadowCol="15110" srcRow="551" trgRow="553" color="EX-cyan" />
    <link srcID="2492" trgID="2702" rel="P" directed="false" shadow="false" column="8110" shadowCol="15111" srcRow="569" trgRow="551" color="EX-yellow-orange" />
    <link srcID="2498" trgID="2702" rel="P" directed="false" shadow="false" column="8111" shadowCol="15112" srcRow="675" trgRow="551" color="EX-pure-blue" />
    <link srcID="2702" trgID="2496" rel="P" directed="false" shadow="false" column="8112" shadowCol="15113" srcRow="551" trgRow="798" color="EX-dark-yellow-green" />
    <link srcID="2702" trgID="2703" rel="pRp" directed="false" shadow="true" shadowCol="15114" srcRow="551" trgRow="418" color="EX-dark-magenta" />
    <link srcID="2698" trgID="2494" rel="P" directed="false" shadow="true" shadowCol="15115" srcRow="407" trgRow="552" color="EX-dark-green" />
    <link srcID="2702" trgID="2494" rel="P" directed="false" shadow="true" shadowCol="15116" srcRow="551" trgRow="552" color="EX-blue-magenta" />
    <link srcID="2492" trgID="2494" rel="P" directed="false" shadow="false" column="8113" shadowCol="15117" srcRow="569" trgRow="552" color="EX-yellow-green" />
    <link srcID="2494" trgID="2474" rel="P" directed="false" shadow="false" column="8114" shadowCol="15118" srcRow="552" trgRow="799" color="EX-magenta" />
    <link srcID="2494" trgID="2705" rel="pRp" directed="false" shadow="true" shadowCol="15119" srcRow="552" trgRow="274" color="EX-green" />
    <link srcID="2705" trgID="2277" rel="P" directed="false" shadow="true" shadowCol="15120" srcRow="274" trgRow="553" color="EX-yellow" />
    <link srcID="2708" trgID="2277" rel="P" directed="false" shadow="true" shadowCol="15121" srcRow="277" trgRow="553" color="EX-purple" />
    <link srcID="2698" trgID="2277" rel="P" directed="false" shadow="true" shadowCol="15122" srcRow="407" trgRow="553" color="EX-dark-purple" />
    <link srcID="2702" trgID="2277" rel="P" directed="false" shadow="true" shadowCol="15123" srcRow="551" trgRow="553" color="EX-dark-red" />
    <link srcID="2708" trgID="2280" rel="P" directed="false" shadow="true" shadowCol="15124" srcRow="277" trgRow="554" color="EX-pale-green" />
    <link srcID="2595" trgID="2280" rel="P" directed="false" shadow="false" column="8115" shadowCol="15125" srcRow="800" trgRow="554" color="EX-pale-blue" />
    <link srcID="2705" trgID="2280" rel="pRp" directed="false" shadow="true" shadowCol="15126" srcRow="274" trgRow="554" color="EX-dark-tan" />
    <link srcID="2963" trgID="2340" rel="P" directed="false" shadow="true" shadowCol="15127" srcRow="303" trgRow="555" color="EX-pale-blue-magenta" />
    <link srcID="2962" trgID="2340" rel="P" directed="false" shadow="true" shadowCol="15128" srcRow="304" trgRow="555" color="EX-pale-yellow orange" />
    <link srcID="2340" trgID="2964" rel="P" directed="false" shadow="true" shadowCol="15129" srcRow="555" trgRow="305" color="EX-medium-magenta" />
    <link srcID="2951" trgID="2340" rel="P" directed="false" shadow="true" shadowCol="15130" srcRow="306" trgRow="555" color="EX-pale-red" />
    <link srcID="2983" trgID="2340" rel="P" directed="false" shadow="true" shadowCol="15131" srcRow="307" trgRow="555" color="EX-pale-cyan" />
    <link srcID="2340" trgID="2382" rel="P" directed="false" shadow="true" shadowCol="15132" srcRow="555" trgRow="308" color="EX-pale-yellow-green" />
    <link srcID="2340" trgID="2381" rel="P" directed="false" shadow="true" shadowCol="15133" srcRow="555" trgRow="309" color="EX-pale-purple" />
    <link srcID="2340" trgID="2380" rel="P" directed="false" shadow="true" shadowCol="15134" srcRow="555" trgRow="310" color="EX-pale-magenta" />
    <link srcID="2340" trgID="2390" rel="P" directed="false" shadow="true" shadowCol="15135" srcRow="555" trgRow="311" color="EX-pale-red-orange" />
    <link srcID="2340" trgID="2388" rel="P" directed="false" shadow="true" shadowCol="15136" srcRow="555" trgRow="312" color="EX-blue" />
    <link srcID="2340" trgID="2378" rel="P" directed="false" shadow="true" shadowCol="15137" srcRow="555" trgRow="313" color="EX-orange" />
    <link srcID="2340" trgID="2384" rel="P" directed="false" shadow="true" shadowCol="15138" srcRow="555" trgRow="315" color="EX-dark-cyan" />
    <link srcID="2340" trgID="2346" rel="P" directed="false" shadow="true" shadowCol="15139" srcRow="555" trgRow="316" color="EX-red" />
    <link srcID="2340" trgID="2965" rel="P" directed="false" shadow="true" shadowCol="15140" srcRow="555" trgRow="397" color="EX-dark-orange" />
    <link srcID="2970" trgID="2340" rel="P" directed="false" shadow="true" shadowCol="15141" srcRow="398" trgRow="555" color="EX-dark-gray-purple" />
    <link srcID="2340" trgID="2945" rel="P" directed="false" shadow="true" shadowCol="15142" srcRow="555" trgRow="443" color="EX-cyan" />
    <link srcID="2340" trgID="2350" rel="P" directed="false" shadow="true" shadowCol="15143" srcRow="555" trgRow="549" color="EX-yellow-orange" />
    <link srcID="2340" trgID="2352" rel="P" directed="false" shadow="false" column="8116" shadowCol="15144" srcRow="555" trgRow="556" color="EX-pure-blue" />
    <link srcID="2340" trgID="2354" rel="P" directed="false" shadow="false" column="8117" shadowCol="15145" srcRow="555" trgRow="558" color="EX-dark-yellow-green" />
    <link srcID="2968" trgID="2340" rel="P" directed="false" shadow="false" column="8118" shadowCol="15146" srcRow="559" trgRow="555" color="EX-dark-magenta" />
    <link srcID="2340" trgID="2393" rel="P" directed="false" shadow="false" column="8119" shadowCol="15147" srcRow="555" trgRow="561" color="EX-dark-green" />
    <link srcID="2969" trgID="2340" rel="P" directed="false" shadow="false" column="8120" shadowCol="15148" srcRow="619" trgRow="555" color="EX-blue-magenta" />
    <link srcID="2340" trgID="2370" rel="P" directed="false" shadow="false" column="8121" shadowCol="15149" srcRow="555" trgRow="620" color="EX-yellow-green" />
    <link srcID="2340" trgID="2364" rel="P" directed="false" shadow="false" column="8122" shadowCol="15150" srcRow="555" trgRow="621" color="EX-magenta" />
    <link srcID="2340" trgID="2368" rel="P" directed="false" shadow="false" column="8123" shadowCol="15151" srcRow="555" trgRow="623" color="EX-green" />
    <link srcID="2340" trgID="2345" rel="P" directed="false" shadow="false" column="8124" shadowCol="15152" srcRow="555" trgRow="624" color="EX-yellow" />
    <link srcID="2340" trgID="2386" rel="P" directed="false" shadow="false" column="8125" shadowCol="15153" srcRow="555" trgRow="625" color="EX-purple" />
    <link srcID="2340" trgID="2987" rel="P" directed="false" shadow="false" column="8126" shadowCol="15154" srcRow="555" trgRow="626" color="EX-dark-purple" />
    <link srcID="2340" trgID="2341" rel="P" directed="false" shadow="false" column="8127" shadowCol="15155" srcRow="555" trgRow="628" color="EX-dark-red" />
    <link srcID="2340" trgID="2385" rel="P" directed="false" shadow="false" column="8128" shadowCol="15156" srcRow="555" trgRow="632" color="EX-pale-green" />
    <link srcID="2340" trgID="2149" rel="P" directed="false" shadow="false" column="8129" shadowCol="15157" srcRow="555" trgRow="637" color="EX-pale-blue" />
    <link srcID="2340" trgID="2919" rel="P" directed="false" shadow="false" column="8130" shadowCol="15158" srcRow="555" trgRow="643" color="EX-dark-tan" />
    <link srcID="2340" trgID="2152" rel="P" directed="false" shadow="false" column="8131" shadowCol="15159" srcRow="555" trgRow="801" color="EX-pale-blue-magenta" />
    <link srcID="2340" trgID="2946" rel="pRp" directed="false" shadow="true" shadowCol="15160" srcRow="555" trgRow="276" color="EX-pale-yellow orange" />
    <link srcID="2340" trgID="2944" rel="pRp" directed="false" shadow="false" column="8132" shadowCol="15161" srcRow="555" trgRow="557" color="EX-medium-magenta" />
    <link srcID="2943" trgID="2340" rel="pRp" directed="false" shadow="false" column="8133" shadowCol="15162" srcRow="560" trgRow="555" color="EX-pale-red" />
    <link srcID="2340" trgID="2948" rel="pRp" directed="false" shadow="false" column="8134" shadowCol="15163" srcRow="555" trgRow="563" color="EX-pale-cyan" />
    <link srcID="2340" trgID="2372" rel="pRp" directed="false" shadow="false" column="8135" shadowCol="15164" srcRow="555" trgRow="622" color="EX-pale-yellow-green" />
    <link srcID="2340" trgID="2792" rel="pRp" directed="false" shadow="false" column="8136" shadowCol="15165" srcRow="555" trgRow="630" color="EX-pale-purple" />
    <link srcID="2340" trgID="2357" rel="pRp" directed="false" shadow="false" column="8137" shadowCol="15166" srcRow="555" trgRow="634" color="EX-pale-magenta" />
    <link srcID="2340" trgID="2599" rel="pRp" directed="false" shadow="false" column="8138" shadowCol="15167" srcRow="555" trgRow="639" color="EX-pale-red-orange" />
    <link srcID="2946" trgID="2352" rel="P" directed="false" shadow="true" shadowCol="15168" srcRow="276" trgRow="556" color="EX-blue" />
    <link srcID="2963" trgID="2352" rel="P" directed="false" shadow="true" shadowCol="15169" srcRow="303" trgRow="556" color="EX-orange" />
    <link srcID="2962" trgID="2352" rel="P" directed="false" shadow="true" shadowCol="15170" srcRow="304" trgRow="556" color="EX-dark-cyan" />
    <link srcID="2964" trgID="2352" rel="P" directed="false" shadow="true" shadowCol="15171" srcRow="305" trgRow="556" color="EX-red" />
    <link srcID="2951" trgID="2352" rel="P" directed="false" shadow="true" shadowCol="15172" srcRow="306" trgRow="556" color="EX-dark-orange" />
    <link srcID="2983" trgID="2352" rel="P" directed="false" shadow="true" shadowCol="15173" srcRow="307" trgRow="556" color="EX-dark-gray-purple" />
    <link srcID="2382" trgID="2352" rel="P" directed="false" shadow="true" shadowCol="15174" srcRow="308" trgRow="556" color="EX-cyan" />
    <link srcID="2381" trgID="2352" rel="P" directed="false" shadow="true" shadowCol="15175" srcRow="309" trgRow="556" color="EX-yellow-orange" />
    <link srcID="2380" trgID="2352" rel="P" directed="false" shadow="true" shadowCol="15176" srcRow="310" trgRow="556" color="EX-pure-blue" />
    <link srcID="2352" trgID="2390" rel="P" directed="false" shadow="true" shadowCol="15177" srcRow="556" trgRow="311" color="EX-dark-yellow-green" />
    <link srcID="2352" trgID="2388" rel="P" directed="false" shadow="true" shadowCol="15178" srcRow="556" trgRow="312" color="EX-dark-magenta" />
    <link srcID="2352" trgID="2378" rel="P" directed="false" shadow="true" shadowCol="15179" srcRow="556" trgRow="313" color="EX-dark-green" />
    <link srcID="2352" trgID="2391" rel="P" directed="false" shadow="true" shadowCol="15180" srcRow="556" trgRow="314" color="EX-blue-magenta" />
    <link srcID="2384" trgID="2352" rel="P" directed="false" shadow="true" shadowCol="15181" srcRow="315" trgRow="556" color="EX-yellow-green" />
    <link srcID="2965" trgID="2352" rel="P" directed="false" shadow="true" shadowCol="15182" srcRow="397" trgRow="556" color="EX-magenta" />
    <link srcID="2970" trgID="2352" rel="P" directed="false" shadow="true" shadowCol="15183" srcRow="398" trgRow="556" color="EX-green" />
    <link srcID="2945" trgID="2352" rel="P" directed="false" shadow="true" shadowCol="15184" srcRow="443" trgRow="556" color="EX-yellow" />
    <link srcID="2350" trgID="2352" rel="P" directed="false" shadow="true" shadowCol="15185" srcRow="549" trgRow="556" color="EX-purple" />
    <link srcID="2340" trgID="2352" rel="P" directed="false" shadow="true" shadowCol="15186" srcRow="555" trgRow="556" color="EX-dark-purple" />
    <link srcID="2944" trgID="2352" rel="P" directed="false" shadow="false" column="8139" shadowCol="15187" srcRow="557" trgRow="556" color="EX-dark-red" />
    <link srcID="2352" trgID="2354" rel="P" directed="false" shadow="false" column="8140" shadowCol="15188" srcRow="556" trgRow="558" color="EX-pale-green" />
    <link srcID="2968" trgID="2352" rel="P" directed="false" shadow="false" column="8141" shadowCol="15189" srcRow="559" trgRow="556" color="EX-pale-blue" />
    <link srcID="2352" trgID="2393" rel="P" directed="false" shadow="false" column="8142" shadowCol="15190" srcRow="556" trgRow="561" color="EX-dark-tan" />
    <link srcID="2969" trgID="2352" rel="P" directed="false" shadow="false" column="8143" shadowCol="15191" srcRow="619" trgRow="556" color="EX-pale-blue-magenta" />
    <link srcID="2370" trgID="2352" rel="P" directed="false" shadow="false" column="8144" shadowCol="15192" srcRow="620" trgRow="556" color="EX-pale-yellow orange" />
    <link srcID="2352" trgID="2364" rel="P" directed="false" shadow="false" column="8145" shadowCol="15193" srcRow="556" trgRow="621" color="EX-medium-magenta" />
    <link srcID="2372" trgID="2352" rel="P" directed="false" shadow="false" column="8146" shadowCol="15194" srcRow="622" trgRow="556" color="EX-pale-red" />
    <link srcID="2368" trgID="2352" rel="P" directed="false" shadow="false" column="8147" shadowCol="15195" srcRow="623" trgRow="556" color="EX-pale-cyan" />
    <link srcID="2352" trgID="2345" rel="P" directed="false" shadow="false" column="8148" shadowCol="15196" srcRow="556" trgRow="624" color="EX-pale-yellow-green" />
    <link srcID="2352" trgID="2386" rel="P" directed="false" shadow="false" column="8149" shadowCol="15197" srcRow="556" trgRow="625" color="EX-pale-purple" />
    <link srcID="2352" trgID="2792" rel="P" directed="false" shadow="false" column="8150" shadowCol="15198" srcRow="556" trgRow="630" color="EX-pale-magenta" />
    <link srcID="2352" trgID="2149" rel="P" directed="false" shadow="false" column="8151" shadowCol="15199" srcRow="556" trgRow="637" color="EX-pale-red-orange" />
    <link srcID="2352" trgID="2919" rel="P" directed="false" shadow="false" column="8152" shadowCol="15200" srcRow="556" trgRow="643" color="EX-blue" />
    <link srcID="2348" trgID="2352" rel="pRp" directed="false" shadow="true" shadowCol="15201" srcRow="399" trgRow="556" color="EX-orange" />
    <link srcID="2943" trgID="2352" rel="pRp" directed="false" shadow="false" column="8153" shadowCol="15202" srcRow="560" trgRow="556" color="EX-dark-cyan" />
    <link srcID="2352" trgID="2987" rel="pRp" directed="false" shadow="false" column="8154" shadowCol="15203" srcRow="556" trgRow="626" color="EX-red" />
    <link srcID="2352" trgID="2357" rel="pRp" directed="false" shadow="false" column="8155" shadowCol="15204" srcRow="556" trgRow="634" color="EX-dark-orange" />
    <link srcID="2352" trgID="2599" rel="pRp" directed="false" shadow="false" column="8156" shadowCol="15205" srcRow="556" trgRow="639" color="EX-dark-gray-purple" />
    <link srcID="2352" trgID="2023" rel="pRp" directed="false" shadow="false" column="8157" shadowCol="15206" srcRow="556" trgRow="641" color="EX-cyan" />
    <link srcID="2944" trgID="2946" rel="P" directed="false" shadow="true" shadowCol="15207" srcRow="557" trgRow="276" color="EX-yellow-orange" />
    <link srcID="2963" trgID="2944" rel="P" directed="false" shadow="true" shadowCol="15208" srcRow="303" trgRow="557" color="EX-pure-blue" />
    <link srcID="2962" trgID="2944" rel="P" directed="false" shadow="true" shadowCol="15209" srcRow="304" trgRow="557" color="EX-dark-yellow-green" />
    <link srcID="2964" trgID="2944" rel="P" directed="false" shadow="true" shadowCol="15210" srcRow="305" trgRow="557" color="EX-dark-magenta" />
    <link srcID="2951" trgID="2944" rel="P" directed="false" shadow="true" shadowCol="15211" srcRow="306" trgRow="557" color="EX-dark-green" />
    <link srcID="2983" trgID="2944" rel="P" directed="false" shadow="true" shadowCol="15212" srcRow="307" trgRow="557" color="EX-blue-magenta" />
    <link srcID="2965" trgID="2944" rel="P" directed="false" shadow="true" shadowCol="15213" srcRow="397" trgRow="557" color="EX-yellow-green" />
    <link srcID="2970" trgID="2944" rel="P" directed="false" shadow="true" shadowCol="15214" srcRow="398" trgRow="557" color="EX-magenta" />
    <link srcID="2944" trgID="2348" rel="P" directed="false" shadow="true" shadowCol="15215" srcRow="557" trgRow="399" color="EX-green" />
    <link srcID="2944" trgID="2945" rel="P" directed="false" shadow="true" shadowCol="15216" srcRow="557" trgRow="443" color="EX-yellow" />
    <link srcID="2949" trgID="2944" rel="P" directed="false" shadow="true" shadowCol="15217" srcRow="447" trgRow="557" color="EX-purple" />
    <link srcID="2944" trgID="2350" rel="P" directed="false" shadow="true" shadowCol="15218" srcRow="557" trgRow="549" color="EX-dark-purple" />
    <link srcID="2944" trgID="2352" rel="P" directed="false" shadow="true" shadowCol="15219" srcRow="557" trgRow="556" color="EX-dark-red" />
    <link srcID="2944" trgID="2354" rel="P" directed="false" shadow="false" column="8158" shadowCol="15220" srcRow="557" trgRow="558" color="EX-pale-green" />
    <link srcID="2968" trgID="2944" rel="P" directed="false" shadow="false" column="8159" shadowCol="15221" srcRow="559" trgRow="557" color="EX-pale-blue" />
    <link srcID="2943" trgID="2944" rel="P" directed="false" shadow="false" column="8160" shadowCol="15222" srcRow="560" trgRow="557" color="EX-dark-tan" />
    <link srcID="2966" trgID="2944" rel="P" directed="false" shadow="false" column="8161" shadowCol="15223" srcRow="562" trgRow="557" color="EX-pale-blue-magenta" />
    <link srcID="2948" trgID="2944" rel="P" directed="false" shadow="false" column="8162" shadowCol="15224" srcRow="563" trgRow="557" color="EX-pale-yellow orange" />
    <link srcID="2984" trgID="2944" rel="P" directed="false" shadow="false" column="8163" shadowCol="15225" srcRow="564" trgRow="557" color="EX-medium-magenta" />
    <link srcID="2967" trgID="2944" rel="P" directed="false" shadow="false" column="8164" shadowCol="15226" srcRow="565" trgRow="557" color="EX-pale-red" />
    <link srcID="2982" trgID="2944" rel="P" directed="false" shadow="false" column="8165" shadowCol="15227" srcRow="566" trgRow="557" color="EX-pale-cyan" />
    <link srcID="2950" trgID="2944" rel="P" directed="false" shadow="false" column="8166" shadowCol="15228" srcRow="567" trgRow="557" color="EX-pale-yellow-green" />
    <link srcID="2944" trgID="2986" rel="P" directed="false" shadow="false" column="8167" shadowCol="15229" srcRow="557" trgRow="568" color="EX-pale-purple" />
    <link srcID="2944" trgID="2971" rel="P" directed="false" shadow="false" column="8168" shadowCol="15230" srcRow="557" trgRow="570" color="EX-pale-magenta" />
    <link srcID="2969" trgID="2944" rel="P" directed="false" shadow="false" column="8169" shadowCol="15231" srcRow="619" trgRow="557" color="EX-pale-red-orange" />
    <link srcID="2370" trgID="2944" rel="P" directed="false" shadow="false" column="8170" shadowCol="15232" srcRow="620" trgRow="557" color="EX-blue" />
    <link srcID="2944" trgID="2364" rel="P" directed="false" shadow="false" column="8171" shadowCol="15233" srcRow="557" trgRow="621" color="EX-orange" />
    <link srcID="2372" trgID="2944" rel="P" directed="false" shadow="false" column="8172" shadowCol="15234" srcRow="622" trgRow="557" color="EX-dark-cyan" />
    <link srcID="2368" trgID="2944" rel="P" directed="false" shadow="false" column="8173" shadowCol="15235" srcRow="623" trgRow="557" color="EX-red" />
    <link srcID="2944" trgID="2345" rel="P" directed="false" shadow="false" column="8174" shadowCol="15236" srcRow="557" trgRow="624" color="EX-dark-orange" />
    <link srcID="2944" trgID="2386" rel="P" directed="false" shadow="false" column="8175" shadowCol="15237" srcRow="557" trgRow="625" color="EX-dark-gray-purple" />
    <link srcID="2944" trgID="2987" rel="P" directed="false" shadow="false" column="8176" shadowCol="15238" srcRow="557" trgRow="626" color="EX-cyan" />
    <link srcID="2944" trgID="2985" rel="P" directed="false" shadow="false" column="8177" shadowCol="15239" srcRow="557" trgRow="627" color="EX-yellow-orange" />
    <link srcID="2944" trgID="2395" rel="P" directed="false" shadow="false" column="8178" shadowCol="15240" srcRow="557" trgRow="629" color="EX-pure-blue" />
    <link srcID="2944" trgID="2361" rel="P" directed="false" shadow="false" column="8179" shadowCol="15241" srcRow="557" trgRow="636" color="EX-dark-yellow-green" />
    <link srcID="2944" trgID="2597" rel="P" directed="false" shadow="false" column="8180" shadowCol="15242" srcRow="557" trgRow="642" color="EX-dark-magenta" />
    <link srcID="2944" trgID="2383" rel="pRp" directed="false" shadow="true" shadowCol="15243" srcRow="557" trgRow="400" color="EX-dark-green" />
    <link srcID="2944" trgID="2389" rel="pRp" directed="false" shadow="true" shadowCol="15244" srcRow="557" trgRow="401" color="EX-blue-magenta" />
    <link srcID="2340" trgID="2944" rel="pRp" directed="false" shadow="true" shadowCol="15245" srcRow="555" trgRow="557" color="EX-yellow-green" />
    <link srcID="2946" trgID="2354" rel="P" directed="false" shadow="true" shadowCol="15246" srcRow="276" trgRow="558" color="EX-magenta" />
    <link srcID="2963" trgID="2354" rel="P" directed="false" shadow="true" shadowCol="15247" srcRow="303" trgRow="558" color="EX-green" />
    <link srcID="2962" trgID="2354" rel="P" directed="false" shadow="true" shadowCol="15248" srcRow="304" trgRow="558" color="EX-yellow" />
    <link srcID="2964" trgID="2354" rel="P" directed="false" shadow="true" shadowCol="15249" srcRow="305" trgRow="558" color="EX-purple" />
    <link srcID="2951" trgID="2354" rel="P" directed="false" shadow="true" shadowCol="15250" srcRow="306" trgRow="558" color="EX-dark-purple" />
    <link srcID="2983" trgID="2354" rel="P" directed="false" shadow="true" shadowCol="15251" srcRow="307" trgRow="558" color="EX-dark-red" />
    <link srcID="2382" trgID="2354" rel="P" directed="false" shadow="true" shadowCol="15252" srcRow="308" trgRow="558" color="EX-pale-green" />
    <link srcID="2381" trgID="2354" rel="P" directed="false" shadow="true" shadowCol="15253" srcRow="309" trgRow="558" color="EX-pale-blue" />
    <link srcID="2380" trgID="2354" rel="P" directed="false" shadow="true" shadowCol="15254" srcRow="310" trgRow="558" color="EX-dark-tan" />
    <link srcID="2354" trgID="2388" rel="P" directed="false" shadow="true" shadowCol="15255" srcRow="558" trgRow="312" color="EX-pale-blue-magenta" />
    <link srcID="2354" trgID="2378" rel="P" directed="false" shadow="true" shadowCol="15256" srcRow="558" trgRow="313" color="EX-pale-yellow orange" />
    <link srcID="2354" trgID="2391" rel="P" directed="false" shadow="true" shadowCol="15257" srcRow="558" trgRow="314" color="EX-medium-magenta" />
    <link srcID="2384" trgID="2354" rel="P" directed="false" shadow="true" shadowCol="15258" srcRow="315" trgRow="558" color="EX-pale-red" />
    <link srcID="2354" trgID="2346" rel="P" directed="false" shadow="true" shadowCol="15259" srcRow="558" trgRow="316" color="EX-pale-cyan" />
    <link srcID="2965" trgID="2354" rel="P" directed="false" shadow="true" shadowCol="15260" srcRow="397" trgRow="558" color="EX-pale-yellow-green" />
    <link srcID="2970" trgID="2354" rel="P" directed="false" shadow="true" shadowCol="15261" srcRow="398" trgRow="558" color="EX-pale-purple" />
    <link srcID="2945" trgID="2354" rel="P" directed="false" shadow="true" shadowCol="15262" srcRow="443" trgRow="558" color="EX-pale-magenta" />
    <link srcID="2350" trgID="2354" rel="P" directed="false" shadow="true" shadowCol="15263" srcRow="549" trgRow="558" color="EX-pale-red-orange" />
    <link srcID="2340" trgID="2354" rel="P" directed="false" shadow="true" shadowCol="15264" srcRow="555" trgRow="558" color="EX-blue" />
    <link srcID="2352" trgID="2354" rel="P" directed="false" shadow="true" shadowCol="15265" srcRow="556" trgRow="558" color="EX-orange" />
    <link srcID="2944" trgID="2354" rel="P" directed="false" shadow="true" shadowCol="15266" srcRow="557" trgRow="558" color="EX-dark-cyan" />
    <link srcID="2968" trgID="2354" rel="P" directed="false" shadow="false" column="8181" shadowCol="15267" srcRow="559" trgRow="558" color="EX-red" />
    <link srcID="2354" trgID="2393" rel="P" directed="false" shadow="false" column="8182" shadowCol="15268" srcRow="558" trgRow="561" color="EX-dark-orange" />
    <link srcID="2969" trgID="2354" rel="P" directed="false" shadow="false" column="8183" shadowCol="15269" srcRow="619" trgRow="558" color="EX-dark-gray-purple" />
    <link srcID="2370" trgID="2354" rel="P" directed="false" shadow="false" column="8184" shadowCol="15270" srcRow="620" trgRow="558" color="EX-cyan" />
    <link srcID="2354" trgID="2364" rel="P" directed="false" shadow="false" column="8185" shadowCol="15271" srcRow="558" trgRow="621" color="EX-yellow-orange" />
    <link srcID="2372" trgID="2354" rel="P" directed="false" shadow="false" column="8186" shadowCol="15272" srcRow="622" trgRow="558" color="EX-pure-blue" />
    <link srcID="2354" trgID="2345" rel="P" directed="false" shadow="false" column="8187" shadowCol="15273" srcRow="558" trgRow="624" color="EX-dark-yellow-green" />
    <link srcID="2354" trgID="2386" rel="P" directed="false" shadow="false" column="8188" shadowCol="15274" srcRow="558" trgRow="625" color="EX-dark-magenta" />
    <link srcID="2354" trgID="2987" rel="P" directed="false" shadow="false" column="8189" shadowCol="15275" srcRow="558" trgRow="626" color="EX-dark-green" />
    <link srcID="2354" trgID="2149" rel="P" directed="false" shadow="false" column="8190" shadowCol="15276" srcRow="558" trgRow="637" color="EX-blue-magenta" />
    <link srcID="2354" trgID="2390" rel="pRp" directed="false" shadow="true" shadowCol="15277" srcRow="558" trgRow="311" color="EX-yellow-green" />
    <link srcID="2943" trgID="2354" rel="pRp" directed="false" shadow="false" column="8191" shadowCol="15278" srcRow="560" trgRow="558" color="EX-magenta" />
    <link srcID="2368" trgID="2354" rel="pRp" directed="false" shadow="false" column="8192" shadowCol="15279" srcRow="623" trgRow="558" color="EX-green" />
    <link srcID="2968" trgID="2946" rel="P" directed="false" shadow="true" shadowCol="15280" srcRow="559" trgRow="276" color="EX-yellow" />
    <link srcID="2963" trgID="2968" rel="P" directed="false" shadow="true" shadowCol="15281" srcRow="303" trgRow="559" color="EX-purple" />
    <link srcID="2962" trgID="2968" rel="P" directed="false" shadow="true" shadowCol="15282" srcRow="304" trgRow="559" color="EX-dark-purple" />
    <link srcID="2968" trgID="2964" rel="P" directed="false" shadow="true" shadowCol="15283" srcRow="559" trgRow="305" color="EX-dark-red" />
    <link srcID="2951" trgID="2968" rel="P" directed="false" shadow="true" shadowCol="15284" srcRow="306" trgRow="559" color="EX-pale-green" />
    <link srcID="2968" trgID="2983" rel="P" directed="false" shadow="true" shadowCol="15285" srcRow="559" trgRow="307" color="EX-pale-blue" />
    <link srcID="2968" trgID="2965" rel="P" directed="false" shadow="true" shadowCol="15286" srcRow="559" trgRow="397" color="EX-dark-tan" />
    <link srcID="2968" trgID="2970" rel="P" directed="false" shadow="true" shadowCol="15287" srcRow="559" trgRow="398" color="EX-pale-blue-magenta" />
    <link srcID="2968" trgID="2945" rel="P" directed="false" shadow="true" shadowCol="15288" srcRow="559" trgRow="443" color="EX-pale-yellow orange" />
    <link srcID="2949" trgID="2968" rel="P" directed="false" shadow="true" shadowCol="15289" srcRow="447" trgRow="559" color="EX-medium-magenta" />
    <link srcID="2968" trgID="2350" rel="P" directed="false" shadow="true" shadowCol="15290" srcRow="559" trgRow="549" color="EX-pale-red" />
    <link srcID="2968" trgID="2340" rel="P" directed="false" shadow="true" shadowCol="15291" srcRow="559" trgRow="555" color="EX-pale-cyan" />
    <link srcID="2968" trgID="2352" rel="P" directed="false" shadow="true" shadowCol="15292" srcRow="559" trgRow="556" color="EX-pale-yellow-green" />
    <link srcID="2968" trgID="2944" rel="P" directed="false" shadow="true" shadowCol="15293" srcRow="559" trgRow="557" color="EX-pale-purple" />
    <link srcID="2968" trgID="2354" rel="P" directed="false" shadow="true" shadowCol="15294" srcRow="559" trgRow="558" color="EX-pale-magenta" />
    <link srcID="2943" trgID="2968" rel="P" directed="false" shadow="false" column="8193" shadowCol="15295" srcRow="560" trgRow="559" color="EX-pale-red-orange" />
    <link srcID="2966" trgID="2968" rel="P" directed="false" shadow="false" column="8194" shadowCol="15296" srcRow="562" trgRow="559" color="EX-blue" />
    <link srcID="2968" trgID="2948" rel="P" directed="false" shadow="false" column="8195" shadowCol="15297" srcRow="559" trgRow="563" color="EX-orange" />
    <link srcID="2984" trgID="2968" rel="P" directed="false" shadow="false" column="8196" shadowCol="15298" srcRow="564" trgRow="559" color="EX-dark-cyan" />
    <link srcID="2967" trgID="2968" rel="P" directed="false" shadow="false" column="8197" shadowCol="15299" srcRow="565" trgRow="559" color="EX-red" />
    <link srcID="2968" trgID="2982" rel="P" directed="false" shadow="false" column="8198" shadowCol="15300" srcRow="559" trgRow="566" color="EX-dark-orange" />
    <link srcID="2968" trgID="2950" rel="P" directed="false" shadow="false" column="8199" shadowCol="15301" srcRow="559" trgRow="567" color="EX-dark-gray-purple" />
    <link srcID="2968" trgID="2986" rel="P" directed="false" shadow="false" column="8200" shadowCol="15302" srcRow="559" trgRow="568" color="EX-cyan" />
    <link srcID="2968" trgID="2969" rel="P" directed="false" shadow="false" column="8201" shadowCol="15303" srcRow="559" trgRow="619" color="EX-yellow-orange" />
    <link srcID="2968" trgID="2370" rel="P" directed="false" shadow="false" column="8202" shadowCol="15304" srcRow="559" trgRow="620" color="EX-pure-blue" />
    <link srcID="2968" trgID="2364" rel="P" directed="false" shadow="false" column="8203" shadowCol="15305" srcRow="559" trgRow="621" color="EX-dark-yellow-green" />
    <link srcID="2968" trgID="2985" rel="P" directed="false" shadow="false" column="8204" shadowCol="15306" srcRow="559" trgRow="627" color="EX-dark-magenta" />
    <link srcID="2968" trgID="2388" rel="pRp" directed="false" shadow="true" shadowCol="15307" srcRow="559" trgRow="312" color="EX-dark-green" />
    <link srcID="2968" trgID="2947" rel="pRp" directed="false" shadow="true" shadowCol="15308" srcRow="559" trgRow="550" color="EX-blue-magenta" />
    <link srcID="2968" trgID="2345" rel="pRp" directed="false" shadow="false" column="8205" shadowCol="15309" srcRow="559" trgRow="624" color="EX-yellow-green" />
    <link srcID="2968" trgID="2386" rel="pRp" directed="false" shadow="false" column="8206" shadowCol="15310" srcRow="559" trgRow="625" color="EX-magenta" />
    <link srcID="2943" trgID="2946" rel="P" directed="false" shadow="true" shadowCol="15311" srcRow="560" trgRow="276" color="EX-green" />
    <link srcID="2943" trgID="2963" rel="P" directed="false" shadow="true" shadowCol="15312" srcRow="560" trgRow="303" color="EX-yellow" />
    <link srcID="2943" trgID="2962" rel="P" directed="false" shadow="true" shadowCol="15313" srcRow="560" trgRow="304" color="EX-purple" />
    <link srcID="2943" trgID="2964" rel="P" directed="false" shadow="true" shadowCol="15314" srcRow="560" trgRow="305" color="EX-dark-purple" />
    <link srcID="2943" trgID="2951" rel="P" directed="false" shadow="true" shadowCol="15315" srcRow="560" trgRow="306" color="EX-dark-red" />
    <link srcID="2943" trgID="2983" rel="P" directed="false" shadow="true" shadowCol="15316" srcRow="560" trgRow="307" color="EX-pale-green" />
    <link srcID="2943" trgID="2965" rel="P" directed="false" shadow="true" shadowCol="15317" srcRow="560" trgRow="397" color="EX-pale-blue" />
    <link srcID="2943" trgID="2970" rel="P" directed="false" shadow="true" shadowCol="15318" srcRow="560" trgRow="398" color="EX-dark-tan" />
    <link srcID="2943" trgID="2945" rel="P" directed="false" shadow="true" shadowCol="15319" srcRow="560" trgRow="443" color="EX-pale-blue-magenta" />
    <link srcID="2943" trgID="2949" rel="P" directed="false" shadow="true" shadowCol="15320" srcRow="560" trgRow="447" color="EX-pale-yellow orange" />
    <link srcID="2943" trgID="2947" rel="P" directed="false" shadow="true" shadowCol="15321" srcRow="560" trgRow="550" color="EX-medium-magenta" />
    <link srcID="2943" trgID="2944" rel="P" directed="false" shadow="true" shadowCol="15322" srcRow="560" trgRow="557" color="EX-pale-red" />
    <link srcID="2943" trgID="2968" rel="P" directed="false" shadow="true" shadowCol="15323" srcRow="560" trgRow="559" color="EX-pale-cyan" />
    <link srcID="2943" trgID="2966" rel="P" directed="false" shadow="false" column="8207" shadowCol="15324" srcRow="560" trgRow="562" color="EX-pale-yellow-green" />
    <link srcID="2943" trgID="2948" rel="P" directed="false" shadow="false" column="8208" shadowCol="15325" srcRow="560" trgRow="563" color="EX-pale-purple" />
    <link srcID="2943" trgID="2984" rel="P" directed="false" shadow="false" column="8209" shadowCol="15326" srcRow="560" trgRow="564" color="EX-pale-magenta" />
    <link srcID="2943" trgID="2967" rel="P" directed="false" shadow="false" column="8210" shadowCol="15327" srcRow="560" trgRow="565" color="EX-pale-red-orange" />
    <link srcID="2943" trgID="2982" rel="P" directed="false" shadow="false" column="8211" shadowCol="15328" srcRow="560" trgRow="566" color="EX-blue" />
    <link srcID="2943" trgID="2950" rel="P" directed="false" shadow="false" column="8212" shadowCol="15329" srcRow="560" trgRow="567" color="EX-orange" />
    <link srcID="2943" trgID="2986" rel="P" directed="false" shadow="false" column="8213" shadowCol="15330" srcRow="560" trgRow="568" color="EX-dark-cyan" />
    <link srcID="2943" trgID="2971" rel="P" directed="false" shadow="false" column="8214" shadowCol="15331" srcRow="560" trgRow="570" color="EX-red" />
    <link srcID="2943" trgID="2969" rel="P" directed="false" shadow="false" column="8215" shadowCol="15332" srcRow="560" trgRow="619" color="EX-dark-orange" />
    <link srcID="2943" trgID="2985" rel="P" directed="false" shadow="false" column="8216" shadowCol="15333" srcRow="560" trgRow="627" color="EX-dark-gray-purple" />
    <link srcID="2943" trgID="2350" rel="pRp" directed="false" shadow="true" shadowCol="15334" srcRow="560" trgRow="549" color="EX-cyan" />
    <link srcID="2943" trgID="2340" rel="pRp" directed="false" shadow="true" shadowCol="15335" srcRow="560" trgRow="555" color="EX-yellow-orange" />
    <link srcID="2943" trgID="2352" rel="pRp" directed="false" shadow="true" shadowCol="15336" srcRow="560" trgRow="556" color="EX-pure-blue" />
    <link srcID="2943" trgID="2354" rel="pRp" directed="false" shadow="true" shadowCol="15337" srcRow="560" trgRow="558" color="EX-dark-yellow-green" />
    <link srcID="2943" trgID="2364" rel="pRp" directed="false" shadow="false" column="8217" shadowCol="15338" srcRow="560" trgRow="621" color="EX-dark-magenta" />
    <link srcID="2943" trgID="2987" rel="pRp" directed="false" shadow="false" column="8218" shadowCol="15339" srcRow="560" trgRow="626" color="EX-dark-green" />
    <link srcID="2946" trgID="2393" rel="P" directed="false" shadow="true" shadowCol="15340" srcRow="276" trgRow="561" color="EX-blue-magenta" />
    <link srcID="2963" trgID="2393" rel="P" directed="false" shadow="true" shadowCol="15341" srcRow="303" trgRow="561" color="EX-yellow-green" />
    <link srcID="2962" trgID="2393" rel="P" directed="false" shadow="true" shadowCol="15342" srcRow="304" trgRow="561" color="EX-magenta" />
    <link srcID="2964" trgID="2393" rel="P" directed="false" shadow="true" shadowCol="15343" srcRow="305" trgRow="561" color="EX-green" />
    <link srcID="2983" trgID="2393" rel="P" directed="false" shadow="true" shadowCol="15344" srcRow="307" trgRow="561" color="EX-yellow" />
    <link srcID="2965" trgID="2393" rel="P" directed="false" shadow="true" shadowCol="15345" srcRow="397" trgRow="561" color="EX-purple" />
    <link srcID="2970" trgID="2393" rel="P" directed="false" shadow="true" shadowCol="15346" srcRow="398" trgRow="561" color="EX-dark-purple" />
    <link srcID="2945" trgID="2393" rel="P" directed="false" shadow="true" shadowCol="15347" srcRow="443" trgRow="561" color="EX-dark-red" />
    <link srcID="2350" trgID="2393" rel="P" directed="false" shadow="true" shadowCol="15348" srcRow="549" trgRow="561" color="EX-pale-green" />
    <link srcID="2340" trgID="2393" rel="P" directed="false" shadow="true" shadowCol="15349" srcRow="555" trgRow="561" color="EX-pale-blue" />
    <link srcID="2352" trgID="2393" rel="P" directed="false" shadow="true" shadowCol="15350" srcRow="556" trgRow="561" color="EX-dark-tan" />
    <link srcID="2354" trgID="2393" rel="P" directed="false" shadow="true" shadowCol="15351" srcRow="558" trgRow="561" color="EX-pale-blue-magenta" />
    <link srcID="2969" trgID="2393" rel="P" directed="false" shadow="false" column="8219" shadowCol="15352" srcRow="619" trgRow="561" color="EX-pale-yellow orange" />
    <link srcID="2386" trgID="2393" rel="P" directed="false" shadow="false" column="8220" shadowCol="15353" srcRow="625" trgRow="561" color="EX-medium-magenta" />
    <link srcID="2393" trgID="2919" rel="P" directed="false" shadow="false" column="8221" shadowCol="15354" srcRow="561" trgRow="643" color="EX-pale-red" />
    <link srcID="2951" trgID="2393" rel="pRp" directed="false" shadow="true" shadowCol="15355" srcRow="306" trgRow="561" color="EX-pale-cyan" />
    <link srcID="2382" trgID="2393" rel="pRp" directed="false" shadow="true" shadowCol="15356" srcRow="308" trgRow="561" color="EX-pale-yellow-green" />
    <link srcID="2381" trgID="2393" rel="pRp" directed="false" shadow="true" shadowCol="15357" srcRow="309" trgRow="561" color="EX-pale-purple" />
    <link srcID="2986" trgID="2393" rel="pRp" directed="false" shadow="false" column="8222" shadowCol="15358" srcRow="568" trgRow="561" color="EX-pale-magenta" />
    <link srcID="2370" trgID="2393" rel="pRp" directed="false" shadow="false" column="8223" shadowCol="15359" srcRow="620" trgRow="561" color="EX-pale-red-orange" />
    <link srcID="2364" trgID="2393" rel="pRp" directed="false" shadow="false" column="8224" shadowCol="15360" srcRow="621" trgRow="561" color="EX-blue" />
    <link srcID="2368" trgID="2393" rel="pRp" directed="false" shadow="false" column="8225" shadowCol="15361" srcRow="623" trgRow="561" color="EX-orange" />
    <link srcID="2345" trgID="2393" rel="pRp" directed="false" shadow="false" column="8226" shadowCol="15362" srcRow="624" trgRow="561" color="EX-dark-cyan" />
    <link srcID="2966" trgID="2946" rel="P" directed="false" shadow="true" shadowCol="15363" srcRow="562" trgRow="276" color="EX-red" />
    <link srcID="2966" trgID="2964" rel="P" directed="false" shadow="true" shadowCol="15364" srcRow="562" trgRow="305" color="EX-dark-orange" />
    <link srcID="2966" trgID="2965" rel="P" directed="false" shadow="true" shadowCol="15365" srcRow="562" trgRow="397" color="EX-dark-gray-purple" />
    <link srcID="2966" trgID="2945" rel="P" directed="false" shadow="true" shadowCol="15366" srcRow="562" trgRow="443" color="EX-cyan" />
    <link srcID="2949" trgID="2966" rel="P" directed="false" shadow="true" shadowCol="15367" srcRow="447" trgRow="562" color="EX-yellow-orange" />
    <link srcID="2966" trgID="2947" rel="P" directed="false" shadow="true" shadowCol="15368" srcRow="562" trgRow="550" color="EX-pure-blue" />
    <link srcID="2966" trgID="2944" rel="P" directed="false" shadow="true" shadowCol="15369" srcRow="562" trgRow="557" color="EX-dark-yellow-green" />
    <link srcID="2966" trgID="2968" rel="P" directed="false" shadow="true" shadowCol="15370" srcRow="562" trgRow="559" color="EX-dark-magenta" />
    <link srcID="2943" trgID="2966" rel="P" directed="false" shadow="true" shadowCol="15371" srcRow="560" trgRow="562" color="EX-dark-green" />
    <link srcID="2966" trgID="2948" rel="P" directed="false" shadow="false" column="8227" shadowCol="15372" srcRow="562" trgRow="563" color="EX-blue-magenta" />
    <link srcID="2984" trgID="2966" rel="P" directed="false" shadow="false" column="8228" shadowCol="15373" srcRow="564" trgRow="562" color="EX-yellow-green" />
    <link srcID="2966" trgID="2967" rel="P" directed="false" shadow="false" column="8229" shadowCol="15374" srcRow="562" trgRow="565" color="EX-magenta" />
    <link srcID="2966" trgID="2982" rel="P" directed="false" shadow="false" column="8230" shadowCol="15375" srcRow="562" trgRow="566" color="EX-green" />
    <link srcID="2966" trgID="2950" rel="P" directed="false" shadow="false" column="8231" shadowCol="15376" srcRow="562" trgRow="567" color="EX-yellow" />
    <link srcID="2966" trgID="2986" rel="P" directed="false" shadow="false" column="8232" shadowCol="15377" srcRow="562" trgRow="568" color="EX-purple" />
    <link srcID="2966" trgID="2971" rel="P" directed="false" shadow="false" column="8233" shadowCol="15378" srcRow="562" trgRow="570" color="EX-dark-purple" />
    <link srcID="2966" trgID="2987" rel="P" directed="false" shadow="false" column="8234" shadowCol="15379" srcRow="562" trgRow="626" color="EX-dark-red" />
    <link srcID="2966" trgID="2985" rel="P" directed="false" shadow="false" column="8235" shadowCol="15380" srcRow="562" trgRow="627" color="EX-pale-green" />
    <link srcID="2963" trgID="2966" rel="pRp" directed="false" shadow="true" shadowCol="15381" srcRow="303" trgRow="562" color="EX-pale-blue" />
    <link srcID="2966" trgID="2983" rel="pRp" directed="false" shadow="true" shadowCol="15382" srcRow="562" trgRow="307" color="EX-dark-tan" />
    <link srcID="2966" trgID="2970" rel="pRp" directed="false" shadow="true" shadowCol="15383" srcRow="562" trgRow="398" color="EX-pale-blue-magenta" />
    <link srcID="2948" trgID="2946" rel="P" directed="false" shadow="true" shadowCol="15384" srcRow="563" trgRow="276" color="EX-pale-yellow orange" />
    <link srcID="2963" trgID="2948" rel="P" directed="false" shadow="true" shadowCol="15385" srcRow="303" trgRow="563" color="EX-medium-magenta" />
    <link srcID="2962" trgID="2948" rel="P" directed="false" shadow="true" shadowCol="15386" srcRow="304" trgRow="563" color="EX-pale-red" />
    <link srcID="2948" trgID="2964" rel="P" directed="false" shadow="true" shadowCol="15387" srcRow="563" trgRow="305" color="EX-pale-cyan" />
    <link srcID="2983" trgID="2948" rel="P" directed="false" shadow="true" shadowCol="15388" srcRow="307" trgRow="563" color="EX-pale-yellow-green" />
    <link srcID="2948" trgID="2965" rel="P" directed="false" shadow="true" shadowCol="15389" srcRow="563" trgRow="397" color="EX-pale-purple" />
    <link srcID="2948" trgID="2945" rel="P" directed="false" shadow="true" shadowCol="15390" srcRow="563" trgRow="443" color="EX-pale-magenta" />
    <link srcID="2949" trgID="2948" rel="P" directed="false" shadow="true" shadowCol="15391" srcRow="447" trgRow="563" color="EX-pale-red-orange" />
    <link srcID="2948" trgID="2947" rel="P" directed="false" shadow="true" shadowCol="15392" srcRow="563" trgRow="550" color="EX-blue" />
    <link srcID="2948" trgID="2944" rel="P" directed="false" shadow="true" shadowCol="15393" srcRow="563" trgRow="557" color="EX-orange" />
    <link srcID="2968" trgID="2948" rel="P" directed="false" shadow="true" shadowCol="15394" srcRow="559" trgRow="563" color="EX-dark-cyan" />
    <link srcID="2943" trgID="2948" rel="P" directed="false" shadow="true" shadowCol="15395" srcRow="560" trgRow="563" color="EX-red" />
    <link srcID="2966" trgID="2948" rel="P" directed="false" shadow="true" shadowCol="15396" srcRow="562" trgRow="563" color="EX-dark-orange" />
    <link srcID="2984" trgID="2948" rel="P" directed="false" shadow="false" column="8236" shadowCol="15397" srcRow="564" trgRow="563" color="EX-dark-gray-purple" />
    <link srcID="2967" trgID="2948" rel="P" directed="false" shadow="false" column="8237" shadowCol="15398" srcRow="565" trgRow="563" color="EX-cyan" />
    <link srcID="2982" trgID="2948" rel="P" directed="false" shadow="false" column="8238" shadowCol="15399" srcRow="566" trgRow="563" color="EX-yellow-orange" />
    <link srcID="2948" trgID="2950" rel="P" directed="false" shadow="false" column="8239" shadowCol="15400" srcRow="563" trgRow="567" color="EX-pure-blue" />
    <link srcID="2948" trgID="2986" rel="P" directed="false" shadow="false" column="8240" shadowCol="15401" srcRow="563" trgRow="568" color="EX-dark-yellow-green" />
    <link srcID="2948" trgID="2985" rel="P" directed="false" shadow="false" column="8241" shadowCol="15402" srcRow="563" trgRow="627" color="EX-dark-magenta" />
    <link srcID="2340" trgID="2948" rel="pRp" directed="false" shadow="true" shadowCol="15403" srcRow="555" trgRow="563" color="EX-dark-green" />
    <link srcID="2984" trgID="2946" rel="P" directed="false" shadow="true" shadowCol="15404" srcRow="564" trgRow="276" color="EX-blue-magenta" />
    <link srcID="2984" trgID="2964" rel="P" directed="false" shadow="true" shadowCol="15405" srcRow="564" trgRow="305" color="EX-yellow-green" />
    <link srcID="2984" trgID="2983" rel="P" directed="false" shadow="true" shadowCol="15406" srcRow="564" trgRow="307" color="EX-magenta" />
    <link srcID="2984" trgID="2965" rel="P" directed="false" shadow="true" shadowCol="15407" srcRow="564" trgRow="397" color="EX-green" />
    <link srcID="2984" trgID="2945" rel="P" directed="false" shadow="true" shadowCol="15408" srcRow="564" trgRow="443" color="EX-yellow" />
    <link srcID="2984" trgID="2949" rel="P" directed="false" shadow="true" shadowCol="15409" srcRow="564" trgRow="447" color="EX-purple" />
    <link srcID="2984" trgID="2944" rel="P" directed="false" shadow="true" shadowCol="15410" srcRow="564" trgRow="557" color="EX-dark-purple" />
    <link srcID="2984" trgID="2968" rel="P" directed="false" shadow="true" shadowCol="15411" srcRow="564" trgRow="559" color="EX-dark-red" />
    <link srcID="2943" trgID="2984" rel="P" directed="false" shadow="true" shadowCol="15412" srcRow="560" trgRow="564" color="EX-pale-green" />
    <link srcID="2984" trgID="2966" rel="P" directed="false" shadow="true" shadowCol="15413" srcRow="564" trgRow="562" color="EX-pale-blue" />
    <link srcID="2984" trgID="2948" rel="P" directed="false" shadow="true" shadowCol="15414" srcRow="564" trgRow="563" color="EX-dark-tan" />
    <link srcID="2984" trgID="2967" rel="P" directed="false" shadow="false" column="8242" shadowCol="15415" srcRow="564" trgRow="565" color="EX-pale-blue-magenta" />
    <link srcID="2984" trgID="2982" rel="P" directed="false" shadow="false" column="8243" shadowCol="15416" srcRow="564" trgRow="566" color="EX-pale-yellow orange" />
    <link srcID="2984" trgID="2950" rel="P" directed="false" shadow="false" column="8244" shadowCol="15417" srcRow="564" trgRow="567" color="EX-medium-magenta" />
    <link srcID="2984" trgID="2986" rel="P" directed="false" shadow="false" column="8245" shadowCol="15418" srcRow="564" trgRow="568" color="EX-pale-red" />
    <link srcID="2984" trgID="2987" rel="P" directed="false" shadow="false" column="8246" shadowCol="15419" srcRow="564" trgRow="626" color="EX-pale-cyan" />
    <link srcID="2984" trgID="2985" rel="P" directed="false" shadow="false" column="8247" shadowCol="15420" srcRow="564" trgRow="627" color="EX-pale-yellow-green" />
    <link srcID="2984" trgID="2970" rel="pRp" directed="false" shadow="true" shadowCol="15421" srcRow="564" trgRow="398" color="EX-pale-purple" />
    <link srcID="2984" trgID="2947" rel="pRp" directed="false" shadow="true" shadowCol="15422" srcRow="564" trgRow="550" color="EX-pale-magenta" />
    <link srcID="2967" trgID="2946" rel="P" directed="false" shadow="true" shadowCol="15423" srcRow="565" trgRow="276" color="EX-pale-red-orange" />
    <link srcID="2967" trgID="2964" rel="P" directed="false" shadow="true" shadowCol="15424" srcRow="565" trgRow="305" color="EX-blue" />
    <link srcID="2967" trgID="2983" rel="P" directed="false" shadow="true" shadowCol="15425" srcRow="565" trgRow="307" color="EX-orange" />
    <link srcID="2967" trgID="2965" rel="P" directed="false" shadow="true" shadowCol="15426" srcRow="565" trgRow="397" color="EX-dark-cyan" />
    <link srcID="2967" trgID="2945" rel="P" directed="false" shadow="true" shadowCol="15427" srcRow="565" trgRow="443" color="EX-red" />
    <link srcID="2949" trgID="2967" rel="P" directed="false" shadow="true" shadowCol="15428" srcRow="447" trgRow="565" color="EX-dark-orange" />
    <link srcID="2967" trgID="2947" rel="P" directed="false" shadow="true" shadowCol="15429" srcRow="565" trgRow="550" color="EX-dark-gray-purple" />
    <link srcID="2967" trgID="2944" rel="P" directed="false" shadow="true" shadowCol="15430" srcRow="565" trgRow="557" color="EX-cyan" />
    <link srcID="2967" trgID="2968" rel="P" directed="false" shadow="true" shadowCol="15431" srcRow="565" trgRow="559" color="EX-yellow-orange" />
    <link srcID="2943" trgID="2967" rel="P" directed="false" shadow="true" shadowCol="15432" srcRow="560" trgRow="565" color="EX-pure-blue" />
    <link srcID="2966" trgID="2967" rel="P" directed="false" shadow="true" shadowCol="15433" srcRow="562" trgRow="565" color="EX-dark-yellow-green" />
    <link srcID="2967" trgID="2948" rel="P" directed="false" shadow="true" shadowCol="15434" srcRow="565" trgRow="563" color="EX-dark-magenta" />
    <link srcID="2984" trgID="2967" rel="P" directed="false" shadow="true" shadowCol="15435" srcRow="564" trgRow="565" color="EX-dark-green" />
    <link srcID="2967" trgID="2982" rel="P" directed="false" shadow="false" column="8248" shadowCol="15436" srcRow="565" trgRow="566" color="EX-blue-magenta" />
    <link srcID="2967" trgID="2950" rel="P" directed="false" shadow="false" column="8249" shadowCol="15437" srcRow="565" trgRow="567" color="EX-yellow-green" />
    <link srcID="2967" trgID="2986" rel="P" directed="false" shadow="false" column="8250" shadowCol="15438" srcRow="565" trgRow="568" color="EX-magenta" />
    <link srcID="2967" trgID="2985" rel="P" directed="false" shadow="false" column="8251" shadowCol="15439" srcRow="565" trgRow="627" color="EX-green" />
    <link srcID="2963" trgID="2967" rel="pRp" directed="false" shadow="true" shadowCol="15440" srcRow="303" trgRow="565" color="EX-yellow" />
    <link srcID="2982" trgID="2946" rel="P" directed="false" shadow="true" shadowCol="15441" srcRow="566" trgRow="276" color="EX-purple" />
    <link srcID="2963" trgID="2982" rel="P" directed="false" shadow="true" shadowCol="15442" srcRow="303" trgRow="566" color="EX-dark-purple" />
    <link srcID="2982" trgID="2964" rel="P" directed="false" shadow="true" shadowCol="15443" srcRow="566" trgRow="305" color="EX-dark-red" />
    <link srcID="2982" trgID="2965" rel="P" directed="false" shadow="true" shadowCol="15444" srcRow="566" trgRow="397" color="EX-pale-green" />
    <link srcID="2982" trgID="2945" rel="P" directed="false" shadow="true" shadowCol="15445" srcRow="566" trgRow="443" color="EX-pale-blue" />
    <link srcID="2949" trgID="2982" rel="P" directed="false" shadow="true" shadowCol="15446" srcRow="447" trgRow="566" color="EX-dark-tan" />
    <link srcID="2982" trgID="2947" rel="P" directed="false" shadow="true" shadowCol="15447" srcRow="566" trgRow="550" color="EX-pale-blue-magenta" />
    <link srcID="2982" trgID="2944" rel="P" directed="false" shadow="true" shadowCol="15448" srcRow="566" trgRow="557" color="EX-pale-yellow orange" />
    <link srcID="2968" trgID="2982" rel="P" directed="false" shadow="true" shadowCol="15449" srcRow="559" trgRow="566" color="EX-medium-magenta" />
    <link srcID="2943" trgID="2982" rel="P" directed="false" shadow="true" shadowCol="15450" srcRow="560" trgRow="566" color="EX-pale-red" />
    <link srcID="2966" trgID="2982" rel="P" directed="false" shadow="true" shadowCol="15451" srcRow="562" trgRow="566" color="EX-pale-cyan" />
    <link srcID="2982" trgID="2948" rel="P" directed="false" shadow="true" shadowCol="15452" srcRow="566" trgRow="563" color="EX-pale-yellow-green" />
    <link srcID="2984" trgID="2982" rel="P" directed="false" shadow="true" shadowCol="15453" srcRow="564" trgRow="566" color="EX-pale-purple" />
    <link srcID="2967" trgID="2982" rel="P" directed="false" shadow="true" shadowCol="15454" srcRow="565" trgRow="566" color="EX-pale-magenta" />
    <link srcID="2982" trgID="2950" rel="P" directed="false" shadow="false" column="8252" shadowCol="15455" srcRow="566" trgRow="567" color="EX-pale-red-orange" />
    <link srcID="2982" trgID="2986" rel="P" directed="false" shadow="false" column="8253" shadowCol="15456" srcRow="566" trgRow="568" color="EX-blue" />
    <link srcID="2982" trgID="2985" rel="P" directed="false" shadow="false" column="8254" shadowCol="15457" srcRow="566" trgRow="627" color="EX-orange" />
    <link srcID="2950" trgID="2946" rel="P" directed="false" shadow="true" shadowCol="15458" srcRow="567" trgRow="276" color="EX-dark-cyan" />
    <link srcID="2950" trgID="2964" rel="P" directed="false" shadow="true" shadowCol="15459" srcRow="567" trgRow="305" color="EX-red" />
    <link srcID="2950" trgID="2965" rel="P" directed="false" shadow="true" shadowCol="15460" srcRow="567" trgRow="397" color="EX-dark-orange" />
    <link srcID="2950" trgID="2945" rel="P" directed="false" shadow="true" shadowCol="15461" srcRow="567" trgRow="443" color="EX-dark-gray-purple" />
    <link srcID="2949" trgID="2950" rel="P" directed="false" shadow="true" shadowCol="15462" srcRow="447" trgRow="567" color="EX-cyan" />
    <link srcID="2950" trgID="2947" rel="P" directed="false" shadow="true" shadowCol="15463" srcRow="567" trgRow="550" color="EX-yellow-orange" />
    <link srcID="2950" trgID="2944" rel="P" directed="false" shadow="true" shadowCol="15464" srcRow="567" trgRow="557" color="EX-pure-blue" />
    <link srcID="2968" trgID="2950" rel="P" directed="false" shadow="true" shadowCol="15465" srcRow="559" trgRow="567" color="EX-dark-yellow-green" />
    <link srcID="2943" trgID="2950" rel="P" directed="false" shadow="true" shadowCol="15466" srcRow="560" trgRow="567" color="EX-dark-magenta" />
    <link srcID="2966" trgID="2950" rel="P" directed="false" shadow="true" shadowCol="15467" srcRow="562" trgRow="567" color="EX-dark-green" />
    <link srcID="2948" trgID="2950" rel="P" directed="false" shadow="true" shadowCol="15468" srcRow="563" trgRow="567" color="EX-blue-magenta" />
    <link srcID="2984" trgID="2950" rel="P" directed="false" shadow="true" shadowCol="15469" srcRow="564" trgRow="567" color="EX-yellow-green" />
    <link srcID="2967" trgID="2950" rel="P" directed="false" shadow="true" shadowCol="15470" srcRow="565" trgRow="567" color="EX-magenta" />
    <link srcID="2982" trgID="2950" rel="P" directed="false" shadow="true" shadowCol="15471" srcRow="566" trgRow="567" color="EX-green" />
    <link srcID="2950" trgID="2986" rel="P" directed="false" shadow="false" column="8255" shadowCol="15472" srcRow="567" trgRow="568" color="EX-yellow" />
    <link srcID="2946" trgID="2986" rel="P" directed="false" shadow="true" shadowCol="15473" srcRow="276" trgRow="568" color="EX-purple" />
    <link srcID="2964" trgID="2986" rel="P" directed="false" shadow="true" shadowCol="15474" srcRow="305" trgRow="568" color="EX-dark-purple" />
    <link srcID="2965" trgID="2986" rel="P" directed="false" shadow="true" shadowCol="15475" srcRow="397" trgRow="568" color="EX-dark-red" />
    <link srcID="2945" trgID="2986" rel="P" directed="false" shadow="true" shadowCol="15476" srcRow="443" trgRow="568" color="EX-pale-green" />
    <link srcID="2949" trgID="2986" rel="P" directed="false" shadow="true" shadowCol="15477" srcRow="447" trgRow="568" color="EX-pale-blue" />
    <link srcID="2944" trgID="2986" rel="P" directed="false" shadow="true" shadowCol="15478" srcRow="557" trgRow="568" color="EX-dark-tan" />
    <link srcID="2968" trgID="2986" rel="P" directed="false" shadow="true" shadowCol="15479" srcRow="559" trgRow="568" color="EX-pale-blue-magenta" />
    <link srcID="2943" trgID="2986" rel="P" directed="false" shadow="true" shadowCol="15480" srcRow="560" trgRow="568" color="EX-pale-yellow orange" />
    <link srcID="2966" trgID="2986" rel="P" directed="false" shadow="true" shadowCol="15481" srcRow="562" trgRow="568" color="EX-medium-magenta" />
    <link srcID="2948" trgID="2986" rel="P" directed="false" shadow="true" shadowCol="15482" srcRow="563" trgRow="568" color="EX-pale-red" />
    <link srcID="2984" trgID="2986" rel="P" directed="false" shadow="true" shadowCol="15483" srcRow="564" trgRow="568" color="EX-pale-cyan" />
    <link srcID="2967" trgID="2986" rel="P" directed="false" shadow="true" shadowCol="15484" srcRow="565" trgRow="568" color="EX-pale-yellow-green" />
    <link srcID="2982" trgID="2986" rel="P" directed="false" shadow="true" shadowCol="15485" srcRow="566" trgRow="568" color="EX-pale-purple" />
    <link srcID="2950" trgID="2986" rel="P" directed="false" shadow="true" shadowCol="15486" srcRow="567" trgRow="568" color="EX-pale-magenta" />
    <link srcID="2986" trgID="2393" rel="pRp" directed="false" shadow="true" shadowCol="15487" srcRow="568" trgRow="561" color="EX-pale-red-orange" />
    <link srcID="2492" trgID="2698" rel="P" directed="false" shadow="true" shadowCol="15488" srcRow="569" trgRow="407" color="EX-blue" />
    <link srcID="2492" trgID="2702" rel="P" directed="false" shadow="true" shadowCol="15489" srcRow="569" trgRow="551" color="EX-orange" />
    <link srcID="2492" trgID="2494" rel="P" directed="false" shadow="true" shadowCol="15490" srcRow="569" trgRow="552" color="EX-dark-cyan" />
    <link srcID="2492" trgID="2498" rel="P" directed="false" shadow="false" column="8256" shadowCol="15491" srcRow="569" trgRow="675" color="EX-red" />
    <link srcID="2492" trgID="2496" rel="P" directed="false" shadow="false" column="8257" shadowCol="15492" srcRow="569" trgRow="798" color="EX-dark-orange" />
    <link srcID="2946" trgID="2492" rel="pRp" directed="false" shadow="true" shadowCol="15493" srcRow="276" trgRow="569" color="EX-dark-gray-purple" />
    <link srcID="2377" trgID="2492" rel="pRp" directed="false" shadow="true" shadowCol="15494" srcRow="527" trgRow="569" color="EX-cyan" />
    <link srcID="2945" trgID="2971" rel="P" directed="false" shadow="true" shadowCol="15495" srcRow="443" trgRow="570" color="EX-yellow-orange" />
    <link srcID="2949" trgID="2971" rel="P" directed="false" shadow="true" shadowCol="15496" srcRow="447" trgRow="570" color="EX-pure-blue" />
    <link srcID="2944" trgID="2971" rel="P" directed="false" shadow="true" shadowCol="15497" srcRow="557" trgRow="570" color="EX-dark-yellow-green" />
    <link srcID="2943" trgID="2971" rel="P" directed="false" shadow="true" shadowCol="15498" srcRow="560" trgRow="570" color="EX-dark-magenta" />
    <link srcID="2966" trgID="2971" rel="P" directed="false" shadow="true" shadowCol="15499" srcRow="562" trgRow="570" color="EX-dark-green" />
    <link srcID="2946" trgID="2971" rel="pRp" directed="false" shadow="true" shadowCol="15500" srcRow="276" trgRow="570" color="EX-blue-magenta" />
    <link srcID="2965" trgID="2971" rel="pRp" directed="false" shadow="true" shadowCol="15501" srcRow="397" trgRow="570" color="EX-yellow-green" />
    <link srcID="2946" trgID="2713" rel="P" directed="false" shadow="true" shadowCol="15502" srcRow="276" trgRow="571" color="EX-magenta" />
    <link srcID="2947" trgID="2713" rel="P" directed="false" shadow="true" shadowCol="15503" srcRow="550" trgRow="571" color="EX-green" />
    <link srcID="2264" trgID="2222" rel="P" directed="false" shadow="true" shadowCol="15504" srcRow="572" trgRow="278" color="EX-yellow" />
    <link srcID="2292" trgID="2264" rel="P" directed="false" shadow="true" shadowCol="15505" srcRow="444" trgRow="572" color="EX-purple" />
    <link srcID="2264" trgID="2060" rel="P" directed="false" shadow="true" shadowCol="15506" srcRow="572" trgRow="477" color="EX-dark-purple" />
    <link srcID="2264" trgID="2371" rel="P" directed="false" shadow="false" column="8258" shadowCol="15507" srcRow="572" trgRow="573" color="EX-dark-red" />
    <link srcID="2262" trgID="2264" rel="P" directed="false" shadow="false" column="8259" shadowCol="15508" srcRow="802" trgRow="572" color="EX-pale-green" />
    <link srcID="2273" trgID="2264" rel="P" directed="false" shadow="false" column="8260" shadowCol="15509" srcRow="803" trgRow="572" color="EX-pale-blue" />
    <link srcID="2264" trgID="2058" rel="pBp" directed="false" shadow="true" shadowCol="15510" srcRow="572" trgRow="478" color="EX-dark-tan" />
    <link srcID="2264" trgID="2059" rel="pBp" directed="false" shadow="true" shadowCol="15511" srcRow="572" trgRow="511" color="EX-pale-blue-magenta" />
    <link srcID="2264" trgID="2532" rel="pBp" directed="false" shadow="true" shadowCol="15512" srcRow="572" trgRow="515" color="EX-pale-yellow orange" />
    <link srcID="2264" trgID="2339" rel="pRp" directed="false" shadow="true" shadowCol="15513" srcRow="572" trgRow="284" color="EX-medium-magenta" />
    <link srcID="2264" trgID="2464" rel="pRp" directed="false" shadow="true" shadowCol="15514" srcRow="572" trgRow="291" color="EX-pale-red" />
    <link srcID="2193" trgID="2264" rel="pRp" directed="false" shadow="true" shadowCol="15515" srcRow="432" trgRow="572" color="EX-pale-cyan" />
    <link srcID="2264" trgID="2282" rel="pRp" directed="false" shadow="true" shadowCol="15516" srcRow="572" trgRow="453" color="EX-pale-yellow-green" />
    <link srcID="2264" trgID="2279" rel="pRp" directed="false" shadow="true" shadowCol="15517" srcRow="572" trgRow="476" color="EX-pale-purple" />
    <link srcID="2676" trgID="2264" rel="pRp" directed="false" shadow="true" shadowCol="15518" srcRow="509" trgRow="572" color="EX-pale-magenta" />
    <link srcID="2264" trgID="2285" rel="pRp" directed="false" shadow="true" shadowCol="15519" srcRow="572" trgRow="510" color="EX-pale-red-orange" />
    <link srcID="2264" trgID="2291" rel="pRp" directed="false" shadow="true" shadowCol="15520" srcRow="572" trgRow="514" color="EX-blue" />
    <link srcID="2468" trgID="2264" rel="pRp" directed="false" shadow="false" column="8261" shadowCol="15521" srcRow="741" trgRow="572" color="EX-orange" />
    <link srcID="2371" trgID="2222" rel="P" directed="false" shadow="true" shadowCol="15522" srcRow="573" trgRow="278" color="EX-dark-cyan" />
    <link srcID="2264" trgID="2371" rel="P" directed="false" shadow="true" shadowCol="15523" srcRow="572" trgRow="573" color="EX-red" />
    <link srcID="2371" trgID="2061" rel="P" directed="false" shadow="false" column="8262" shadowCol="15524" srcRow="573" trgRow="603" color="EX-dark-orange" />
    <link srcID="2468" trgID="2371" rel="P" directed="false" shadow="false" column="8263" shadowCol="15525" srcRow="741" trgRow="573" color="EX-dark-gray-purple" />
    <link srcID="2262" trgID="2371" rel="P" directed="false" shadow="false" column="8264" shadowCol="15526" srcRow="802" trgRow="573" color="EX-cyan" />
    <link srcID="2273" trgID="2371" rel="P" directed="false" shadow="false" column="8265" shadowCol="15527" srcRow="803" trgRow="573" color="EX-yellow-orange" />
    <link srcID="2210" trgID="2371" rel="pBp" directed="false" shadow="true" shadowCol="15528" srcRow="433" trgRow="573" color="EX-pure-blue" />
    <link srcID="2371" trgID="2059" rel="pBp" directed="false" shadow="true" shadowCol="15529" srcRow="573" trgRow="511" color="EX-dark-yellow-green" />
    <link srcID="2371" trgID="2532" rel="pBp" directed="false" shadow="true" shadowCol="15530" srcRow="573" trgRow="515" color="EX-dark-magenta" />
    <link srcID="2193" trgID="2371" rel="pRp" directed="false" shadow="true" shadowCol="15531" srcRow="432" trgRow="573" color="EX-dark-green" />
    <link srcID="2371" trgID="2282" rel="pRp" directed="false" shadow="true" shadowCol="15532" srcRow="573" trgRow="453" color="EX-blue-magenta" />
    <link srcID="2371" trgID="2285" rel="pRp" directed="false" shadow="true" shadowCol="15533" srcRow="573" trgRow="510" color="EX-yellow-green" />
    <link srcID="2371" trgID="2291" rel="pRp" directed="false" shadow="true" shadowCol="15534" srcRow="573" trgRow="514" color="EX-magenta" />
    <link srcID="2371" trgID="2537" rel="pRp" directed="false" shadow="false" column="8266" shadowCol="15535" srcRow="573" trgRow="596" color="EX-green" />
    <link srcID="2493" trgID="2460" rel="P" directed="false" shadow="true" shadowCol="15536" srcRow="574" trgRow="427" color="EX-yellow" />
    <link srcID="2493" trgID="2495" rel="P" directed="false" shadow="false" column="8267" shadowCol="15537" srcRow="574" trgRow="580" color="EX-purple" />
    <link srcID="2493" trgID="2497" rel="P" directed="false" shadow="false" column="8268" shadowCol="15538" srcRow="574" trgRow="804" color="EX-dark-purple" />
    <link srcID="2116" trgID="2493" rel="pBp" directed="false" shadow="true" shadowCol="15539" srcRow="454" trgRow="574" color="EX-dark-red" />
    <link srcID="2493" trgID="2222" rel="pRp" directed="false" shadow="true" shadowCol="15540" srcRow="574" trgRow="278" color="EX-pale-green" />
    <link srcID="2493" trgID="2339" rel="pRp" directed="false" shadow="true" shadowCol="15541" srcRow="574" trgRow="284" color="EX-pale-blue" />
    <link srcID="2193" trgID="2493" rel="pRp" directed="false" shadow="true" shadowCol="15542" srcRow="432" trgRow="574" color="EX-dark-tan" />
    <link srcID="2493" trgID="2451" rel="pRp" directed="false" shadow="true" shadowCol="15543" srcRow="574" trgRow="435" color="EX-pale-blue-magenta" />
    <link srcID="2282" trgID="2493" rel="pRp" directed="false" shadow="true" shadowCol="15544" srcRow="453" trgRow="574" color="EX-pale-yellow orange" />
    <link srcID="2470" trgID="2493" rel="pRp" directed="false" shadow="false" column="8269" shadowCol="15545" srcRow="575" trgRow="574" color="EX-medium-magenta" />
    <link srcID="2470" trgID="2222" rel="P" directed="false" shadow="true" shadowCol="15546" srcRow="575" trgRow="278" color="EX-pale-red" />
    <link srcID="2292" trgID="2470" rel="P" directed="false" shadow="true" shadowCol="15547" srcRow="444" trgRow="575" color="EX-pale-cyan" />
    <link srcID="2470" trgID="2528" rel="P" directed="false" shadow="false" column="8270" shadowCol="15548" srcRow="575" trgRow="577" color="EX-pale-yellow-green" />
    <link srcID="2470" trgID="2537" rel="P" directed="false" shadow="false" column="8271" shadowCol="15549" srcRow="575" trgRow="596" color="EX-pale-purple" />
    <link srcID="2470" trgID="2530" rel="P" directed="false" shadow="false" column="8272" shadowCol="15550" srcRow="575" trgRow="805" color="EX-pale-magenta" />
    <link srcID="2470" trgID="2534" rel="P" directed="false" shadow="false" column="8273" shadowCol="15551" srcRow="575" trgRow="806" color="EX-pale-red-orange" />
    <link srcID="2470" trgID="2532" rel="pBp" directed="false" shadow="true" shadowCol="15552" srcRow="575" trgRow="515" color="EX-blue" />
    <link srcID="2470" trgID="2282" rel="pRp" directed="false" shadow="true" shadowCol="15553" srcRow="575" trgRow="453" color="EX-orange" />
    <link srcID="2470" trgID="2291" rel="pRp" directed="false" shadow="true" shadowCol="15554" srcRow="575" trgRow="514" color="EX-dark-cyan" />
    <link srcID="2470" trgID="2493" rel="pRp" directed="false" shadow="true" shadowCol="15555" srcRow="575" trgRow="574" color="EX-red" />
    <link srcID="2102" trgID="2222" rel="P" directed="false" shadow="true" shadowCol="15556" srcRow="576" trgRow="278" color="EX-dark-orange" />
    <link srcID="2215" trgID="2102" rel="P" directed="false" shadow="true" shadowCol="15557" srcRow="431" trgRow="576" color="EX-dark-gray-purple" />
    <link srcID="2099" trgID="2102" rel="P" directed="false" shadow="false" column="8274" shadowCol="15558" srcRow="578" trgRow="576" color="EX-cyan" />
    <link srcID="2102" trgID="2139" rel="P" directed="false" shadow="false" column="8275" shadowCol="15559" srcRow="576" trgRow="579" color="EX-yellow-orange" />
    <link srcID="2102" trgID="2103" rel="P" directed="false" shadow="false" column="8276" shadowCol="15560" srcRow="576" trgRow="807" color="EX-pure-blue" />
    <link srcID="2102" trgID="2105" rel="pRp" directed="false" shadow="false" column="8277" shadowCol="15561" srcRow="576" trgRow="808" color="EX-dark-yellow-green" />
    <link srcID="2528" trgID="2222" rel="P" directed="false" shadow="true" shadowCol="15562" srcRow="577" trgRow="278" color="EX-dark-magenta" />
    <link srcID="2470" trgID="2528" rel="P" directed="false" shadow="true" shadowCol="15563" srcRow="575" trgRow="577" color="EX-dark-green" />
    <link srcID="2528" trgID="2116" rel="pBp" directed="false" shadow="true" shadowCol="15564" srcRow="577" trgRow="454" color="EX-blue-magenta" />
    <link srcID="2528" trgID="2532" rel="pBp" directed="false" shadow="true" shadowCol="15565" srcRow="577" trgRow="515" color="EX-yellow-green" />
    <link srcID="2528" trgID="2282" rel="pRp" directed="false" shadow="true" shadowCol="15566" srcRow="577" trgRow="453" color="EX-magenta" />
    <link srcID="2528" trgID="2291" rel="pRp" directed="false" shadow="true" shadowCol="15567" srcRow="577" trgRow="514" color="EX-green" />
    <link srcID="2099" trgID="2222" rel="P" directed="false" shadow="true" shadowCol="15568" srcRow="578" trgRow="278" color="EX-yellow" />
    <link srcID="2215" trgID="2099" rel="P" directed="false" shadow="true" shadowCol="15569" srcRow="431" trgRow="578" color="EX-purple" />
    <link srcID="2099" trgID="2051" rel="P" directed="false" shadow="true" shadowCol="15570" srcRow="578" trgRow="537" color="EX-dark-purple" />
    <link srcID="2099" trgID="2102" rel="P" directed="false" shadow="true" shadowCol="15571" srcRow="578" trgRow="576" color="EX-dark-red" />
    <link srcID="2099" trgID="2103" rel="P" directed="false" shadow="false" column="8278" shadowCol="15572" srcRow="578" trgRow="807" color="EX-pale-green" />
    <link srcID="2099" trgID="2105" rel="P" directed="false" shadow="false" column="8279" shadowCol="15573" srcRow="578" trgRow="808" color="EX-pale-blue" />
    <link srcID="2222" trgID="2139" rel="P" directed="false" shadow="true" shadowCol="15574" srcRow="278" trgRow="579" color="EX-dark-tan" />
    <link srcID="2102" trgID="2139" rel="P" directed="false" shadow="true" shadowCol="15575" srcRow="576" trgRow="579" color="EX-pale-blue-magenta" />
    <link srcID="2216" trgID="2139" rel="pRp" directed="false" shadow="true" shadowCol="15576" srcRow="339" trgRow="579" color="EX-pale-yellow orange" />
    <link srcID="2215" trgID="2139" rel="pRp" directed="false" shadow="true" shadowCol="15577" srcRow="431" trgRow="579" color="EX-medium-magenta" />
    <link srcID="2139" trgID="2103" rel="pRp" directed="false" shadow="false" column="8280" shadowCol="15578" srcRow="579" trgRow="807" color="EX-pale-red" />
    <link srcID="2493" trgID="2495" rel="P" directed="false" shadow="true" shadowCol="15579" srcRow="574" trgRow="580" color="EX-pale-cyan" />
    <link srcID="2495" trgID="2222" rel="pRp" directed="false" shadow="true" shadowCol="15580" srcRow="580" trgRow="278" color="EX-pale-yellow-green" />
    <link srcID="2215" trgID="2097" rel="P" directed="false" shadow="true" shadowCol="15581" srcRow="431" trgRow="581" color="EX-pale-purple" />
    <link srcID="2222" trgID="2097" rel="pRp" directed="false" shadow="true" shadowCol="15582" srcRow="278" trgRow="581" color="EX-pale-magenta" />
    <link srcID="2844" trgID="2825" rel="P" directed="false" shadow="true" shadowCol="15583" srcRow="582" trgRow="466" color="EX-pale-red-orange" />
    <link srcID="2798" trgID="2844" rel="P" directed="false" shadow="true" shadowCol="15584" srcRow="484" trgRow="582" color="EX-blue" />
    <link srcID="2844" trgID="2877" rel="P" directed="false" shadow="true" shadowCol="15585" srcRow="582" trgRow="529" color="EX-orange" />
    <link srcID="2844" trgID="2873" rel="P" directed="false" shadow="false" column="8281" shadowCol="15586" srcRow="582" trgRow="601" color="EX-dark-cyan" />
    <link srcID="2844" trgID="2842" rel="P" directed="false" shadow="false" column="8282" shadowCol="15587" srcRow="582" trgRow="743" color="EX-red" />
    <link srcID="2844" trgID="2843" rel="P" directed="false" shadow="false" column="8283" shadowCol="15588" srcRow="582" trgRow="744" color="EX-dark-orange" />
    <link srcID="2844" trgID="2874" rel="P" directed="false" shadow="false" column="8284" shadowCol="15589" srcRow="582" trgRow="745" color="EX-dark-gray-purple" />
    <link srcID="2844" trgID="2856" rel="P" directed="false" shadow="false" column="8285" shadowCol="15590" srcRow="582" trgRow="746" color="EX-cyan" />
    <link srcID="2844" trgID="2872" rel="P" directed="false" shadow="false" column="8286" shadowCol="15591" srcRow="582" trgRow="747" color="EX-yellow-orange" />
    <link srcID="2844" trgID="2814" rel="P" directed="false" shadow="false" column="8287" shadowCol="15592" srcRow="582" trgRow="748" color="EX-pure-blue" />
    <link srcID="2844" trgID="2847" rel="P" directed="false" shadow="false" column="8288" shadowCol="15593" srcRow="582" trgRow="749" color="EX-dark-yellow-green" />
    <link srcID="2844" trgID="2858" rel="P" directed="false" shadow="false" column="8289" shadowCol="15594" srcRow="582" trgRow="750" color="EX-dark-magenta" />
    <link srcID="2844" trgID="2829" rel="P" directed="false" shadow="false" column="8290" shadowCol="15595" srcRow="582" trgRow="759" color="EX-dark-green" />
    <link srcID="2844" trgID="2817" rel="P" directed="false" shadow="false" column="8291" shadowCol="15596" srcRow="582" trgRow="760" color="EX-blue-magenta" />
    <link srcID="2844" trgID="2849" rel="P" directed="false" shadow="false" column="8292" shadowCol="15597" srcRow="582" trgRow="761" color="EX-yellow-green" />
    <link srcID="2844" trgID="2818" rel="P" directed="false" shadow="false" column="8293" shadowCol="15598" srcRow="582" trgRow="762" color="EX-magenta" />
    <link srcID="2844" trgID="2823" rel="P" directed="false" shadow="false" column="8294" shadowCol="15599" srcRow="582" trgRow="763" color="EX-green" />
    <link srcID="2844" trgID="2855" rel="P" directed="false" shadow="false" column="8295" shadowCol="15600" srcRow="582" trgRow="764" color="EX-yellow" />
    <link srcID="2844" trgID="2853" rel="P" directed="false" shadow="false" column="8296" shadowCol="15601" srcRow="582" trgRow="765" color="EX-purple" />
    <link srcID="2844" trgID="2827" rel="P" directed="false" shadow="false" column="8297" shadowCol="15602" srcRow="582" trgRow="766" color="EX-dark-purple" />
    <link srcID="2844" trgID="2813" rel="P" directed="false" shadow="false" column="8298" shadowCol="15603" srcRow="582" trgRow="768" color="EX-dark-red" />
    <link srcID="2844" trgID="2812" rel="P" directed="false" shadow="false" column="8299" shadowCol="15604" srcRow="582" trgRow="769" color="EX-pale-green" />
    <link srcID="2844" trgID="2821" rel="P" directed="false" shadow="false" column="8300" shadowCol="15605" srcRow="582" trgRow="770" color="EX-pale-blue" />
    <link srcID="2844" trgID="2879" rel="P" directed="false" shadow="false" column="8301" shadowCol="15606" srcRow="582" trgRow="809" color="EX-dark-tan" />
    <link srcID="2844" trgID="2337" rel="pRp" directed="false" shadow="true" shadowCol="15607" srcRow="582" trgRow="279" color="EX-pale-blue-magenta" />
    <link srcID="2844" trgID="2455" rel="pRp" directed="false" shadow="true" shadowCol="15608" srcRow="582" trgRow="538" color="EX-pale-yellow orange" />
    <link srcID="2844" trgID="2851" rel="pRp" directed="false" shadow="false" column="8302" shadowCol="15609" srcRow="582" trgRow="767" color="EX-medium-magenta" />
    <link srcID="2922" trgID="2337" rel="P" directed="false" shadow="true" shadowCol="15610" srcRow="583" trgRow="279" color="EX-pale-red" />
    <link srcID="2925" trgID="2922" rel="P" directed="false" shadow="true" shadowCol="15611" srcRow="296" trgRow="583" color="EX-pale-cyan" />
    <link srcID="2895" trgID="2922" rel="P" directed="false" shadow="true" shadowCol="15612" srcRow="297" trgRow="583" color="EX-pale-yellow-green" />
    <link srcID="2899" trgID="2922" rel="P" directed="false" shadow="true" shadowCol="15613" srcRow="298" trgRow="583" color="EX-pale-purple" />
    <link srcID="2896" trgID="2922" rel="P" directed="false" shadow="true" shadowCol="15614" srcRow="299" trgRow="583" color="EX-pale-magenta" />
    <link srcID="2922" trgID="2306" rel="P" directed="false" shadow="true" shadowCol="15615" srcRow="583" trgRow="488" color="EX-pale-red-orange" />
    <link srcID="2901" trgID="2922" rel="P" directed="false" shadow="false" column="8303" shadowCol="15616" srcRow="584" trgRow="583" color="EX-blue" />
    <link srcID="2922" trgID="2721" rel="P" directed="false" shadow="false" column="8304" shadowCol="15617" srcRow="583" trgRow="585" color="EX-orange" />
    <link srcID="2922" trgID="2118" rel="P" directed="false" shadow="false" column="8305" shadowCol="15618" srcRow="583" trgRow="586" color="EX-dark-cyan" />
    <link srcID="2927" trgID="2922" rel="P" directed="false" shadow="false" column="8306" shadowCol="15619" srcRow="606" trgRow="583" color="EX-red" />
    <link srcID="2928" trgID="2922" rel="P" directed="false" shadow="false" column="8307" shadowCol="15620" srcRow="607" trgRow="583" color="EX-dark-orange" />
    <link srcID="2929" trgID="2922" rel="P" directed="false" shadow="false" column="8308" shadowCol="15621" srcRow="608" trgRow="583" color="EX-dark-gray-purple" />
    <link srcID="2926" trgID="2922" rel="P" directed="false" shadow="false" column="8309" shadowCol="15622" srcRow="609" trgRow="583" color="EX-cyan" />
    <link srcID="2922" trgID="2538" rel="pRp" directed="false" shadow="true" shadowCol="15623" srcRow="583" trgRow="489" color="EX-yellow-orange" />
    <link srcID="2925" trgID="2901" rel="P" directed="false" shadow="true" shadowCol="15624" srcRow="296" trgRow="584" color="EX-pure-blue" />
    <link srcID="2895" trgID="2901" rel="P" directed="false" shadow="true" shadowCol="15625" srcRow="297" trgRow="584" color="EX-dark-yellow-green" />
    <link srcID="2899" trgID="2901" rel="P" directed="false" shadow="true" shadowCol="15626" srcRow="298" trgRow="584" color="EX-dark-magenta" />
    <link srcID="2896" trgID="2901" rel="P" directed="false" shadow="true" shadowCol="15627" srcRow="299" trgRow="584" color="EX-dark-green" />
    <link srcID="2901" trgID="2922" rel="P" directed="false" shadow="true" shadowCol="15628" srcRow="584" trgRow="583" color="EX-blue-magenta" />
    <link srcID="2901" trgID="2721" rel="P" directed="false" shadow="false" column="8310" shadowCol="15629" srcRow="584" trgRow="585" color="EX-yellow-green" />
    <link srcID="2927" trgID="2901" rel="P" directed="false" shadow="false" column="8311" shadowCol="15630" srcRow="606" trgRow="584" color="EX-magenta" />
    <link srcID="2928" trgID="2901" rel="P" directed="false" shadow="false" column="8312" shadowCol="15631" srcRow="607" trgRow="584" color="EX-green" />
    <link srcID="2929" trgID="2901" rel="P" directed="false" shadow="false" column="8313" shadowCol="15632" srcRow="608" trgRow="584" color="EX-yellow" />
    <link srcID="2926" trgID="2901" rel="P" directed="false" shadow="false" column="8314" shadowCol="15633" srcRow="609" trgRow="584" color="EX-purple" />
    <link srcID="2900" trgID="2901" rel="P" directed="false" shadow="false" column="8315" shadowCol="15634" srcRow="610" trgRow="584" color="EX-dark-purple" />
    <link srcID="2901" trgID="2337" rel="pRp" directed="false" shadow="true" shadowCol="15635" srcRow="584" trgRow="279" color="EX-dark-red" />
    <link srcID="2901" trgID="2923" rel="pRp" directed="false" shadow="false" column="8316" shadowCol="15636" srcRow="584" trgRow="612" color="EX-pale-green" />
    <link srcID="2337" trgID="2721" rel="P" directed="false" shadow="true" shadowCol="15637" srcRow="279" trgRow="585" color="EX-pale-blue" />
    <link srcID="2721" trgID="2306" rel="P" directed="false" shadow="true" shadowCol="15638" srcRow="585" trgRow="488" color="EX-dark-tan" />
    <link srcID="2922" trgID="2721" rel="P" directed="false" shadow="true" shadowCol="15639" srcRow="583" trgRow="585" color="EX-pale-blue-magenta" />
    <link srcID="2901" trgID="2721" rel="P" directed="false" shadow="true" shadowCol="15640" srcRow="584" trgRow="585" color="EX-pale-yellow orange" />
    <link srcID="2716" trgID="2721" rel="P" directed="false" shadow="false" column="8317" shadowCol="15641" srcRow="587" trgRow="585" color="EX-medium-magenta" />
    <link srcID="2712" trgID="2721" rel="P" directed="false" shadow="false" column="8318" shadowCol="15642" srcRow="588" trgRow="585" color="EX-pale-red" />
    <link srcID="2714" trgID="2721" rel="P" directed="false" shadow="false" column="8319" shadowCol="15643" srcRow="589" trgRow="585" color="EX-pale-cyan" />
    <link srcID="2721" trgID="2720" rel="P" directed="false" shadow="false" column="8320" shadowCol="15644" srcRow="585" trgRow="590" color="EX-pale-yellow-green" />
    <link srcID="2721" trgID="2118" rel="pRp" directed="false" shadow="false" column="8321" shadowCol="15645" srcRow="585" trgRow="586" color="EX-pale-purple" />
    <link srcID="2337" trgID="2118" rel="P" directed="false" shadow="true" shadowCol="15646" srcRow="279" trgRow="586" color="EX-pale-magenta" />
    <link srcID="2118" trgID="2301" rel="P" directed="false" shadow="true" shadowCol="15647" srcRow="586" trgRow="285" color="EX-pale-red-orange" />
    <link srcID="2144" trgID="2118" rel="P" directed="false" shadow="true" shadowCol="15648" srcRow="327" trgRow="586" color="EX-blue" />
    <link srcID="2118" trgID="2538" rel="P" directed="false" shadow="true" shadowCol="15649" srcRow="586" trgRow="489" color="EX-orange" />
    <link srcID="2922" trgID="2118" rel="P" directed="false" shadow="true" shadowCol="15650" srcRow="583" trgRow="586" color="EX-dark-cyan" />
    <link srcID="2142" trgID="2118" rel="P" directed="false" shadow="false" column="8322" shadowCol="15651" srcRow="648" trgRow="586" color="EX-red" />
    <link srcID="2118" trgID="2143" rel="P" directed="false" shadow="false" column="8323" shadowCol="15652" srcRow="586" trgRow="649" color="EX-dark-orange" />
    <link srcID="2721" trgID="2118" rel="pRp" directed="false" shadow="true" shadowCol="15653" srcRow="585" trgRow="586" color="EX-dark-gray-purple" />
    <link srcID="2716" trgID="2337" rel="P" directed="false" shadow="true" shadowCol="15654" srcRow="587" trgRow="279" color="EX-cyan" />
    <link srcID="2716" trgID="2306" rel="P" directed="false" shadow="true" shadowCol="15655" srcRow="587" trgRow="488" color="EX-yellow-orange" />
    <link srcID="2716" trgID="2721" rel="P" directed="false" shadow="true" shadowCol="15656" srcRow="587" trgRow="585" color="EX-pure-blue" />
    <link srcID="2712" trgID="2716" rel="P" directed="false" shadow="false" column="8324" shadowCol="15657" srcRow="588" trgRow="587" color="EX-dark-yellow-green" />
    <link srcID="2714" trgID="2716" rel="P" directed="false" shadow="false" column="8325" shadowCol="15658" srcRow="589" trgRow="587" color="EX-dark-magenta" />
    <link srcID="2716" trgID="2720" rel="P" directed="false" shadow="false" column="8326" shadowCol="15659" srcRow="587" trgRow="590" color="EX-dark-green" />
    <link srcID="2716" trgID="2719" rel="P" directed="false" shadow="false" column="8327" shadowCol="15660" srcRow="587" trgRow="591" color="EX-blue-magenta" />
    <link srcID="2712" trgID="2337" rel="P" directed="false" shadow="true" shadowCol="15661" srcRow="588" trgRow="279" color="EX-yellow-green" />
    <link srcID="2712" trgID="2306" rel="P" directed="false" shadow="true" shadowCol="15662" srcRow="588" trgRow="488" color="EX-magenta" />
    <link srcID="2712" trgID="2721" rel="P" directed="false" shadow="true" shadowCol="15663" srcRow="588" trgRow="585" color="EX-green" />
    <link srcID="2712" trgID="2716" rel="P" directed="false" shadow="true" shadowCol="15664" srcRow="588" trgRow="587" color="EX-yellow" />
    <link srcID="2712" trgID="2714" rel="P" directed="false" shadow="false" column="8328" shadowCol="15665" srcRow="588" trgRow="589" color="EX-purple" />
    <link srcID="2712" trgID="2720" rel="P" directed="false" shadow="false" column="8329" shadowCol="15666" srcRow="588" trgRow="590" color="EX-dark-purple" />
    <link srcID="2712" trgID="2719" rel="P" directed="false" shadow="false" column="8330" shadowCol="15667" srcRow="588" trgRow="591" color="EX-dark-red" />
    <link srcID="2714" trgID="2337" rel="P" directed="false" shadow="true" shadowCol="15668" srcRow="589" trgRow="279" color="EX-pale-green" />
    <link srcID="2714" trgID="2306" rel="P" directed="false" shadow="true" shadowCol="15669" srcRow="589" trgRow="488" color="EX-pale-blue" />
    <link srcID="2714" trgID="2721" rel="P" directed="false" shadow="true" shadowCol="15670" srcRow="589" trgRow="585" color="EX-dark-tan" />
    <link srcID="2714" trgID="2716" rel="P" directed="false" shadow="true" shadowCol="15671" srcRow="589" trgRow="587" color="EX-pale-blue-magenta" />
    <link srcID="2712" trgID="2714" rel="P" directed="false" shadow="true" shadowCol="15672" srcRow="588" trgRow="589" color="EX-pale-yellow orange" />
    <link srcID="2714" trgID="2720" rel="P" directed="false" shadow="false" column="8331" shadowCol="15673" srcRow="589" trgRow="590" color="EX-medium-magenta" />
    <link srcID="2721" trgID="2720" rel="P" directed="false" shadow="true" shadowCol="15674" srcRow="585" trgRow="590" color="EX-pale-red" />
    <link srcID="2716" trgID="2720" rel="P" directed="false" shadow="true" shadowCol="15675" srcRow="587" trgRow="590" color="EX-pale-cyan" />
    <link srcID="2712" trgID="2720" rel="P" directed="false" shadow="true" shadowCol="15676" srcRow="588" trgRow="590" color="EX-pale-yellow-green" />
    <link srcID="2714" trgID="2720" rel="P" directed="false" shadow="true" shadowCol="15677" srcRow="589" trgRow="590" color="EX-pale-purple" />
    <link srcID="2036" trgID="2720" rel="P" directed="false" shadow="false" column="8332" shadowCol="15678" srcRow="592" trgRow="590" color="EX-pale-magenta" />
    <link srcID="2337" trgID="2720" rel="pRp" directed="false" shadow="true" shadowCol="15679" srcRow="279" trgRow="590" color="EX-pale-red-orange" />
    <link srcID="2337" trgID="2719" rel="P" directed="false" shadow="true" shadowCol="15680" srcRow="279" trgRow="591" color="EX-blue" />
    <link srcID="2538" trgID="2719" rel="P" directed="false" shadow="true" shadowCol="15681" srcRow="489" trgRow="591" color="EX-orange" />
    <link srcID="2716" trgID="2719" rel="P" directed="false" shadow="true" shadowCol="15682" srcRow="587" trgRow="591" color="EX-dark-cyan" />
    <link srcID="2712" trgID="2719" rel="P" directed="false" shadow="true" shadowCol="15683" srcRow="588" trgRow="591" color="EX-red" />
    <link srcID="2337" trgID="2036" rel="P" directed="false" shadow="true" shadowCol="15684" srcRow="279" trgRow="592" color="EX-dark-orange" />
    <link srcID="2036" trgID="2720" rel="P" directed="false" shadow="true" shadowCol="15685" srcRow="592" trgRow="590" color="EX-dark-gray-purple" />
    <link srcID="2036" trgID="2490" rel="P" directed="false" shadow="false" column="8333" shadowCol="15686" srcRow="592" trgRow="810" color="EX-cyan" />
    <link srcID="2203" trgID="2593" rel="P" directed="false" shadow="true" shadowCol="15687" srcRow="281" trgRow="593" color="EX-yellow-orange" />
    <link srcID="2209" trgID="2593" rel="P" directed="false" shadow="true" shadowCol="15688" srcRow="282" trgRow="593" color="EX-pure-blue" />
    <link srcID="2251" trgID="2593" rel="P" directed="false" shadow="true" shadowCol="15689" srcRow="470" trgRow="593" color="EX-dark-yellow-green" />
    <link srcID="2254" trgID="2593" rel="P" directed="false" shadow="true" shadowCol="15690" srcRow="485" trgRow="593" color="EX-dark-magenta" />
    <link srcID="2593" trgID="2205" rel="P" directed="false" shadow="false" column="8334" shadowCol="15691" srcRow="593" trgRow="594" color="EX-dark-green" />
    <link srcID="2593" trgID="2588" rel="P" directed="false" shadow="false" column="8335" shadowCol="15692" srcRow="593" trgRow="755" color="EX-blue-magenta" />
    <link srcID="2203" trgID="2205" rel="P" directed="false" shadow="true" shadowCol="15693" srcRow="281" trgRow="594" color="EX-yellow-green" />
    <link srcID="2209" trgID="2205" rel="P" directed="false" shadow="true" shadowCol="15694" srcRow="282" trgRow="594" color="EX-magenta" />
    <link srcID="2593" trgID="2205" rel="P" directed="false" shadow="true" shadowCol="15695" srcRow="593" trgRow="594" color="EX-green" />
    <link srcID="2866" trgID="2339" rel="P" directed="false" shadow="true" shadowCol="15696" srcRow="595" trgRow="284" color="EX-yellow" />
    <link srcID="2866" trgID="2833" rel="P" directed="false" shadow="true" shadowCol="15697" srcRow="595" trgRow="424" color="EX-purple" />
    <link srcID="2866" trgID="2867" rel="P" directed="false" shadow="false" column="8336" shadowCol="15698" srcRow="595" trgRow="683" color="EX-dark-purple" />
    <link srcID="2865" trgID="2866" rel="P" directed="false" shadow="false" column="8337" shadowCol="15699" srcRow="684" trgRow="595" color="EX-dark-red" />
    <link srcID="2866" trgID="2892" rel="P" directed="false" shadow="false" column="8338" shadowCol="15700" srcRow="595" trgRow="685" color="EX-pale-green" />
    <link srcID="2866" trgID="2870" rel="P" directed="false" shadow="false" column="8339" shadowCol="15701" srcRow="595" trgRow="686" color="EX-pale-blue" />
    <link srcID="2866" trgID="2809" rel="P" directed="false" shadow="false" column="8340" shadowCol="15702" srcRow="595" trgRow="687" color="EX-dark-tan" />
    <link srcID="2868" trgID="2866" rel="P" directed="false" shadow="false" column="8341" shadowCol="15703" srcRow="688" trgRow="595" color="EX-pale-blue-magenta" />
    <link srcID="2863" trgID="2866" rel="P" directed="false" shadow="false" column="8342" shadowCol="15704" srcRow="689" trgRow="595" color="EX-pale-yellow orange" />
    <link srcID="2866" trgID="2893" rel="P" directed="false" shadow="false" column="8343" shadowCol="15705" srcRow="595" trgRow="690" color="EX-medium-magenta" />
    <link srcID="2866" trgID="2840" rel="P" directed="false" shadow="false" column="8344" shadowCol="15706" srcRow="595" trgRow="691" color="EX-pale-red" />
    <link srcID="2838" trgID="2866" rel="P" directed="false" shadow="false" column="8345" shadowCol="15707" srcRow="692" trgRow="595" color="EX-pale-cyan" />
    <link srcID="2835" trgID="2866" rel="P" directed="false" shadow="false" column="8346" shadowCol="15708" srcRow="693" trgRow="595" color="EX-pale-yellow-green" />
    <link srcID="2836" trgID="2866" rel="P" directed="false" shadow="false" column="8347" shadowCol="15709" srcRow="694" trgRow="595" color="EX-pale-purple" />
    <link srcID="2866" trgID="2871" rel="P" directed="false" shadow="false" column="8348" shadowCol="15710" srcRow="595" trgRow="695" color="EX-pale-magenta" />
    <link srcID="2866" trgID="2869" rel="P" directed="false" shadow="false" column="8349" shadowCol="15711" srcRow="595" trgRow="696" color="EX-pale-red-orange" />
    <link srcID="2841" trgID="2866" rel="P" directed="false" shadow="false" column="8350" shadowCol="15712" srcRow="697" trgRow="595" color="EX-blue" />
    <link srcID="2866" trgID="2839" rel="P" directed="false" shadow="false" column="8351" shadowCol="15713" srcRow="595" trgRow="698" color="EX-orange" />
    <link srcID="2834" trgID="2866" rel="P" directed="false" shadow="false" column="8352" shadowCol="15714" srcRow="699" trgRow="595" color="EX-dark-cyan" />
    <link srcID="2864" trgID="2866" rel="P" directed="false" shadow="false" column="8353" shadowCol="15715" srcRow="700" trgRow="595" color="EX-red" />
    <link srcID="2866" trgID="2862" rel="P" directed="false" shadow="false" column="8354" shadowCol="15716" srcRow="595" trgRow="701" color="EX-dark-orange" />
    <link srcID="2866" trgID="2811" rel="P" directed="false" shadow="false" column="8355" shadowCol="15717" srcRow="595" trgRow="702" color="EX-dark-gray-purple" />
    <link srcID="2866" trgID="2810" rel="P" directed="false" shadow="false" column="8356" shadowCol="15718" srcRow="595" trgRow="811" color="EX-cyan" />
    <link srcID="2866" trgID="2837" rel="P" directed="false" shadow="false" column="8357" shadowCol="15719" srcRow="595" trgRow="812" color="EX-yellow-orange" />
    <link srcID="2320" trgID="2866" rel="pRp" directed="false" shadow="false" column="8358" shadowCol="15720" srcRow="703" trgRow="595" color="EX-pure-blue" />
    <link srcID="2321" trgID="2866" rel="pRp" directed="false" shadow="false" column="8359" shadowCol="15721" srcRow="813" trgRow="595" color="EX-dark-yellow-green" />
    <link srcID="2866" trgID="2988" rel="pRp" directed="false" shadow="false" column="8360" shadowCol="15722" srcRow="595" trgRow="815" color="EX-dark-magenta" />
    <link srcID="2339" trgID="2537" rel="P" directed="false" shadow="true" shadowCol="15723" srcRow="284" trgRow="596" color="EX-dark-green" />
    <link srcID="2269" trgID="2537" rel="P" directed="false" shadow="true" shadowCol="15724" srcRow="535" trgRow="596" color="EX-blue-magenta" />
    <link srcID="2470" trgID="2537" rel="P" directed="false" shadow="true" shadowCol="15725" srcRow="575" trgRow="596" color="EX-yellow-green" />
    <link srcID="2062" trgID="2537" rel="P" directed="false" shadow="false" column="8361" shadowCol="15726" srcRow="598" trgRow="596" color="EX-magenta" />
    <link srcID="2193" trgID="2537" rel="pRp" directed="false" shadow="true" shadowCol="15727" srcRow="432" trgRow="596" color="EX-green" />
    <link srcID="2201" trgID="2537" rel="pRp" directed="false" shadow="true" shadowCol="15728" srcRow="434" trgRow="596" color="EX-yellow" />
    <link srcID="2371" trgID="2537" rel="pRp" directed="false" shadow="true" shadowCol="15729" srcRow="573" trgRow="596" color="EX-purple" />
    <link srcID="2373" trgID="2583" rel="P" directed="false" shadow="true" shadowCol="15730" srcRow="423" trgRow="597" color="EX-dark-purple" />
    <link srcID="2339" trgID="2583" rel="pRp" directed="false" shadow="true" shadowCol="15731" srcRow="284" trgRow="597" color="EX-dark-red" />
    <link srcID="2451" trgID="2583" rel="pRp" directed="false" shadow="true" shadowCol="15732" srcRow="435" trgRow="597" color="EX-pale-green" />
    <link srcID="2053" trgID="2583" rel="pRp" directed="false" shadow="true" shadowCol="15733" srcRow="536" trgRow="597" color="EX-pale-blue" />
    <link srcID="2867" trgID="2583" rel="pRp" directed="false" shadow="false" column="8362" shadowCol="15734" srcRow="683" trgRow="597" color="EX-dark-tan" />
    <link srcID="2062" trgID="2339" rel="P" directed="false" shadow="true" shadowCol="15735" srcRow="598" trgRow="284" color="EX-pale-blue-magenta" />
    <link srcID="2062" trgID="2537" rel="P" directed="false" shadow="true" shadowCol="15736" srcRow="598" trgRow="596" color="EX-pale-yellow orange" />
    <link srcID="2062" trgID="2063" rel="P" directed="false" shadow="false" column="8363" shadowCol="15737" srcRow="598" trgRow="816" color="EX-medium-magenta" />
    <link srcID="2231" trgID="2195" rel="P" directed="false" shadow="false" column="8364" shadowCol="15738" srcRow="817" trgRow="599" color="EX-pale-red" />
    <link srcID="2339" trgID="2195" rel="pRp" directed="false" shadow="true" shadowCol="15739" srcRow="284" trgRow="599" color="EX-pale-cyan" />
    <link srcID="2231" trgID="2422" rel="P" directed="false" shadow="false" column="8365" shadowCol="15740" srcRow="817" trgRow="600" color="EX-pale-yellow-green" />
    <link srcID="2873" trgID="2301" rel="P" directed="false" shadow="true" shadowCol="15741" srcRow="601" trgRow="285" color="EX-pale-purple" />
    <link srcID="2825" trgID="2873" rel="P" directed="false" shadow="true" shadowCol="15742" srcRow="466" trgRow="601" color="EX-pale-magenta" />
    <link srcID="2819" trgID="2873" rel="P" directed="false" shadow="true" shadowCol="15743" srcRow="467" trgRow="601" color="EX-pale-red-orange" />
    <link srcID="2798" trgID="2873" rel="P" directed="false" shadow="true" shadowCol="15744" srcRow="484" trgRow="601" color="EX-blue" />
    <link srcID="2844" trgID="2873" rel="P" directed="false" shadow="true" shadowCol="15745" srcRow="582" trgRow="601" color="EX-orange" />
    <link srcID="2873" trgID="2235" rel="P" directed="false" shadow="false" column="8366" shadowCol="15746" srcRow="601" trgRow="676" color="EX-dark-cyan" />
    <link srcID="2255" trgID="2873" rel="P" directed="false" shadow="false" column="8367" shadowCol="15747" srcRow="677" trgRow="601" color="EX-red" />
    <link srcID="2873" trgID="2257" rel="P" directed="false" shadow="false" column="8368" shadowCol="15748" srcRow="601" trgRow="682" color="EX-dark-orange" />
    <link srcID="2842" trgID="2873" rel="P" directed="false" shadow="false" column="8369" shadowCol="15749" srcRow="743" trgRow="601" color="EX-dark-gray-purple" />
    <link srcID="2873" trgID="2843" rel="P" directed="false" shadow="false" column="8370" shadowCol="15750" srcRow="601" trgRow="744" color="EX-cyan" />
    <link srcID="2874" trgID="2873" rel="P" directed="false" shadow="false" column="8371" shadowCol="15751" srcRow="745" trgRow="601" color="EX-yellow-orange" />
    <link srcID="2856" trgID="2873" rel="P" directed="false" shadow="false" column="8372" shadowCol="15752" srcRow="746" trgRow="601" color="EX-pure-blue" />
    <link srcID="2872" trgID="2873" rel="P" directed="false" shadow="false" column="8373" shadowCol="15753" srcRow="747" trgRow="601" color="EX-dark-yellow-green" />
    <link srcID="2814" trgID="2873" rel="P" directed="false" shadow="false" column="8374" shadowCol="15754" srcRow="748" trgRow="601" color="EX-dark-magenta" />
    <link srcID="2858" trgID="2873" rel="P" directed="false" shadow="false" column="8375" shadowCol="15755" srcRow="750" trgRow="601" color="EX-dark-green" />
    <link srcID="2829" trgID="2873" rel="P" directed="false" shadow="false" column="8376" shadowCol="15756" srcRow="759" trgRow="601" color="EX-blue-magenta" />
    <link srcID="2817" trgID="2873" rel="P" directed="false" shadow="false" column="8377" shadowCol="15757" srcRow="760" trgRow="601" color="EX-yellow-green" />
    <link srcID="2849" trgID="2873" rel="P" directed="false" shadow="false" column="8378" shadowCol="15758" srcRow="761" trgRow="601" color="EX-magenta" />
    <link srcID="2818" trgID="2873" rel="P" directed="false" shadow="false" column="8379" shadowCol="15759" srcRow="762" trgRow="601" color="EX-green" />
    <link srcID="2873" trgID="2812" rel="P" directed="false" shadow="false" column="8380" shadowCol="15760" srcRow="601" trgRow="769" color="EX-yellow" />
    <link srcID="2873" trgID="2231" rel="P" directed="false" shadow="false" column="8381" shadowCol="15761" srcRow="601" trgRow="817" color="EX-purple" />
    <link srcID="2616" trgID="2873" rel="P" directed="false" shadow="false" column="8382" shadowCol="15762" srcRow="820" trgRow="601" color="EX-dark-purple" />
    <link srcID="2618" trgID="2873" rel="P" directed="false" shadow="false" column="8383" shadowCol="15763" srcRow="821" trgRow="601" color="EX-dark-red" />
    <link srcID="2626" trgID="2873" rel="P" directed="false" shadow="false" column="8384" shadowCol="15764" srcRow="822" trgRow="601" color="EX-pale-green" />
    <link srcID="2873" trgID="2621" rel="P" directed="false" shadow="false" column="8385" shadowCol="15765" srcRow="601" trgRow="823" color="EX-pale-blue" />
    <link srcID="2504" trgID="2873" rel="P" directed="false" shadow="false" column="8386" shadowCol="15766" srcRow="824" trgRow="601" color="EX-dark-tan" />
    <link srcID="2229" trgID="2873" rel="P" directed="false" shadow="false" column="8387" shadowCol="15767" srcRow="825" trgRow="601" color="EX-pale-blue-magenta" />
    <link srcID="2873" trgID="2510" rel="P" directed="false" shadow="false" column="8388" shadowCol="15768" srcRow="601" trgRow="826" color="EX-pale-yellow orange" />
    <link srcID="2873" trgID="2508" rel="P" directed="false" shadow="false" column="8389" shadowCol="15769" srcRow="601" trgRow="827" color="EX-medium-magenta" />
    <link srcID="2873" trgID="2164" rel="P" directed="false" shadow="false" column="8390" shadowCol="15770" srcRow="601" trgRow="830" color="EX-pale-red" />
    <link srcID="2873" trgID="2172" rel="P" directed="false" shadow="false" column="8391" shadowCol="15771" srcRow="601" trgRow="831" color="EX-pale-cyan" />
    <link srcID="2245" trgID="2873" rel="pRp" directed="false" shadow="true" shadowCol="15772" srcRow="408" trgRow="601" color="EX-pale-yellow-green" />
    <link srcID="2847" trgID="2873" rel="pRp" directed="false" shadow="false" column="8392" shadowCol="15773" srcRow="749" trgRow="601" color="EX-pale-purple" />
    <link srcID="2728" trgID="2873" rel="pRp" directed="false" shadow="false" column="8393" shadowCol="15774" srcRow="818" trgRow="601" color="EX-pale-magenta" />
    <link srcID="2620" trgID="2873" rel="pRp" directed="false" shadow="false" column="8394" shadowCol="15775" srcRow="819" trgRow="601" color="EX-pale-red-orange" />
    <link srcID="2873" trgID="2507" rel="pRp" directed="false" shadow="false" column="8395" shadowCol="15776" srcRow="601" trgRow="828" color="EX-blue" />
    <link srcID="2873" trgID="2424" rel="pRp" directed="false" shadow="false" column="8396" shadowCol="15777" srcRow="601" trgRow="829" color="EX-orange" />
    <link srcID="2301" trgID="2458" rel="P" directed="false" shadow="true" shadowCol="15778" srcRow="285" trgRow="602" color="EX-dark-cyan" />
    <link srcID="2464" trgID="2061" rel="P" directed="false" shadow="true" shadowCol="15779" srcRow="291" trgRow="603" color="EX-red" />
    <link srcID="2061" trgID="2451" rel="P" directed="false" shadow="true" shadowCol="15780" srcRow="603" trgRow="435" color="EX-dark-orange" />
    <link srcID="2371" trgID="2061" rel="P" directed="false" shadow="true" shadowCol="15781" srcRow="573" trgRow="603" color="EX-dark-gray-purple" />
    <link srcID="2265" trgID="2061" rel="P" directed="false" shadow="false" column="8397" shadowCol="15782" srcRow="738" trgRow="603" color="EX-cyan" />
    <link srcID="2061" trgID="2373" rel="pRp" directed="false" shadow="true" shadowCol="15783" srcRow="603" trgRow="423" color="EX-yellow-orange" />
    <link srcID="2269" trgID="2061" rel="pRp" directed="false" shadow="true" shadowCol="15784" srcRow="535" trgRow="603" color="EX-pure-blue" />
    <link srcID="2396" trgID="2061" rel="pRp" directed="false" shadow="false" column="8398" shadowCol="15785" srcRow="832" trgRow="603" color="EX-dark-yellow-green" />
    <link srcID="2464" trgID="2466" rel="P" directed="false" shadow="true" shadowCol="15786" srcRow="291" trgRow="604" color="EX-dark-magenta" />
    <link srcID="2466" trgID="2469" rel="P" directed="false" shadow="false" column="8399" shadowCol="15787" srcRow="604" trgRow="605" color="EX-dark-green" />
    <link srcID="2466" trgID="2375" rel="P" directed="false" shadow="false" column="8400" shadowCol="15788" srcRow="604" trgRow="739" color="EX-blue-magenta" />
    <link srcID="2466" trgID="2471" rel="P" directed="false" shadow="false" column="8401" shadowCol="15789" srcRow="604" trgRow="833" color="EX-yellow-green" />
    <link srcID="2464" trgID="2469" rel="P" directed="false" shadow="true" shadowCol="15790" srcRow="291" trgRow="605" color="EX-magenta" />
    <link srcID="2466" trgID="2469" rel="P" directed="false" shadow="true" shadowCol="15791" srcRow="604" trgRow="605" color="EX-green" />
    <link srcID="2925" trgID="2927" rel="P" directed="false" shadow="true" shadowCol="15792" srcRow="296" trgRow="606" color="EX-yellow" />
    <link srcID="2895" trgID="2927" rel="P" directed="false" shadow="true" shadowCol="15793" srcRow="297" trgRow="606" color="EX-purple" />
    <link srcID="2899" trgID="2927" rel="P" directed="false" shadow="true" shadowCol="15794" srcRow="298" trgRow="606" color="EX-dark-purple" />
    <link srcID="2896" trgID="2927" rel="P" directed="false" shadow="true" shadowCol="15795" srcRow="299" trgRow="606" color="EX-dark-red" />
    <link srcID="2927" trgID="2922" rel="P" directed="false" shadow="true" shadowCol="15796" srcRow="606" trgRow="583" color="EX-pale-green" />
    <link srcID="2927" trgID="2901" rel="P" directed="false" shadow="true" shadowCol="15797" srcRow="606" trgRow="584" color="EX-pale-blue" />
    <link srcID="2927" trgID="2928" rel="P" directed="false" shadow="false" column="8402" shadowCol="15798" srcRow="606" trgRow="607" color="EX-dark-tan" />
    <link srcID="2929" trgID="2927" rel="P" directed="false" shadow="false" column="8403" shadowCol="15799" srcRow="608" trgRow="606" color="EX-pale-blue-magenta" />
    <link srcID="2927" trgID="2926" rel="P" directed="false" shadow="false" column="8404" shadowCol="15800" srcRow="606" trgRow="609" color="EX-pale-yellow orange" />
    <link srcID="2927" trgID="2900" rel="P" directed="false" shadow="false" column="8405" shadowCol="15801" srcRow="606" trgRow="610" color="EX-medium-magenta" />
    <link srcID="2925" trgID="2928" rel="P" directed="false" shadow="true" shadowCol="15802" srcRow="296" trgRow="607" color="EX-pale-red" />
    <link srcID="2895" trgID="2928" rel="P" directed="false" shadow="true" shadowCol="15803" srcRow="297" trgRow="607" color="EX-pale-cyan" />
    <link srcID="2896" trgID="2928" rel="P" directed="false" shadow="true" shadowCol="15804" srcRow="299" trgRow="607" color="EX-pale-yellow-green" />
    <link srcID="2928" trgID="2922" rel="P" directed="false" shadow="true" shadowCol="15805" srcRow="607" trgRow="583" color="EX-pale-purple" />
    <link srcID="2928" trgID="2901" rel="P" directed="false" shadow="true" shadowCol="15806" srcRow="607" trgRow="584" color="EX-pale-magenta" />
    <link srcID="2927" trgID="2928" rel="P" directed="false" shadow="true" shadowCol="15807" srcRow="606" trgRow="607" color="EX-pale-red-orange" />
    <link srcID="2929" trgID="2928" rel="P" directed="false" shadow="false" column="8406" shadowCol="15808" srcRow="608" trgRow="607" color="EX-blue" />
    <link srcID="2928" trgID="2926" rel="P" directed="false" shadow="false" column="8407" shadowCol="15809" srcRow="607" trgRow="609" color="EX-orange" />
    <link srcID="2928" trgID="2900" rel="P" directed="false" shadow="false" column="8408" shadowCol="15810" srcRow="607" trgRow="610" color="EX-dark-cyan" />
    <link srcID="2899" trgID="2928" rel="pRp" directed="false" shadow="true" shadowCol="15811" srcRow="298" trgRow="607" color="EX-red" />
    <link srcID="2925" trgID="2929" rel="P" directed="false" shadow="true" shadowCol="15812" srcRow="296" trgRow="608" color="EX-dark-orange" />
    <link srcID="2895" trgID="2929" rel="P" directed="false" shadow="true" shadowCol="15813" srcRow="297" trgRow="608" color="EX-dark-gray-purple" />
    <link srcID="2899" trgID="2929" rel="P" directed="false" shadow="true" shadowCol="15814" srcRow="298" trgRow="608" color="EX-cyan" />
    <link srcID="2896" trgID="2929" rel="P" directed="false" shadow="true" shadowCol="15815" srcRow="299" trgRow="608" color="EX-yellow-orange" />
    <link srcID="2929" trgID="2922" rel="P" directed="false" shadow="true" shadowCol="15816" srcRow="608" trgRow="583" color="EX-pure-blue" />
    <link srcID="2929" trgID="2901" rel="P" directed="false" shadow="true" shadowCol="15817" srcRow="608" trgRow="584" color="EX-dark-yellow-green" />
    <link srcID="2929" trgID="2927" rel="P" directed="false" shadow="true" shadowCol="15818" srcRow="608" trgRow="606" color="EX-dark-magenta" />
    <link srcID="2929" trgID="2928" rel="P" directed="false" shadow="true" shadowCol="15819" srcRow="608" trgRow="607" color="EX-dark-green" />
    <link srcID="2929" trgID="2926" rel="P" directed="false" shadow="false" column="8409" shadowCol="15820" srcRow="608" trgRow="609" color="EX-blue-magenta" />
    <link srcID="2929" trgID="2900" rel="P" directed="false" shadow="false" column="8410" shadowCol="15821" srcRow="608" trgRow="610" color="EX-yellow-green" />
    <link srcID="2925" trgID="2926" rel="P" directed="false" shadow="true" shadowCol="15822" srcRow="296" trgRow="609" color="EX-magenta" />
    <link srcID="2895" trgID="2926" rel="P" directed="false" shadow="true" shadowCol="15823" srcRow="297" trgRow="609" color="EX-green" />
    <link srcID="2899" trgID="2926" rel="P" directed="false" shadow="true" shadowCol="15824" srcRow="298" trgRow="609" color="EX-yellow" />
    <link srcID="2896" trgID="2926" rel="P" directed="false" shadow="true" shadowCol="15825" srcRow="299" trgRow="609" color="EX-purple" />
    <link srcID="2926" trgID="2922" rel="P" directed="false" shadow="true" shadowCol="15826" srcRow="609" trgRow="583" color="EX-dark-purple" />
    <link srcID="2926" trgID="2901" rel="P" directed="false" shadow="true" shadowCol="15827" srcRow="609" trgRow="584" color="EX-dark-red" />
    <link srcID="2927" trgID="2926" rel="P" directed="false" shadow="true" shadowCol="15828" srcRow="606" trgRow="609" color="EX-pale-green" />
    <link srcID="2928" trgID="2926" rel="P" directed="false" shadow="true" shadowCol="15829" srcRow="607" trgRow="609" color="EX-pale-blue" />
    <link srcID="2929" trgID="2926" rel="P" directed="false" shadow="true" shadowCol="15830" srcRow="608" trgRow="609" color="EX-dark-tan" />
    <link srcID="2926" trgID="2900" rel="P" directed="false" shadow="false" column="8411" shadowCol="15831" srcRow="609" trgRow="610" color="EX-pale-blue-magenta" />
    <link srcID="2925" trgID="2900" rel="P" directed="false" shadow="true" shadowCol="15832" srcRow="296" trgRow="610" color="EX-pale-yellow orange" />
    <link srcID="2895" trgID="2900" rel="P" directed="false" shadow="true" shadowCol="15833" srcRow="297" trgRow="610" color="EX-medium-magenta" />
    <link srcID="2899" trgID="2900" rel="P" directed="false" shadow="true" shadowCol="15834" srcRow="298" trgRow="610" color="EX-pale-red" />
    <link srcID="2896" trgID="2900" rel="P" directed="false" shadow="true" shadowCol="15835" srcRow="299" trgRow="610" color="EX-pale-cyan" />
    <link srcID="2900" trgID="2901" rel="P" directed="false" shadow="true" shadowCol="15836" srcRow="610" trgRow="584" color="EX-pale-yellow-green" />
    <link srcID="2927" trgID="2900" rel="P" directed="false" shadow="true" shadowCol="15837" srcRow="606" trgRow="610" color="EX-pale-purple" />
    <link srcID="2928" trgID="2900" rel="P" directed="false" shadow="true" shadowCol="15838" srcRow="607" trgRow="610" color="EX-pale-magenta" />
    <link srcID="2929" trgID="2900" rel="P" directed="false" shadow="true" shadowCol="15839" srcRow="608" trgRow="610" color="EX-pale-red-orange" />
    <link srcID="2926" trgID="2900" rel="P" directed="false" shadow="true" shadowCol="15840" srcRow="609" trgRow="610" color="EX-blue" />
    <link srcID="2925" trgID="2897" rel="P" directed="false" shadow="true" shadowCol="15841" srcRow="296" trgRow="611" color="EX-orange" />
    <link srcID="2895" trgID="2897" rel="P" directed="false" shadow="true" shadowCol="15842" srcRow="297" trgRow="611" color="EX-dark-cyan" />
    <link srcID="2899" trgID="2897" rel="P" directed="false" shadow="true" shadowCol="15843" srcRow="298" trgRow="611" color="EX-red" />
    <link srcID="2897" trgID="2175" rel="P" directed="false" shadow="false" column="8412" shadowCol="15844" srcRow="611" trgRow="780" color="EX-dark-orange" />
    <link srcID="2897" trgID="2545" rel="P" directed="false" shadow="false" column="8413" shadowCol="15845" srcRow="611" trgRow="834" color="EX-dark-gray-purple" />
    <link srcID="2897" trgID="2543" rel="P" directed="false" shadow="false" column="8414" shadowCol="15846" srcRow="611" trgRow="835" color="EX-cyan" />
    <link srcID="2925" trgID="2923" rel="P" directed="false" shadow="true" shadowCol="15847" srcRow="296" trgRow="612" color="EX-yellow-orange" />
    <link srcID="2895" trgID="2923" rel="P" directed="false" shadow="true" shadowCol="15848" srcRow="297" trgRow="612" color="EX-pure-blue" />
    <link srcID="2899" trgID="2923" rel="P" directed="false" shadow="true" shadowCol="15849" srcRow="298" trgRow="612" color="EX-dark-yellow-green" />
    <link srcID="2896" trgID="2923" rel="P" directed="false" shadow="true" shadowCol="15850" srcRow="299" trgRow="612" color="EX-dark-magenta" />
    <link srcID="2901" trgID="2923" rel="pRp" directed="false" shadow="true" shadowCol="15851" srcRow="584" trgRow="612" color="EX-dark-green" />
    <link srcID="2925" trgID="2924" rel="P" directed="false" shadow="true" shadowCol="15852" srcRow="296" trgRow="613" color="EX-blue-magenta" />
    <link srcID="2895" trgID="2924" rel="P" directed="false" shadow="true" shadowCol="15853" srcRow="297" trgRow="613" color="EX-yellow-green" />
    <link srcID="2899" trgID="2924" rel="P" directed="false" shadow="true" shadowCol="15854" srcRow="298" trgRow="613" color="EX-magenta" />
    <link srcID="2896" trgID="2924" rel="P" directed="false" shadow="true" shadowCol="15855" srcRow="299" trgRow="613" color="EX-green" />
    <link srcID="2925" trgID="2942" rel="P" directed="false" shadow="true" shadowCol="15856" srcRow="296" trgRow="614" color="EX-yellow" />
    <link srcID="2607" trgID="2942" rel="P" directed="false" shadow="false" column="8415" shadowCol="15857" srcRow="836" trgRow="614" color="EX-purple" />
    <link srcID="2925" trgID="2931" rel="P" directed="false" shadow="true" shadowCol="15858" srcRow="296" trgRow="615" color="EX-dark-purple" />
    <link srcID="2895" trgID="2898" rel="P" directed="false" shadow="true" shadowCol="15859" srcRow="297" trgRow="616" color="EX-dark-red" />
    <link srcID="2898" trgID="2736" rel="P" directed="false" shadow="false" column="8416" shadowCol="15860" srcRow="616" trgRow="617" color="EX-pale-green" />
    <link srcID="2898" trgID="2744" rel="P" directed="false" shadow="false" column="8417" shadowCol="15861" srcRow="616" trgRow="618" color="EX-pale-blue" />
    <link srcID="2728" trgID="2898" rel="P" directed="false" shadow="false" column="8418" shadowCol="15862" srcRow="818" trgRow="616" color="EX-dark-tan" />
    <link srcID="2898" trgID="2734" rel="P" directed="false" shadow="false" column="8419" shadowCol="15863" srcRow="616" trgRow="837" color="EX-pale-blue-magenta" />
    <link srcID="2898" trgID="2741" rel="P" directed="false" shadow="false" column="8420" shadowCol="15864" srcRow="616" trgRow="838" color="EX-pale-yellow orange" />
    <link srcID="2898" trgID="2732" rel="P" directed="false" shadow="false" column="8421" shadowCol="15865" srcRow="616" trgRow="839" color="EX-medium-magenta" />
    <link srcID="2740" trgID="2898" rel="P" directed="false" shadow="false" column="8422" shadowCol="15866" srcRow="840" trgRow="616" color="EX-pale-red" />
    <link srcID="2738" trgID="2898" rel="P" directed="false" shadow="false" column="8423" shadowCol="15867" srcRow="841" trgRow="616" color="EX-pale-cyan" />
    <link srcID="2724" trgID="2898" rel="P" directed="false" shadow="false" column="8424" shadowCol="15868" srcRow="842" trgRow="616" color="EX-pale-yellow-green" />
    <link srcID="2898" trgID="2730" rel="P" directed="false" shadow="false" column="8425" shadowCol="15869" srcRow="616" trgRow="843" color="EX-pale-purple" />
    <link srcID="2726" trgID="2898" rel="P" directed="false" shadow="false" column="8426" shadowCol="15870" srcRow="844" trgRow="616" color="EX-pale-magenta" />
    <link srcID="2898" trgID="2650" rel="P" directed="false" shadow="false" column="8427" shadowCol="15871" srcRow="616" trgRow="845" color="EX-pale-red-orange" />
    <link srcID="2898" trgID="2736" rel="P" directed="false" shadow="true" shadowCol="15872" srcRow="616" trgRow="617" color="EX-blue" />
    <link srcID="2736" trgID="2744" rel="P" directed="false" shadow="false" column="8428" shadowCol="15873" srcRow="617" trgRow="618" color="EX-orange" />
    <link srcID="2734" trgID="2736" rel="P" directed="false" shadow="false" column="8429" shadowCol="15874" srcRow="837" trgRow="617" color="EX-dark-cyan" />
    <link srcID="2736" trgID="2741" rel="P" directed="false" shadow="false" column="8430" shadowCol="15875" srcRow="617" trgRow="838" color="EX-red" />
    <link srcID="2736" trgID="2732" rel="P" directed="false" shadow="false" column="8431" shadowCol="15876" srcRow="617" trgRow="839" color="EX-dark-orange" />
    <link srcID="2740" trgID="2736" rel="P" directed="false" shadow="false" column="8432" shadowCol="15877" srcRow="840" trgRow="617" color="EX-dark-gray-purple" />
    <link srcID="2738" trgID="2736" rel="P" directed="false" shadow="false" column="8433" shadowCol="15878" srcRow="841" trgRow="617" color="EX-cyan" />
    <link srcID="2724" trgID="2736" rel="P" directed="false" shadow="false" column="8434" shadowCol="15879" srcRow="842" trgRow="617" color="EX-yellow-orange" />
    <link srcID="2736" trgID="2730" rel="P" directed="false" shadow="false" column="8435" shadowCol="15880" srcRow="617" trgRow="843" color="EX-pure-blue" />
    <link srcID="2895" trgID="2736" rel="pRp" directed="false" shadow="true" shadowCol="15881" srcRow="297" trgRow="617" color="EX-dark-yellow-green" />
    <link srcID="2736" trgID="2650" rel="pRp" directed="false" shadow="false" column="8436" shadowCol="15882" srcRow="617" trgRow="845" color="EX-dark-magenta" />
    <link srcID="2898" trgID="2744" rel="P" directed="false" shadow="true" shadowCol="15883" srcRow="616" trgRow="618" color="EX-dark-green" />
    <link srcID="2736" trgID="2744" rel="P" directed="false" shadow="true" shadowCol="15884" srcRow="617" trgRow="618" color="EX-blue-magenta" />
    <link srcID="2734" trgID="2744" rel="P" directed="false" shadow="false" column="8437" shadowCol="15885" srcRow="837" trgRow="618" color="EX-yellow-green" />
    <link srcID="2741" trgID="2744" rel="P" directed="false" shadow="false" column="8438" shadowCol="15886" srcRow="838" trgRow="618" color="EX-magenta" />
    <link srcID="2732" trgID="2744" rel="P" directed="false" shadow="false" column="8439" shadowCol="15887" srcRow="839" trgRow="618" color="EX-green" />
    <link srcID="2740" trgID="2744" rel="P" directed="false" shadow="false" column="8440" shadowCol="15888" srcRow="840" trgRow="618" color="EX-yellow" />
    <link srcID="2738" trgID="2744" rel="P" directed="false" shadow="false" column="8441" shadowCol="15889" srcRow="841" trgRow="618" color="EX-purple" />
    <link srcID="2724" trgID="2744" rel="P" directed="false" shadow="false" column="8442" shadowCol="15890" srcRow="842" trgRow="618" color="EX-dark-purple" />
    <link srcID="2744" trgID="2730" rel="P" directed="false" shadow="false" column="8443" shadowCol="15891" srcRow="618" trgRow="843" color="EX-dark-red" />
    <link srcID="2963" trgID="2969" rel="P" directed="false" shadow="true" shadowCol="15892" srcRow="303" trgRow="619" color="EX-pale-green" />
    <link srcID="2962" trgID="2969" rel="P" directed="false" shadow="true" shadowCol="15893" srcRow="304" trgRow="619" color="EX-pale-blue" />
    <link srcID="2969" trgID="2964" rel="P" directed="false" shadow="true" shadowCol="15894" srcRow="619" trgRow="305" color="EX-dark-tan" />
    <link srcID="2951" trgID="2969" rel="P" directed="false" shadow="true" shadowCol="15895" srcRow="306" trgRow="619" color="EX-pale-blue-magenta" />
    <link srcID="2969" trgID="2983" rel="P" directed="false" shadow="true" shadowCol="15896" srcRow="619" trgRow="307" color="EX-pale-yellow orange" />
    <link srcID="2969" trgID="2380" rel="P" directed="false" shadow="true" shadowCol="15897" srcRow="619" trgRow="310" color="EX-medium-magenta" />
    <link srcID="2969" trgID="2391" rel="P" directed="false" shadow="true" shadowCol="15898" srcRow="619" trgRow="314" color="EX-pale-red" />
    <link srcID="2969" trgID="2965" rel="P" directed="false" shadow="true" shadowCol="15899" srcRow="619" trgRow="397" color="EX-pale-cyan" />
    <link srcID="2969" trgID="2970" rel="P" directed="false" shadow="true" shadowCol="15900" srcRow="619" trgRow="398" color="EX-pale-yellow-green" />
    <link srcID="2969" trgID="2348" rel="P" directed="false" shadow="true" shadowCol="15901" srcRow="619" trgRow="399" color="EX-pale-purple" />
    <link srcID="2969" trgID="2383" rel="P" directed="false" shadow="true" shadowCol="15902" srcRow="619" trgRow="400" color="EX-pale-magenta" />
    <link srcID="2969" trgID="2389" rel="P" directed="false" shadow="true" shadowCol="15903" srcRow="619" trgRow="401" color="EX-pale-red-orange" />
    <link srcID="2969" trgID="2387" rel="P" directed="false" shadow="true" shadowCol="15904" srcRow="619" trgRow="402" color="EX-blue" />
    <link srcID="2969" trgID="2374" rel="P" directed="false" shadow="true" shadowCol="15905" srcRow="619" trgRow="403" color="EX-orange" />
    <link srcID="2969" trgID="2376" rel="P" directed="false" shadow="true" shadowCol="15906" srcRow="619" trgRow="404" color="EX-dark-cyan" />
    <link srcID="2969" trgID="2394" rel="P" directed="false" shadow="true" shadowCol="15907" srcRow="619" trgRow="405" color="EX-red" />
    <link srcID="2969" trgID="2392" rel="P" directed="false" shadow="true" shadowCol="15908" srcRow="619" trgRow="406" color="EX-dark-orange" />
    <link srcID="2969" trgID="2945" rel="P" directed="false" shadow="true" shadowCol="15909" srcRow="619" trgRow="443" color="EX-dark-gray-purple" />
    <link srcID="2969" trgID="2350" rel="P" directed="false" shadow="true" shadowCol="15910" srcRow="619" trgRow="549" color="EX-cyan" />
    <link srcID="2969" trgID="2340" rel="P" directed="false" shadow="true" shadowCol="15911" srcRow="619" trgRow="555" color="EX-yellow-orange" />
    <link srcID="2969" trgID="2352" rel="P" directed="false" shadow="true" shadowCol="15912" srcRow="619" trgRow="556" color="EX-pure-blue" />
    <link srcID="2969" trgID="2944" rel="P" directed="false" shadow="true" shadowCol="15913" srcRow="619" trgRow="557" color="EX-dark-yellow-green" />
    <link srcID="2969" trgID="2354" rel="P" directed="false" shadow="true" shadowCol="15914" srcRow="619" trgRow="558" color="EX-dark-magenta" />
    <link srcID="2968" trgID="2969" rel="P" directed="false" shadow="true" shadowCol="15915" srcRow="559" trgRow="619" color="EX-dark-green" />
    <link srcID="2943" trgID="2969" rel="P" directed="false" shadow="true" shadowCol="15916" srcRow="560" trgRow="619" color="EX-blue-magenta" />
    <link srcID="2969" trgID="2393" rel="P" directed="false" shadow="true" shadowCol="15917" srcRow="619" trgRow="561" color="EX-yellow-green" />
    <link srcID="2969" trgID="2370" rel="P" directed="false" shadow="false" column="8444" shadowCol="15918" srcRow="619" trgRow="620" color="EX-magenta" />
    <link srcID="2969" trgID="2364" rel="P" directed="false" shadow="false" column="8445" shadowCol="15919" srcRow="619" trgRow="621" color="EX-green" />
    <link srcID="2969" trgID="2372" rel="P" directed="false" shadow="false" column="8446" shadowCol="15920" srcRow="619" trgRow="622" color="EX-yellow" />
    <link srcID="2969" trgID="2368" rel="P" directed="false" shadow="false" column="8447" shadowCol="15921" srcRow="619" trgRow="623" color="EX-purple" />
    <link srcID="2969" trgID="2345" rel="P" directed="false" shadow="false" column="8448" shadowCol="15922" srcRow="619" trgRow="624" color="EX-dark-purple" />
    <link srcID="2969" trgID="2386" rel="P" directed="false" shadow="false" column="8449" shadowCol="15923" srcRow="619" trgRow="625" color="EX-dark-red" />
    <link srcID="2969" trgID="2987" rel="P" directed="false" shadow="false" column="8450" shadowCol="15924" srcRow="619" trgRow="626" color="EX-pale-green" />
    <link srcID="2969" trgID="2985" rel="P" directed="false" shadow="false" column="8451" shadowCol="15925" srcRow="619" trgRow="627" color="EX-pale-blue" />
    <link srcID="2969" trgID="2366" rel="P" directed="false" shadow="false" column="8452" shadowCol="15926" srcRow="619" trgRow="633" color="EX-dark-tan" />
    <link srcID="2969" trgID="2883" rel="P" directed="false" shadow="false" column="8453" shadowCol="15927" srcRow="619" trgRow="635" color="EX-pale-blue-magenta" />
    <link srcID="2969" trgID="2361" rel="P" directed="false" shadow="false" column="8454" shadowCol="15928" srcRow="619" trgRow="636" color="EX-pale-yellow orange" />
    <link srcID="2969" trgID="2881" rel="P" directed="false" shadow="false" column="8455" shadowCol="15929" srcRow="619" trgRow="640" color="EX-medium-magenta" />
    <link srcID="2969" trgID="2390" rel="pRp" directed="false" shadow="true" shadowCol="15930" srcRow="619" trgRow="311" color="EX-pale-red" />
    <link srcID="2969" trgID="2395" rel="pRp" directed="false" shadow="false" column="8456" shadowCol="15931" srcRow="619" trgRow="629" color="EX-pale-cyan" />
    <link srcID="2969" trgID="2149" rel="pRp" directed="false" shadow="false" column="8457" shadowCol="15932" srcRow="619" trgRow="637" color="EX-pale-yellow-green" />
    <link srcID="2969" trgID="2023" rel="pRp" directed="false" shadow="false" column="8458" shadowCol="15933" srcRow="619" trgRow="641" color="EX-pale-purple" />
    <link srcID="2963" trgID="2370" rel="P" directed="false" shadow="true" shadowCol="15934" srcRow="303" trgRow="620" color="EX-pale-magenta" />
    <link srcID="2962" trgID="2370" rel="P" directed="false" shadow="true" shadowCol="15935" srcRow="304" trgRow="620" color="EX-pale-red-orange" />
    <link srcID="2370" trgID="2964" rel="P" directed="false" shadow="true" shadowCol="15936" srcRow="620" trgRow="305" color="EX-blue" />
    <link srcID="2951" trgID="2370" rel="P" directed="false" shadow="true" shadowCol="15937" srcRow="306" trgRow="620" color="EX-orange" />
    <link srcID="2983" trgID="2370" rel="P" directed="false" shadow="true" shadowCol="15938" srcRow="307" trgRow="620" color="EX-dark-cyan" />
    <link srcID="2370" trgID="2391" rel="P" directed="false" shadow="true" shadowCol="15939" srcRow="620" trgRow="314" color="EX-red" />
    <link srcID="2370" trgID="2965" rel="P" directed="false" shadow="true" shadowCol="15940" srcRow="620" trgRow="397" color="EX-dark-orange" />
    <link srcID="2970" trgID="2370" rel="P" directed="false" shadow="true" shadowCol="15941" srcRow="398" trgRow="620" color="EX-dark-gray-purple" />
    <link srcID="2370" trgID="2348" rel="P" directed="false" shadow="true" shadowCol="15942" srcRow="620" trgRow="399" color="EX-cyan" />
    <link srcID="2370" trgID="2383" rel="P" directed="false" shadow="true" shadowCol="15943" srcRow="620" trgRow="400" color="EX-yellow-orange" />
    <link srcID="2370" trgID="2389" rel="P" directed="false" shadow="true" shadowCol="15944" srcRow="620" trgRow="401" color="EX-pure-blue" />
    <link srcID="2370" trgID="2387" rel="P" directed="false" shadow="true" shadowCol="15945" srcRow="620" trgRow="402" color="EX-dark-yellow-green" />
    <link srcID="2370" trgID="2374" rel="P" directed="false" shadow="true" shadowCol="15946" srcRow="620" trgRow="403" color="EX-dark-magenta" />
    <link srcID="2370" trgID="2376" rel="P" directed="false" shadow="true" shadowCol="15947" srcRow="620" trgRow="404" color="EX-dark-green" />
    <link srcID="2370" trgID="2394" rel="P" directed="false" shadow="true" shadowCol="15948" srcRow="620" trgRow="405" color="EX-blue-magenta" />
    <link srcID="2370" trgID="2945" rel="P" directed="false" shadow="true" shadowCol="15949" srcRow="620" trgRow="443" color="EX-yellow-green" />
    <link srcID="2370" trgID="2350" rel="P" directed="false" shadow="true" shadowCol="15950" srcRow="620" trgRow="549" color="EX-magenta" />
    <link srcID="2340" trgID="2370" rel="P" directed="false" shadow="true" shadowCol="15951" srcRow="555" trgRow="620" color="EX-green" />
    <link srcID="2370" trgID="2352" rel="P" directed="false" shadow="true" shadowCol="15952" srcRow="620" trgRow="556" color="EX-yellow" />
    <link srcID="2370" trgID="2944" rel="P" directed="false" shadow="true" shadowCol="15953" srcRow="620" trgRow="557" color="EX-purple" />
    <link srcID="2370" trgID="2354" rel="P" directed="false" shadow="true" shadowCol="15954" srcRow="620" trgRow="558" color="EX-dark-purple" />
    <link srcID="2968" trgID="2370" rel="P" directed="false" shadow="true" shadowCol="15955" srcRow="559" trgRow="620" color="EX-dark-red" />
    <link srcID="2969" trgID="2370" rel="P" directed="false" shadow="true" shadowCol="15956" srcRow="619" trgRow="620" color="EX-pale-green" />
    <link srcID="2370" trgID="2364" rel="P" directed="false" shadow="false" column="8459" shadowCol="15957" srcRow="620" trgRow="621" color="EX-pale-blue" />
    <link srcID="2370" trgID="2372" rel="P" directed="false" shadow="false" column="8460" shadowCol="15958" srcRow="620" trgRow="622" color="EX-dark-tan" />
    <link srcID="2368" trgID="2370" rel="P" directed="false" shadow="false" column="8461" shadowCol="15959" srcRow="623" trgRow="620" color="EX-pale-blue-magenta" />
    <link srcID="2370" trgID="2345" rel="P" directed="false" shadow="false" column="8462" shadowCol="15960" srcRow="620" trgRow="624" color="EX-pale-yellow orange" />
    <link srcID="2370" trgID="2386" rel="P" directed="false" shadow="false" column="8463" shadowCol="15961" srcRow="620" trgRow="625" color="EX-medium-magenta" />
    <link srcID="2370" trgID="2366" rel="P" directed="false" shadow="false" column="8464" shadowCol="15962" srcRow="620" trgRow="633" color="EX-pale-red" />
    <link srcID="2370" trgID="2883" rel="P" directed="false" shadow="false" column="8465" shadowCol="15963" srcRow="620" trgRow="635" color="EX-pale-cyan" />
    <link srcID="2370" trgID="2392" rel="pRp" directed="false" shadow="true" shadowCol="15964" srcRow="620" trgRow="406" color="EX-pale-yellow-green" />
    <link srcID="2370" trgID="2393" rel="pRp" directed="false" shadow="true" shadowCol="15965" srcRow="620" trgRow="561" color="EX-pale-purple" />
    <link srcID="2370" trgID="2395" rel="pRp" directed="false" shadow="false" column="8466" shadowCol="15966" srcRow="620" trgRow="629" color="EX-pale-magenta" />
    <link srcID="2370" trgID="2023" rel="pRp" directed="false" shadow="false" column="8467" shadowCol="15967" srcRow="620" trgRow="641" color="EX-pale-red-orange" />
    <link srcID="2370" trgID="2597" rel="pRp" directed="false" shadow="false" column="8468" shadowCol="15968" srcRow="620" trgRow="642" color="EX-blue" />
    <link srcID="2963" trgID="2364" rel="P" directed="false" shadow="true" shadowCol="15969" srcRow="303" trgRow="621" color="EX-orange" />
    <link srcID="2962" trgID="2364" rel="P" directed="false" shadow="true" shadowCol="15970" srcRow="304" trgRow="621" color="EX-dark-cyan" />
    <link srcID="2964" trgID="2364" rel="P" directed="false" shadow="true" shadowCol="15971" srcRow="305" trgRow="621" color="EX-red" />
    <link srcID="2951" trgID="2364" rel="P" directed="false" shadow="true" shadowCol="15972" srcRow="306" trgRow="621" color="EX-dark-orange" />
    <link srcID="2983" trgID="2364" rel="P" directed="false" shadow="true" shadowCol="15973" srcRow="307" trgRow="621" color="EX-dark-gray-purple" />
    <link srcID="2364" trgID="2388" rel="P" directed="false" shadow="true" shadowCol="15974" srcRow="621" trgRow="312" color="EX-cyan" />
    <link srcID="2391" trgID="2364" rel="P" directed="false" shadow="true" shadowCol="15975" srcRow="314" trgRow="621" color="EX-yellow-orange" />
    <link srcID="2965" trgID="2364" rel="P" directed="false" shadow="true" shadowCol="15976" srcRow="397" trgRow="621" color="EX-pure-blue" />
    <link srcID="2970" trgID="2364" rel="P" directed="false" shadow="true" shadowCol="15977" srcRow="398" trgRow="621" color="EX-dark-yellow-green" />
    <link srcID="2348" trgID="2364" rel="P" directed="false" shadow="true" shadowCol="15978" srcRow="399" trgRow="621" color="EX-dark-magenta" />
    <link srcID="2383" trgID="2364" rel="P" directed="false" shadow="true" shadowCol="15979" srcRow="400" trgRow="621" color="EX-dark-green" />
    <link srcID="2364" trgID="2389" rel="P" directed="false" shadow="true" shadowCol="15980" srcRow="621" trgRow="401" color="EX-blue-magenta" />
    <link srcID="2387" trgID="2364" rel="P" directed="false" shadow="true" shadowCol="15981" srcRow="402" trgRow="621" color="EX-yellow-green" />
    <link srcID="2374" trgID="2364" rel="P" directed="false" shadow="true" shadowCol="15982" srcRow="403" trgRow="621" color="EX-magenta" />
    <link srcID="2376" trgID="2364" rel="P" directed="false" shadow="true" shadowCol="15983" srcRow="404" trgRow="621" color="EX-green" />
    <link srcID="2394" trgID="2364" rel="P" directed="false" shadow="true" shadowCol="15984" srcRow="405" trgRow="621" color="EX-yellow" />
    <link srcID="2945" trgID="2364" rel="P" directed="false" shadow="true" shadowCol="15985" srcRow="443" trgRow="621" color="EX-purple" />
    <link srcID="2350" trgID="2364" rel="P" directed="false" shadow="true" shadowCol="15986" srcRow="549" trgRow="621" color="EX-dark-purple" />
    <link srcID="2340" trgID="2364" rel="P" directed="false" shadow="true" shadowCol="15987" srcRow="555" trgRow="621" color="EX-dark-red" />
    <link srcID="2352" trgID="2364" rel="P" directed="false" shadow="true" shadowCol="15988" srcRow="556" trgRow="621" color="EX-pale-green" />
    <link srcID="2944" trgID="2364" rel="P" directed="false" shadow="true" shadowCol="15989" srcRow="557" trgRow="621" color="EX-pale-blue" />
    <link srcID="2354" trgID="2364" rel="P" directed="false" shadow="true" shadowCol="15990" srcRow="558" trgRow="621" color="EX-dark-tan" />
    <link srcID="2968" trgID="2364" rel="P" directed="false" shadow="true" shadowCol="15991" srcRow="559" trgRow="621" color="EX-pale-blue-magenta" />
    <link srcID="2969" trgID="2364" rel="P" directed="false" shadow="true" shadowCol="15992" srcRow="619" trgRow="621" color="EX-pale-yellow orange" />
    <link srcID="2370" trgID="2364" rel="P" directed="false" shadow="true" shadowCol="15993" srcRow="620" trgRow="621" color="EX-medium-magenta" />
    <link srcID="2372" trgID="2364" rel="P" directed="false" shadow="false" column="8469" shadowCol="15994" srcRow="622" trgRow="621" color="EX-pale-red" />
    <link srcID="2368" trgID="2364" rel="P" directed="false" shadow="false" column="8470" shadowCol="15995" srcRow="623" trgRow="621" color="EX-pale-cyan" />
    <link srcID="2364" trgID="2345" rel="P" directed="false" shadow="false" column="8471" shadowCol="15996" srcRow="621" trgRow="624" color="EX-pale-yellow-green" />
    <link srcID="2386" trgID="2364" rel="P" directed="false" shadow="false" column="8472" shadowCol="15997" srcRow="625" trgRow="621" color="EX-pale-purple" />
    <link srcID="2364" trgID="2881" rel="P" directed="false" shadow="false" column="8473" shadowCol="15998" srcRow="621" trgRow="640" color="EX-pale-magenta" />
    <link srcID="2364" trgID="2023" rel="P" directed="false" shadow="false" column="8474" shadowCol="15999" srcRow="621" trgRow="641" color="EX-pale-red-orange" />
    <link srcID="2943" trgID="2364" rel="pRp" directed="false" shadow="true" shadowCol="16000" srcRow="560" trgRow="621" color="EX-blue" />
    <link srcID="2364" trgID="2393" rel="pRp" directed="false" shadow="true" shadowCol="16001" srcRow="621" trgRow="561" color="EX-orange" />
    <link srcID="2963" trgID="2372" rel="P" directed="false" shadow="true" shadowCol="16002" srcRow="303" trgRow="622" color="EX-dark-cyan" />
    <link srcID="2962" trgID="2372" rel="P" directed="false" shadow="true" shadowCol="16003" srcRow="304" trgRow="622" color="EX-red" />
    <link srcID="2372" trgID="2964" rel="P" directed="false" shadow="true" shadowCol="16004" srcRow="622" trgRow="305" color="EX-dark-orange" />
    <link srcID="2951" trgID="2372" rel="P" directed="false" shadow="true" shadowCol="16005" srcRow="306" trgRow="622" color="EX-dark-gray-purple" />
    <link srcID="2983" trgID="2372" rel="P" directed="false" shadow="true" shadowCol="16006" srcRow="307" trgRow="622" color="EX-cyan" />
    <link srcID="2372" trgID="2965" rel="P" directed="false" shadow="true" shadowCol="16007" srcRow="622" trgRow="397" color="EX-yellow-orange" />
    <link srcID="2970" trgID="2372" rel="P" directed="false" shadow="true" shadowCol="16008" srcRow="398" trgRow="622" color="EX-pure-blue" />
    <link srcID="2372" trgID="2348" rel="P" directed="false" shadow="true" shadowCol="16009" srcRow="622" trgRow="399" color="EX-dark-yellow-green" />
    <link srcID="2372" trgID="2383" rel="P" directed="false" shadow="true" shadowCol="16010" srcRow="622" trgRow="400" color="EX-dark-magenta" />
    <link srcID="2372" trgID="2389" rel="P" directed="false" shadow="true" shadowCol="16011" srcRow="622" trgRow="401" color="EX-dark-green" />
    <link srcID="2372" trgID="2387" rel="P" directed="false" shadow="true" shadowCol="16012" srcRow="622" trgRow="402" color="EX-blue-magenta" />
    <link srcID="2372" trgID="2374" rel="P" directed="false" shadow="true" shadowCol="16013" srcRow="622" trgRow="403" color="EX-yellow-green" />
    <link srcID="2372" trgID="2376" rel="P" directed="false" shadow="true" shadowCol="16014" srcRow="622" trgRow="404" color="EX-magenta" />
    <link srcID="2372" trgID="2394" rel="P" directed="false" shadow="true" shadowCol="16015" srcRow="622" trgRow="405" color="EX-green" />
    <link srcID="2372" trgID="2945" rel="P" directed="false" shadow="true" shadowCol="16016" srcRow="622" trgRow="443" color="EX-yellow" />
    <link srcID="2372" trgID="2350" rel="P" directed="false" shadow="true" shadowCol="16017" srcRow="622" trgRow="549" color="EX-purple" />
    <link srcID="2372" trgID="2352" rel="P" directed="false" shadow="true" shadowCol="16018" srcRow="622" trgRow="556" color="EX-dark-purple" />
    <link srcID="2372" trgID="2944" rel="P" directed="false" shadow="true" shadowCol="16019" srcRow="622" trgRow="557" color="EX-dark-red" />
    <link srcID="2372" trgID="2354" rel="P" directed="false" shadow="true" shadowCol="16020" srcRow="622" trgRow="558" color="EX-pale-green" />
    <link srcID="2969" trgID="2372" rel="P" directed="false" shadow="true" shadowCol="16021" srcRow="619" trgRow="622" color="EX-pale-blue" />
    <link srcID="2370" trgID="2372" rel="P" directed="false" shadow="true" shadowCol="16022" srcRow="620" trgRow="622" color="EX-dark-tan" />
    <link srcID="2372" trgID="2364" rel="P" directed="false" shadow="true" shadowCol="16023" srcRow="622" trgRow="621" color="EX-pale-blue-magenta" />
    <link srcID="2368" trgID="2372" rel="P" directed="false" shadow="false" column="8475" shadowCol="16024" srcRow="623" trgRow="622" color="EX-pale-yellow orange" />
    <link srcID="2372" trgID="2345" rel="P" directed="false" shadow="false" column="8476" shadowCol="16025" srcRow="622" trgRow="624" color="EX-medium-magenta" />
    <link srcID="2372" trgID="2386" rel="P" directed="false" shadow="false" column="8477" shadowCol="16026" srcRow="622" trgRow="625" color="EX-pale-red" />
    <link srcID="2372" trgID="2395" rel="P" directed="false" shadow="false" column="8478" shadowCol="16027" srcRow="622" trgRow="629" color="EX-pale-cyan" />
    <link srcID="2372" trgID="2366" rel="P" directed="false" shadow="false" column="8479" shadowCol="16028" srcRow="622" trgRow="633" color="EX-pale-yellow-green" />
    <link srcID="2372" trgID="2883" rel="P" directed="false" shadow="false" column="8480" shadowCol="16029" srcRow="622" trgRow="635" color="EX-pale-purple" />
    <link srcID="2372" trgID="2361" rel="P" directed="false" shadow="false" column="8481" shadowCol="16030" srcRow="622" trgRow="636" color="EX-pale-magenta" />
    <link srcID="2372" trgID="2392" rel="pRp" directed="false" shadow="true" shadowCol="16031" srcRow="622" trgRow="406" color="EX-pale-red-orange" />
    <link srcID="2340" trgID="2372" rel="pRp" directed="false" shadow="true" shadowCol="16032" srcRow="555" trgRow="622" color="EX-blue" />
    <link srcID="2372" trgID="2987" rel="pRp" directed="false" shadow="false" column="8482" shadowCol="16033" srcRow="622" trgRow="626" color="EX-orange" />
    <link srcID="2372" trgID="2881" rel="pRp" directed="false" shadow="false" column="8483" shadowCol="16034" srcRow="622" trgRow="640" color="EX-dark-cyan" />
    <link srcID="2963" trgID="2368" rel="P" directed="false" shadow="true" shadowCol="16035" srcRow="303" trgRow="623" color="EX-red" />
    <link srcID="2962" trgID="2368" rel="P" directed="false" shadow="true" shadowCol="16036" srcRow="304" trgRow="623" color="EX-dark-orange" />
    <link srcID="2368" trgID="2964" rel="P" directed="false" shadow="true" shadowCol="16037" srcRow="623" trgRow="305" color="EX-dark-gray-purple" />
    <link srcID="2951" trgID="2368" rel="P" directed="false" shadow="true" shadowCol="16038" srcRow="306" trgRow="623" color="EX-cyan" />
    <link srcID="2983" trgID="2368" rel="P" directed="false" shadow="true" shadowCol="16039" srcRow="307" trgRow="623" color="EX-yellow-orange" />
    <link srcID="2368" trgID="2965" rel="P" directed="false" shadow="true" shadowCol="16040" srcRow="623" trgRow="397" color="EX-pure-blue" />
    <link srcID="2970" trgID="2368" rel="P" directed="false" shadow="true" shadowCol="16041" srcRow="398" trgRow="623" color="EX-dark-yellow-green" />
    <link srcID="2368" trgID="2348" rel="P" directed="false" shadow="true" shadowCol="16042" srcRow="623" trgRow="399" color="EX-dark-magenta" />
    <link srcID="2368" trgID="2383" rel="P" directed="false" shadow="true" shadowCol="16043" srcRow="623" trgRow="400" color="EX-dark-green" />
    <link srcID="2368" trgID="2389" rel="P" directed="false" shadow="true" shadowCol="16044" srcRow="623" trgRow="401" color="EX-blue-magenta" />
    <link srcID="2368" trgID="2387" rel="P" directed="false" shadow="true" shadowCol="16045" srcRow="623" trgRow="402" color="EX-yellow-green" />
    <link srcID="2368" trgID="2374" rel="P" directed="false" shadow="true" shadowCol="16046" srcRow="623" trgRow="403" color="EX-magenta" />
    <link srcID="2368" trgID="2376" rel="P" directed="false" shadow="true" shadowCol="16047" srcRow="623" trgRow="404" color="EX-green" />
    <link srcID="2368" trgID="2392" rel="P" directed="false" shadow="true" shadowCol="16048" srcRow="623" trgRow="406" color="EX-yellow" />
    <link srcID="2368" trgID="2945" rel="P" directed="false" shadow="true" shadowCol="16049" srcRow="623" trgRow="443" color="EX-purple" />
    <link srcID="2368" trgID="2350" rel="P" directed="false" shadow="true" shadowCol="16050" srcRow="623" trgRow="549" color="EX-dark-purple" />
    <link srcID="2340" trgID="2368" rel="P" directed="false" shadow="true" shadowCol="16051" srcRow="555" trgRow="623" color="EX-dark-red" />
    <link srcID="2368" trgID="2352" rel="P" directed="false" shadow="true" shadowCol="16052" srcRow="623" trgRow="556" color="EX-pale-green" />
    <link srcID="2368" trgID="2944" rel="P" directed="false" shadow="true" shadowCol="16053" srcRow="623" trgRow="557" color="EX-pale-blue" />
    <link srcID="2969" trgID="2368" rel="P" directed="false" shadow="true" shadowCol="16054" srcRow="619" trgRow="623" color="EX-dark-tan" />
    <link srcID="2368" trgID="2370" rel="P" directed="false" shadow="true" shadowCol="16055" srcRow="623" trgRow="620" color="EX-pale-blue-magenta" />
    <link srcID="2368" trgID="2364" rel="P" directed="false" shadow="true" shadowCol="16056" srcRow="623" trgRow="621" color="EX-pale-yellow orange" />
    <link srcID="2368" trgID="2372" rel="P" directed="false" shadow="true" shadowCol="16057" srcRow="623" trgRow="622" color="EX-medium-magenta" />
    <link srcID="2368" trgID="2345" rel="P" directed="false" shadow="false" column="8484" shadowCol="16058" srcRow="623" trgRow="624" color="EX-pale-red" />
    <link srcID="2368" trgID="2386" rel="P" directed="false" shadow="false" column="8485" shadowCol="16059" srcRow="623" trgRow="625" color="EX-pale-cyan" />
    <link srcID="2368" trgID="2987" rel="P" directed="false" shadow="false" column="8486" shadowCol="16060" srcRow="623" trgRow="626" color="EX-pale-yellow-green" />
    <link srcID="2368" trgID="2366" rel="P" directed="false" shadow="false" column="8487" shadowCol="16061" srcRow="623" trgRow="633" color="EX-pale-purple" />
    <link srcID="2368" trgID="2883" rel="P" directed="false" shadow="false" column="8488" shadowCol="16062" srcRow="623" trgRow="635" color="EX-pale-magenta" />
    <link srcID="2368" trgID="2394" rel="pRp" directed="false" shadow="true" shadowCol="16063" srcRow="623" trgRow="405" color="EX-pale-red-orange" />
    <link srcID="2368" trgID="2354" rel="pRp" directed="false" shadow="true" shadowCol="16064" srcRow="623" trgRow="558" color="EX-blue" />
    <link srcID="2368" trgID="2393" rel="pRp" directed="false" shadow="true" shadowCol="16065" srcRow="623" trgRow="561" color="EX-orange" />
    <link srcID="2368" trgID="2395" rel="pRp" directed="false" shadow="false" column="8489" shadowCol="16066" srcRow="623" trgRow="629" color="EX-dark-cyan" />
    <link srcID="2963" trgID="2345" rel="P" directed="false" shadow="true" shadowCol="16067" srcRow="303" trgRow="624" color="EX-red" />
    <link srcID="2962" trgID="2345" rel="P" directed="false" shadow="true" shadowCol="16068" srcRow="304" trgRow="624" color="EX-dark-orange" />
    <link srcID="2964" trgID="2345" rel="P" directed="false" shadow="true" shadowCol="16069" srcRow="305" trgRow="624" color="EX-dark-gray-purple" />
    <link srcID="2951" trgID="2345" rel="P" directed="false" shadow="true" shadowCol="16070" srcRow="306" trgRow="624" color="EX-cyan" />
    <link srcID="2983" trgID="2345" rel="P" directed="false" shadow="true" shadowCol="16071" srcRow="307" trgRow="624" color="EX-yellow-orange" />
    <link srcID="2965" trgID="2345" rel="P" directed="false" shadow="true" shadowCol="16072" srcRow="397" trgRow="624" color="EX-pure-blue" />
    <link srcID="2970" trgID="2345" rel="P" directed="false" shadow="true" shadowCol="16073" srcRow="398" trgRow="624" color="EX-dark-yellow-green" />
    <link srcID="2348" trgID="2345" rel="P" directed="false" shadow="true" shadowCol="16074" srcRow="399" trgRow="624" color="EX-dark-magenta" />
    <link srcID="2383" trgID="2345" rel="P" directed="false" shadow="true" shadowCol="16075" srcRow="400" trgRow="624" color="EX-dark-green" />
    <link srcID="2345" trgID="2389" rel="P" directed="false" shadow="true" shadowCol="16076" srcRow="624" trgRow="401" color="EX-blue-magenta" />
    <link srcID="2945" trgID="2345" rel="P" directed="false" shadow="true" shadowCol="16077" srcRow="443" trgRow="624" color="EX-yellow-green" />
    <link srcID="2350" trgID="2345" rel="P" directed="false" shadow="true" shadowCol="16078" srcRow="549" trgRow="624" color="EX-magenta" />
    <link srcID="2340" trgID="2345" rel="P" directed="false" shadow="true" shadowCol="16079" srcRow="555" trgRow="624" color="EX-green" />
    <link srcID="2352" trgID="2345" rel="P" directed="false" shadow="true" shadowCol="16080" srcRow="556" trgRow="624" color="EX-yellow" />
    <link srcID="2944" trgID="2345" rel="P" directed="false" shadow="true" shadowCol="16081" srcRow="557" trgRow="624" color="EX-purple" />
    <link srcID="2354" trgID="2345" rel="P" directed="false" shadow="true" shadowCol="16082" srcRow="558" trgRow="624" color="EX-dark-purple" />
    <link srcID="2969" trgID="2345" rel="P" directed="false" shadow="true" shadowCol="16083" srcRow="619" trgRow="624" color="EX-dark-red" />
    <link srcID="2370" trgID="2345" rel="P" directed="false" shadow="true" shadowCol="16084" srcRow="620" trgRow="624" color="EX-pale-green" />
    <link srcID="2364" trgID="2345" rel="P" directed="false" shadow="true" shadowCol="16085" srcRow="621" trgRow="624" color="EX-pale-blue" />
    <link srcID="2372" trgID="2345" rel="P" directed="false" shadow="true" shadowCol="16086" srcRow="622" trgRow="624" color="EX-dark-tan" />
    <link srcID="2368" trgID="2345" rel="P" directed="false" shadow="true" shadowCol="16087" srcRow="623" trgRow="624" color="EX-pale-blue-magenta" />
    <link srcID="2386" trgID="2345" rel="P" directed="false" shadow="false" column="8490" shadowCol="16088" srcRow="625" trgRow="624" color="EX-pale-yellow orange" />
    <link srcID="2345" trgID="2366" rel="P" directed="false" shadow="false" column="8491" shadowCol="16089" srcRow="624" trgRow="633" color="EX-medium-magenta" />
    <link srcID="2345" trgID="2883" rel="P" directed="false" shadow="false" column="8492" shadowCol="16090" srcRow="624" trgRow="635" color="EX-pale-red" />
    <link srcID="2345" trgID="2881" rel="P" directed="false" shadow="false" column="8493" shadowCol="16091" srcRow="624" trgRow="640" color="EX-pale-cyan" />
    <link srcID="2390" trgID="2345" rel="pRp" directed="false" shadow="true" shadowCol="16092" srcRow="311" trgRow="624" color="EX-pale-yellow-green" />
    <link srcID="2387" trgID="2345" rel="pRp" directed="false" shadow="true" shadowCol="16093" srcRow="402" trgRow="624" color="EX-pale-purple" />
    <link srcID="2374" trgID="2345" rel="pRp" directed="false" shadow="true" shadowCol="16094" srcRow="403" trgRow="624" color="EX-pale-magenta" />
    <link srcID="2376" trgID="2345" rel="pRp" directed="false" shadow="true" shadowCol="16095" srcRow="404" trgRow="624" color="EX-pale-red-orange" />
    <link srcID="2394" trgID="2345" rel="pRp" directed="false" shadow="true" shadowCol="16096" srcRow="405" trgRow="624" color="EX-blue" />
    <link srcID="2968" trgID="2345" rel="pRp" directed="false" shadow="true" shadowCol="16097" srcRow="559" trgRow="624" color="EX-orange" />
    <link srcID="2345" trgID="2393" rel="pRp" directed="false" shadow="true" shadowCol="16098" srcRow="624" trgRow="561" color="EX-dark-cyan" />
    <link srcID="2963" trgID="2386" rel="P" directed="false" shadow="true" shadowCol="16099" srcRow="303" trgRow="625" color="EX-red" />
    <link srcID="2962" trgID="2386" rel="P" directed="false" shadow="true" shadowCol="16100" srcRow="304" trgRow="625" color="EX-dark-orange" />
    <link srcID="2964" trgID="2386" rel="P" directed="false" shadow="true" shadowCol="16101" srcRow="305" trgRow="625" color="EX-dark-gray-purple" />
    <link srcID="2951" trgID="2386" rel="P" directed="false" shadow="true" shadowCol="16102" srcRow="306" trgRow="625" color="EX-cyan" />
    <link srcID="2983" trgID="2386" rel="P" directed="false" shadow="true" shadowCol="16103" srcRow="307" trgRow="625" color="EX-yellow-orange" />
    <link srcID="2382" trgID="2386" rel="P" directed="false" shadow="true" shadowCol="16104" srcRow="308" trgRow="625" color="EX-pure-blue" />
    <link srcID="2381" trgID="2386" rel="P" directed="false" shadow="true" shadowCol="16105" srcRow="309" trgRow="625" color="EX-dark-yellow-green" />
    <link srcID="2965" trgID="2386" rel="P" directed="false" shadow="true" shadowCol="16106" srcRow="397" trgRow="625" color="EX-dark-magenta" />
    <link srcID="2970" trgID="2386" rel="P" directed="false" shadow="true" shadowCol="16107" srcRow="398" trgRow="625" color="EX-dark-green" />
    <link srcID="2350" trgID="2386" rel="P" directed="false" shadow="true" shadowCol="16108" srcRow="549" trgRow="625" color="EX-blue-magenta" />
    <link srcID="2340" trgID="2386" rel="P" directed="false" shadow="true" shadowCol="16109" srcRow="555" trgRow="625" color="EX-yellow-green" />
    <link srcID="2352" trgID="2386" rel="P" directed="false" shadow="true" shadowCol="16110" srcRow="556" trgRow="625" color="EX-magenta" />
    <link srcID="2944" trgID="2386" rel="P" directed="false" shadow="true" shadowCol="16111" srcRow="557" trgRow="625" color="EX-green" />
    <link srcID="2354" trgID="2386" rel="P" directed="false" shadow="true" shadowCol="16112" srcRow="558" trgRow="625" color="EX-yellow" />
    <link srcID="2386" trgID="2393" rel="P" directed="false" shadow="true" shadowCol="16113" srcRow="625" trgRow="561" color="EX-purple" />
    <link srcID="2969" trgID="2386" rel="P" directed="false" shadow="true" shadowCol="16114" srcRow="619" trgRow="625" color="EX-dark-purple" />
    <link srcID="2370" trgID="2386" rel="P" directed="false" shadow="true" shadowCol="16115" srcRow="620" trgRow="625" color="EX-dark-red" />
    <link srcID="2386" trgID="2364" rel="P" directed="false" shadow="true" shadowCol="16116" srcRow="625" trgRow="621" color="EX-pale-green" />
    <link srcID="2372" trgID="2386" rel="P" directed="false" shadow="true" shadowCol="16117" srcRow="622" trgRow="625" color="EX-pale-blue" />
    <link srcID="2368" trgID="2386" rel="P" directed="false" shadow="true" shadowCol="16118" srcRow="623" trgRow="625" color="EX-dark-tan" />
    <link srcID="2386" trgID="2345" rel="P" directed="false" shadow="true" shadowCol="16119" srcRow="625" trgRow="624" color="EX-pale-blue-magenta" />
    <link srcID="2386" trgID="2919" rel="P" directed="false" shadow="false" column="8494" shadowCol="16120" srcRow="625" trgRow="643" color="EX-pale-yellow orange" />
    <link srcID="2945" trgID="2386" rel="pRp" directed="false" shadow="true" shadowCol="16121" srcRow="443" trgRow="625" color="EX-medium-magenta" />
    <link srcID="2968" trgID="2386" rel="pRp" directed="false" shadow="true" shadowCol="16122" srcRow="559" trgRow="625" color="EX-pale-red" />
    <link srcID="2963" trgID="2987" rel="P" directed="false" shadow="true" shadowCol="16123" srcRow="303" trgRow="626" color="EX-pale-cyan" />
    <link srcID="2962" trgID="2987" rel="P" directed="false" shadow="true" shadowCol="16124" srcRow="304" trgRow="626" color="EX-pale-yellow-green" />
    <link srcID="2964" trgID="2987" rel="P" directed="false" shadow="true" shadowCol="16125" srcRow="305" trgRow="626" color="EX-pale-purple" />
    <link srcID="2951" trgID="2987" rel="P" directed="false" shadow="true" shadowCol="16126" srcRow="306" trgRow="626" color="EX-pale-magenta" />
    <link srcID="2983" trgID="2987" rel="P" directed="false" shadow="true" shadowCol="16127" srcRow="307" trgRow="626" color="EX-pale-red-orange" />
    <link srcID="2965" trgID="2987" rel="P" directed="false" shadow="true" shadowCol="16128" srcRow="397" trgRow="626" color="EX-blue" />
    <link srcID="2970" trgID="2987" rel="P" directed="false" shadow="true" shadowCol="16129" srcRow="398" trgRow="626" color="EX-orange" />
    <link srcID="2945" trgID="2987" rel="P" directed="false" shadow="true" shadowCol="16130" srcRow="443" trgRow="626" color="EX-dark-cyan" />
    <link srcID="2340" trgID="2987" rel="P" directed="false" shadow="true" shadowCol="16131" srcRow="555" trgRow="626" color="EX-red" />
    <link srcID="2944" trgID="2987" rel="P" directed="false" shadow="true" shadowCol="16132" srcRow="557" trgRow="626" color="EX-dark-orange" />
    <link srcID="2354" trgID="2987" rel="P" directed="false" shadow="true" shadowCol="16133" srcRow="558" trgRow="626" color="EX-dark-gray-purple" />
    <link srcID="2966" trgID="2987" rel="P" directed="false" shadow="true" shadowCol="16134" srcRow="562" trgRow="626" color="EX-cyan" />
    <link srcID="2984" trgID="2987" rel="P" directed="false" shadow="true" shadowCol="16135" srcRow="564" trgRow="626" color="EX-yellow-orange" />
    <link srcID="2969" trgID="2987" rel="P" directed="false" shadow="true" shadowCol="16136" srcRow="619" trgRow="626" color="EX-pure-blue" />
    <link srcID="2368" trgID="2987" rel="P" directed="false" shadow="true" shadowCol="16137" srcRow="623" trgRow="626" color="EX-dark-yellow-green" />
    <link srcID="2987" trgID="2985" rel="P" directed="false" shadow="false" column="8495" shadowCol="16138" srcRow="626" trgRow="627" color="EX-dark-magenta" />
    <link srcID="2389" trgID="2987" rel="pRp" directed="false" shadow="true" shadowCol="16139" srcRow="401" trgRow="626" color="EX-dark-green" />
    <link srcID="2352" trgID="2987" rel="pRp" directed="false" shadow="true" shadowCol="16140" srcRow="556" trgRow="626" color="EX-blue-magenta" />
    <link srcID="2943" trgID="2987" rel="pRp" directed="false" shadow="true" shadowCol="16141" srcRow="560" trgRow="626" color="EX-yellow-green" />
    <link srcID="2372" trgID="2987" rel="pRp" directed="false" shadow="true" shadowCol="16142" srcRow="622" trgRow="626" color="EX-magenta" />
    <link srcID="2963" trgID="2985" rel="P" directed="false" shadow="true" shadowCol="16143" srcRow="303" trgRow="627" color="EX-green" />
    <link srcID="2962" trgID="2985" rel="P" directed="false" shadow="true" shadowCol="16144" srcRow="304" trgRow="627" color="EX-yellow" />
    <link srcID="2964" trgID="2985" rel="P" directed="false" shadow="true" shadowCol="16145" srcRow="305" trgRow="627" color="EX-purple" />
    <link srcID="2951" trgID="2985" rel="P" directed="false" shadow="true" shadowCol="16146" srcRow="306" trgRow="627" color="EX-dark-purple" />
    <link srcID="2965" trgID="2985" rel="P" directed="false" shadow="true" shadowCol="16147" srcRow="397" trgRow="627" color="EX-dark-red" />
    <link srcID="2970" trgID="2985" rel="P" directed="false" shadow="true" shadowCol="16148" srcRow="398" trgRow="627" color="EX-pale-green" />
    <link srcID="2945" trgID="2985" rel="P" directed="false" shadow="true" shadowCol="16149" srcRow="443" trgRow="627" color="EX-pale-blue" />
    <link srcID="2949" trgID="2985" rel="P" directed="false" shadow="true" shadowCol="16150" srcRow="447" trgRow="627" color="EX-dark-tan" />
    <link srcID="2944" trgID="2985" rel="P" directed="false" shadow="true" shadowCol="16151" srcRow="557" trgRow="627" color="EX-pale-blue-magenta" />
    <link srcID="2968" trgID="2985" rel="P" directed="false" shadow="true" shadowCol="16152" srcRow="559" trgRow="627" color="EX-pale-yellow orange" />
    <link srcID="2943" trgID="2985" rel="P" directed="false" shadow="true" shadowCol="16153" srcRow="560" trgRow="627" color="EX-medium-magenta" />
    <link srcID="2966" trgID="2985" rel="P" directed="false" shadow="true" shadowCol="16154" srcRow="562" trgRow="627" color="EX-pale-red" />
    <link srcID="2948" trgID="2985" rel="P" directed="false" shadow="true" shadowCol="16155" srcRow="563" trgRow="627" color="EX-pale-cyan" />
    <link srcID="2984" trgID="2985" rel="P" directed="false" shadow="true" shadowCol="16156" srcRow="564" trgRow="627" color="EX-pale-yellow-green" />
    <link srcID="2967" trgID="2985" rel="P" directed="false" shadow="true" shadowCol="16157" srcRow="565" trgRow="627" color="EX-pale-purple" />
    <link srcID="2982" trgID="2985" rel="P" directed="false" shadow="true" shadowCol="16158" srcRow="566" trgRow="627" color="EX-pale-magenta" />
    <link srcID="2969" trgID="2985" rel="P" directed="false" shadow="true" shadowCol="16159" srcRow="619" trgRow="627" color="EX-pale-red-orange" />
    <link srcID="2987" trgID="2985" rel="P" directed="false" shadow="true" shadowCol="16160" srcRow="626" trgRow="627" color="EX-blue" />
    <link srcID="2963" trgID="2341" rel="P" directed="false" shadow="true" shadowCol="16161" srcRow="303" trgRow="628" color="EX-orange" />
    <link srcID="2962" trgID="2341" rel="P" directed="false" shadow="true" shadowCol="16162" srcRow="304" trgRow="628" color="EX-dark-cyan" />
    <link srcID="2951" trgID="2341" rel="P" directed="false" shadow="true" shadowCol="16163" srcRow="306" trgRow="628" color="EX-red" />
    <link srcID="2983" trgID="2341" rel="P" directed="false" shadow="true" shadowCol="16164" srcRow="307" trgRow="628" color="EX-dark-orange" />
    <link srcID="2382" trgID="2341" rel="P" directed="false" shadow="true" shadowCol="16165" srcRow="308" trgRow="628" color="EX-dark-gray-purple" />
    <link srcID="2381" trgID="2341" rel="P" directed="false" shadow="true" shadowCol="16166" srcRow="309" trgRow="628" color="EX-cyan" />
    <link srcID="2380" trgID="2341" rel="P" directed="false" shadow="true" shadowCol="16167" srcRow="310" trgRow="628" color="EX-yellow-orange" />
    <link srcID="2390" trgID="2341" rel="P" directed="false" shadow="true" shadowCol="16168" srcRow="311" trgRow="628" color="EX-pure-blue" />
    <link srcID="2341" trgID="2388" rel="P" directed="false" shadow="true" shadowCol="16169" srcRow="628" trgRow="312" color="EX-dark-yellow-green" />
    <link srcID="2341" trgID="2378" rel="P" directed="false" shadow="true" shadowCol="16170" srcRow="628" trgRow="313" color="EX-dark-magenta" />
    <link srcID="2384" trgID="2341" rel="P" directed="false" shadow="true" shadowCol="16171" srcRow="315" trgRow="628" color="EX-dark-green" />
    <link srcID="2341" trgID="2346" rel="P" directed="false" shadow="true" shadowCol="16172" srcRow="628" trgRow="316" color="EX-blue-magenta" />
    <link srcID="2965" trgID="2341" rel="P" directed="false" shadow="true" shadowCol="16173" srcRow="397" trgRow="628" color="EX-yellow-green" />
    <link srcID="2340" trgID="2341" rel="P" directed="false" shadow="true" shadowCol="16174" srcRow="555" trgRow="628" color="EX-magenta" />
    <link srcID="2341" trgID="2792" rel="P" directed="false" shadow="false" column="8496" shadowCol="16175" srcRow="628" trgRow="630" color="EX-green" />
    <link srcID="2341" trgID="2385" rel="P" directed="false" shadow="false" column="8497" shadowCol="16176" srcRow="628" trgRow="632" color="EX-yellow" />
    <link srcID="2341" trgID="2599" rel="P" directed="false" shadow="false" column="8498" shadowCol="16177" srcRow="628" trgRow="639" color="EX-purple" />
    <link srcID="2962" trgID="2395" rel="P" directed="false" shadow="true" shadowCol="16178" srcRow="304" trgRow="629" color="EX-dark-purple" />
    <link srcID="2964" trgID="2395" rel="P" directed="false" shadow="true" shadowCol="16179" srcRow="305" trgRow="629" color="EX-dark-red" />
    <link srcID="2970" trgID="2395" rel="P" directed="false" shadow="true" shadowCol="16180" srcRow="398" trgRow="629" color="EX-pale-green" />
    <link srcID="2348" trgID="2395" rel="P" directed="false" shadow="true" shadowCol="16181" srcRow="399" trgRow="629" color="EX-pale-blue" />
    <link srcID="2383" trgID="2395" rel="P" directed="false" shadow="true" shadowCol="16182" srcRow="400" trgRow="629" color="EX-dark-tan" />
    <link srcID="2389" trgID="2395" rel="P" directed="false" shadow="true" shadowCol="16183" srcRow="401" trgRow="629" color="EX-pale-blue-magenta" />
    <link srcID="2392" trgID="2395" rel="P" directed="false" shadow="true" shadowCol="16184" srcRow="406" trgRow="629" color="EX-pale-yellow orange" />
    <link srcID="2945" trgID="2395" rel="P" directed="false" shadow="true" shadowCol="16185" srcRow="443" trgRow="629" color="EX-medium-magenta" />
    <link srcID="2944" trgID="2395" rel="P" directed="false" shadow="true" shadowCol="16186" srcRow="557" trgRow="629" color="EX-pale-red" />
    <link srcID="2372" trgID="2395" rel="P" directed="false" shadow="true" shadowCol="16187" srcRow="622" trgRow="629" color="EX-pale-cyan" />
    <link srcID="2395" trgID="2881" rel="P" directed="false" shadow="false" column="8499" shadowCol="16188" srcRow="629" trgRow="640" color="EX-pale-yellow-green" />
    <link srcID="2963" trgID="2395" rel="pRp" directed="false" shadow="true" shadowCol="16189" srcRow="303" trgRow="629" color="EX-pale-purple" />
    <link srcID="2951" trgID="2395" rel="pRp" directed="false" shadow="true" shadowCol="16190" srcRow="306" trgRow="629" color="EX-pale-magenta" />
    <link srcID="2965" trgID="2395" rel="pRp" directed="false" shadow="true" shadowCol="16191" srcRow="397" trgRow="629" color="EX-pale-red-orange" />
    <link srcID="2969" trgID="2395" rel="pRp" directed="false" shadow="true" shadowCol="16192" srcRow="619" trgRow="629" color="EX-blue" />
    <link srcID="2370" trgID="2395" rel="pRp" directed="false" shadow="true" shadowCol="16193" srcRow="620" trgRow="629" color="EX-orange" />
    <link srcID="2368" trgID="2395" rel="pRp" directed="false" shadow="true" shadowCol="16194" srcRow="623" trgRow="629" color="EX-dark-cyan" />
    <link srcID="2963" trgID="2792" rel="P" directed="false" shadow="true" shadowCol="16195" srcRow="303" trgRow="630" color="EX-red" />
    <link srcID="2983" trgID="2792" rel="P" directed="false" shadow="true" shadowCol="16196" srcRow="307" trgRow="630" color="EX-dark-orange" />
    <link srcID="2382" trgID="2792" rel="P" directed="false" shadow="true" shadowCol="16197" srcRow="308" trgRow="630" color="EX-dark-gray-purple" />
    <link srcID="2381" trgID="2792" rel="P" directed="false" shadow="true" shadowCol="16198" srcRow="309" trgRow="630" color="EX-cyan" />
    <link srcID="2380" trgID="2792" rel="P" directed="false" shadow="true" shadowCol="16199" srcRow="310" trgRow="630" color="EX-yellow-orange" />
    <link srcID="2390" trgID="2792" rel="P" directed="false" shadow="true" shadowCol="16200" srcRow="311" trgRow="630" color="EX-pure-blue" />
    <link srcID="2388" trgID="2792" rel="P" directed="false" shadow="true" shadowCol="16201" srcRow="312" trgRow="630" color="EX-dark-yellow-green" />
    <link srcID="2378" trgID="2792" rel="P" directed="false" shadow="true" shadowCol="16202" srcRow="313" trgRow="630" color="EX-dark-magenta" />
    <link srcID="2352" trgID="2792" rel="P" directed="false" shadow="true" shadowCol="16203" srcRow="556" trgRow="630" color="EX-dark-green" />
    <link srcID="2341" trgID="2792" rel="P" directed="false" shadow="true" shadowCol="16204" srcRow="628" trgRow="630" color="EX-blue-magenta" />
    <link srcID="2951" trgID="2792" rel="pRp" directed="false" shadow="true" shadowCol="16205" srcRow="306" trgRow="630" color="EX-yellow-green" />
    <link srcID="2384" trgID="2792" rel="pRp" directed="false" shadow="true" shadowCol="16206" srcRow="315" trgRow="630" color="EX-magenta" />
    <link srcID="2965" trgID="2792" rel="pRp" directed="false" shadow="true" shadowCol="16207" srcRow="397" trgRow="630" color="EX-green" />
    <link srcID="2340" trgID="2792" rel="pRp" directed="false" shadow="true" shadowCol="16208" srcRow="555" trgRow="630" color="EX-yellow" />
    <link srcID="2792" trgID="2797" rel="pRp" directed="false" shadow="false" column="8500" shadowCol="16209" srcRow="630" trgRow="638" color="EX-purple" />
    <link srcID="2599" trgID="2792" rel="pRp" directed="false" shadow="false" column="8501" shadowCol="16210" srcRow="639" trgRow="630" color="EX-dark-purple" />
    <link srcID="2962" trgID="2360" rel="P" directed="false" shadow="true" shadowCol="16211" srcRow="304" trgRow="631" color="EX-dark-red" />
    <link srcID="2951" trgID="2360" rel="P" directed="false" shadow="true" shadowCol="16212" srcRow="306" trgRow="631" color="EX-pale-green" />
    <link srcID="2382" trgID="2360" rel="P" directed="false" shadow="true" shadowCol="16213" srcRow="308" trgRow="631" color="EX-pale-blue" />
    <link srcID="2381" trgID="2360" rel="P" directed="false" shadow="true" shadowCol="16214" srcRow="309" trgRow="631" color="EX-dark-tan" />
    <link srcID="2380" trgID="2360" rel="P" directed="false" shadow="true" shadowCol="16215" srcRow="310" trgRow="631" color="EX-pale-blue-magenta" />
    <link srcID="2388" trgID="2360" rel="P" directed="false" shadow="true" shadowCol="16216" srcRow="312" trgRow="631" color="EX-pale-yellow orange" />
    <link srcID="2378" trgID="2360" rel="P" directed="false" shadow="true" shadowCol="16217" srcRow="313" trgRow="631" color="EX-medium-magenta" />
    <link srcID="2384" trgID="2360" rel="P" directed="false" shadow="true" shadowCol="16218" srcRow="315" trgRow="631" color="EX-pale-red" />
    <link srcID="2346" trgID="2360" rel="P" directed="false" shadow="true" shadowCol="16219" srcRow="316" trgRow="631" color="EX-pale-cyan" />
    <link srcID="2385" trgID="2360" rel="P" directed="false" shadow="false" column="8502" shadowCol="16220" srcRow="632" trgRow="631" color="EX-pale-yellow-green" />
    <link srcID="2963" trgID="2360" rel="pRp" directed="false" shadow="true" shadowCol="16221" srcRow="303" trgRow="631" color="EX-pale-purple" />
    <link srcID="2983" trgID="2360" rel="pRp" directed="false" shadow="true" shadowCol="16222" srcRow="307" trgRow="631" color="EX-pale-magenta" />
    <link srcID="2390" trgID="2360" rel="pRp" directed="false" shadow="true" shadowCol="16223" srcRow="311" trgRow="631" color="EX-pale-red-orange" />
    <link srcID="2963" trgID="2385" rel="P" directed="false" shadow="true" shadowCol="16224" srcRow="303" trgRow="632" color="EX-blue" />
    <link srcID="2962" trgID="2385" rel="P" directed="false" shadow="true" shadowCol="16225" srcRow="304" trgRow="632" color="EX-orange" />
    <link srcID="2951" trgID="2385" rel="P" directed="false" shadow="true" shadowCol="16226" srcRow="306" trgRow="632" color="EX-dark-cyan" />
    <link srcID="2983" trgID="2385" rel="P" directed="false" shadow="true" shadowCol="16227" srcRow="307" trgRow="632" color="EX-red" />
    <link srcID="2382" trgID="2385" rel="P" directed="false" shadow="true" shadowCol="16228" srcRow="308" trgRow="632" color="EX-dark-orange" />
    <link srcID="2381" trgID="2385" rel="P" directed="false" shadow="true" shadowCol="16229" srcRow="309" trgRow="632" color="EX-dark-gray-purple" />
    <link srcID="2380" trgID="2385" rel="P" directed="false" shadow="true" shadowCol="16230" srcRow="310" trgRow="632" color="EX-cyan" />
    <link srcID="2378" trgID="2385" rel="P" directed="false" shadow="true" shadowCol="16231" srcRow="313" trgRow="632" color="EX-yellow-orange" />
    <link srcID="2384" trgID="2385" rel="P" directed="false" shadow="true" shadowCol="16232" srcRow="315" trgRow="632" color="EX-pure-blue" />
    <link srcID="2346" trgID="2385" rel="P" directed="false" shadow="true" shadowCol="16233" srcRow="316" trgRow="632" color="EX-dark-yellow-green" />
    <link srcID="2340" trgID="2385" rel="P" directed="false" shadow="true" shadowCol="16234" srcRow="555" trgRow="632" color="EX-dark-magenta" />
    <link srcID="2341" trgID="2385" rel="P" directed="false" shadow="true" shadowCol="16235" srcRow="628" trgRow="632" color="EX-dark-green" />
    <link srcID="2385" trgID="2360" rel="P" directed="false" shadow="true" shadowCol="16236" srcRow="632" trgRow="631" color="EX-blue-magenta" />
    <link srcID="2963" trgID="2366" rel="P" directed="false" shadow="true" shadowCol="16237" srcRow="303" trgRow="633" color="EX-yellow-green" />
    <link srcID="2962" trgID="2366" rel="P" directed="false" shadow="true" shadowCol="16238" srcRow="304" trgRow="633" color="EX-magenta" />
    <link srcID="2964" trgID="2366" rel="P" directed="false" shadow="true" shadowCol="16239" srcRow="305" trgRow="633" color="EX-green" />
    <link srcID="2951" trgID="2366" rel="P" directed="false" shadow="true" shadowCol="16240" srcRow="306" trgRow="633" color="EX-yellow" />
    <link srcID="2970" trgID="2366" rel="P" directed="false" shadow="true" shadowCol="16241" srcRow="398" trgRow="633" color="EX-purple" />
    <link srcID="2348" trgID="2366" rel="P" directed="false" shadow="true" shadowCol="16242" srcRow="399" trgRow="633" color="EX-dark-purple" />
    <link srcID="2969" trgID="2366" rel="P" directed="false" shadow="true" shadowCol="16243" srcRow="619" trgRow="633" color="EX-dark-red" />
    <link srcID="2370" trgID="2366" rel="P" directed="false" shadow="true" shadowCol="16244" srcRow="620" trgRow="633" color="EX-pale-green" />
    <link srcID="2372" trgID="2366" rel="P" directed="false" shadow="true" shadowCol="16245" srcRow="622" trgRow="633" color="EX-pale-blue" />
    <link srcID="2368" trgID="2366" rel="P" directed="false" shadow="true" shadowCol="16246" srcRow="623" trgRow="633" color="EX-dark-tan" />
    <link srcID="2345" trgID="2366" rel="P" directed="false" shadow="true" shadowCol="16247" srcRow="624" trgRow="633" color="EX-pale-blue-magenta" />
    <link srcID="2366" trgID="2883" rel="P" directed="false" shadow="false" column="8503" shadowCol="16248" srcRow="633" trgRow="635" color="EX-pale-yellow orange" />
    <link srcID="2963" trgID="2357" rel="P" directed="false" shadow="true" shadowCol="16249" srcRow="303" trgRow="634" color="EX-medium-magenta" />
    <link srcID="2951" trgID="2357" rel="P" directed="false" shadow="true" shadowCol="16250" srcRow="306" trgRow="634" color="EX-pale-red" />
    <link srcID="2382" trgID="2357" rel="P" directed="false" shadow="true" shadowCol="16251" srcRow="308" trgRow="634" color="EX-pale-cyan" />
    <link srcID="2381" trgID="2357" rel="P" directed="false" shadow="true" shadowCol="16252" srcRow="309" trgRow="634" color="EX-pale-yellow-green" />
    <link srcID="2380" trgID="2357" rel="P" directed="false" shadow="true" shadowCol="16253" srcRow="310" trgRow="634" color="EX-pale-purple" />
    <link srcID="2357" trgID="2388" rel="P" directed="false" shadow="true" shadowCol="16254" srcRow="634" trgRow="312" color="EX-pale-magenta" />
    <link srcID="2378" trgID="2357" rel="P" directed="false" shadow="true" shadowCol="16255" srcRow="313" trgRow="634" color="EX-pale-red-orange" />
    <link srcID="2390" trgID="2357" rel="pRp" directed="false" shadow="true" shadowCol="16256" srcRow="311" trgRow="634" color="EX-blue" />
    <link srcID="2340" trgID="2357" rel="pRp" directed="false" shadow="true" shadowCol="16257" srcRow="555" trgRow="634" color="EX-orange" />
    <link srcID="2352" trgID="2357" rel="pRp" directed="false" shadow="true" shadowCol="16258" srcRow="556" trgRow="634" color="EX-dark-cyan" />
    <link srcID="2964" trgID="2883" rel="P" directed="false" shadow="true" shadowCol="16259" srcRow="305" trgRow="635" color="EX-red" />
    <link srcID="2970" trgID="2883" rel="P" directed="false" shadow="true" shadowCol="16260" srcRow="398" trgRow="635" color="EX-dark-orange" />
    <link srcID="2969" trgID="2883" rel="P" directed="false" shadow="true" shadowCol="16261" srcRow="619" trgRow="635" color="EX-dark-gray-purple" />
    <link srcID="2370" trgID="2883" rel="P" directed="false" shadow="true" shadowCol="16262" srcRow="620" trgRow="635" color="EX-cyan" />
    <link srcID="2372" trgID="2883" rel="P" directed="false" shadow="true" shadowCol="16263" srcRow="622" trgRow="635" color="EX-yellow-orange" />
    <link srcID="2368" trgID="2883" rel="P" directed="false" shadow="true" shadowCol="16264" srcRow="623" trgRow="635" color="EX-pure-blue" />
    <link srcID="2345" trgID="2883" rel="P" directed="false" shadow="true" shadowCol="16265" srcRow="624" trgRow="635" color="EX-dark-yellow-green" />
    <link srcID="2366" trgID="2883" rel="P" directed="false" shadow="true" shadowCol="16266" srcRow="633" trgRow="635" color="EX-dark-magenta" />
    <link srcID="2963" trgID="2883" rel="pRp" directed="false" shadow="true" shadowCol="16267" srcRow="303" trgRow="635" color="EX-dark-green" />
    <link srcID="2962" trgID="2883" rel="pRp" directed="false" shadow="true" shadowCol="16268" srcRow="304" trgRow="635" color="EX-blue-magenta" />
    <link srcID="2963" trgID="2361" rel="P" directed="false" shadow="true" shadowCol="16269" srcRow="303" trgRow="636" color="EX-yellow-green" />
    <link srcID="2962" trgID="2361" rel="P" directed="false" shadow="true" shadowCol="16270" srcRow="304" trgRow="636" color="EX-magenta" />
    <link srcID="2964" trgID="2361" rel="P" directed="false" shadow="true" shadowCol="16271" srcRow="305" trgRow="636" color="EX-green" />
    <link srcID="2951" trgID="2361" rel="P" directed="false" shadow="true" shadowCol="16272" srcRow="306" trgRow="636" color="EX-yellow" />
    <link srcID="2970" trgID="2361" rel="P" directed="false" shadow="true" shadowCol="16273" srcRow="398" trgRow="636" color="EX-purple" />
    <link srcID="2945" trgID="2361" rel="P" directed="false" shadow="true" shadowCol="16274" srcRow="443" trgRow="636" color="EX-dark-purple" />
    <link srcID="2944" trgID="2361" rel="P" directed="false" shadow="true" shadowCol="16275" srcRow="557" trgRow="636" color="EX-dark-red" />
    <link srcID="2969" trgID="2361" rel="P" directed="false" shadow="true" shadowCol="16276" srcRow="619" trgRow="636" color="EX-pale-green" />
    <link srcID="2372" trgID="2361" rel="P" directed="false" shadow="true" shadowCol="16277" srcRow="622" trgRow="636" color="EX-pale-blue" />
    <link srcID="2964" trgID="2149" rel="P" directed="false" shadow="true" shadowCol="16278" srcRow="305" trgRow="637" color="EX-dark-tan" />
    <link srcID="2983" trgID="2149" rel="P" directed="false" shadow="true" shadowCol="16279" srcRow="307" trgRow="637" color="EX-pale-blue-magenta" />
    <link srcID="2350" trgID="2149" rel="P" directed="false" shadow="true" shadowCol="16280" srcRow="549" trgRow="637" color="EX-pale-yellow orange" />
    <link srcID="2340" trgID="2149" rel="P" directed="false" shadow="true" shadowCol="16281" srcRow="555" trgRow="637" color="EX-medium-magenta" />
    <link srcID="2352" trgID="2149" rel="P" directed="false" shadow="true" shadowCol="16282" srcRow="556" trgRow="637" color="EX-pale-red" />
    <link srcID="2354" trgID="2149" rel="P" directed="false" shadow="true" shadowCol="16283" srcRow="558" trgRow="637" color="EX-pale-cyan" />
    <link srcID="2963" trgID="2149" rel="pRp" directed="false" shadow="true" shadowCol="16284" srcRow="303" trgRow="637" color="EX-pale-yellow-green" />
    <link srcID="2969" trgID="2149" rel="pRp" directed="false" shadow="true" shadowCol="16285" srcRow="619" trgRow="637" color="EX-pale-purple" />
    <link srcID="2963" trgID="2797" rel="P" directed="false" shadow="true" shadowCol="16286" srcRow="303" trgRow="638" color="EX-pale-magenta" />
    <link srcID="2792" trgID="2797" rel="pRp" directed="false" shadow="true" shadowCol="16287" srcRow="630" trgRow="638" color="EX-pale-red-orange" />
    <link srcID="2382" trgID="2599" rel="P" directed="false" shadow="true" shadowCol="16288" srcRow="308" trgRow="639" color="EX-blue" />
    <link srcID="2381" trgID="2599" rel="P" directed="false" shadow="true" shadowCol="16289" srcRow="309" trgRow="639" color="EX-orange" />
    <link srcID="2380" trgID="2599" rel="P" directed="false" shadow="true" shadowCol="16290" srcRow="310" trgRow="639" color="EX-dark-cyan" />
    <link srcID="2388" trgID="2599" rel="P" directed="false" shadow="true" shadowCol="16291" srcRow="312" trgRow="639" color="EX-red" />
    <link srcID="2384" trgID="2599" rel="P" directed="false" shadow="true" shadowCol="16292" srcRow="315" trgRow="639" color="EX-dark-orange" />
    <link srcID="2346" trgID="2599" rel="P" directed="false" shadow="true" shadowCol="16293" srcRow="316" trgRow="639" color="EX-dark-gray-purple" />
    <link srcID="2341" trgID="2599" rel="P" directed="false" shadow="true" shadowCol="16294" srcRow="628" trgRow="639" color="EX-cyan" />
    <link srcID="2962" trgID="2599" rel="pRp" directed="false" shadow="true" shadowCol="16295" srcRow="304" trgRow="639" color="EX-yellow-orange" />
    <link srcID="2951" trgID="2599" rel="pRp" directed="false" shadow="true" shadowCol="16296" srcRow="306" trgRow="639" color="EX-pure-blue" />
    <link srcID="2983" trgID="2599" rel="pRp" directed="false" shadow="true" shadowCol="16297" srcRow="307" trgRow="639" color="EX-dark-yellow-green" />
    <link srcID="2340" trgID="2599" rel="pRp" directed="false" shadow="true" shadowCol="16298" srcRow="555" trgRow="639" color="EX-dark-magenta" />
    <link srcID="2352" trgID="2599" rel="pRp" directed="false" shadow="true" shadowCol="16299" srcRow="556" trgRow="639" color="EX-dark-green" />
    <link srcID="2599" trgID="2792" rel="pRp" directed="false" shadow="true" shadowCol="16300" srcRow="639" trgRow="630" color="EX-blue-magenta" />
    <link srcID="2970" trgID="2881" rel="P" directed="false" shadow="true" shadowCol="16301" srcRow="398" trgRow="640" color="EX-yellow-green" />
    <link srcID="2348" trgID="2881" rel="P" directed="false" shadow="true" shadowCol="16302" srcRow="399" trgRow="640" color="EX-magenta" />
    <link srcID="2383" trgID="2881" rel="P" directed="false" shadow="true" shadowCol="16303" srcRow="400" trgRow="640" color="EX-green" />
    <link srcID="2389" trgID="2881" rel="P" directed="false" shadow="true" shadowCol="16304" srcRow="401" trgRow="640" color="EX-yellow" />
    <link srcID="2374" trgID="2881" rel="P" directed="false" shadow="true" shadowCol="16305" srcRow="403" trgRow="640" color="EX-purple" />
    <link srcID="2969" trgID="2881" rel="P" directed="false" shadow="true" shadowCol="16306" srcRow="619" trgRow="640" color="EX-dark-purple" />
    <link srcID="2364" trgID="2881" rel="P" directed="false" shadow="true" shadowCol="16307" srcRow="621" trgRow="640" color="EX-dark-red" />
    <link srcID="2345" trgID="2881" rel="P" directed="false" shadow="true" shadowCol="16308" srcRow="624" trgRow="640" color="EX-pale-green" />
    <link srcID="2395" trgID="2881" rel="P" directed="false" shadow="true" shadowCol="16309" srcRow="629" trgRow="640" color="EX-pale-blue" />
    <link srcID="2962" trgID="2881" rel="pRp" directed="false" shadow="true" shadowCol="16310" srcRow="304" trgRow="640" color="EX-dark-tan" />
    <link srcID="2376" trgID="2881" rel="pRp" directed="false" shadow="true" shadowCol="16311" srcRow="404" trgRow="640" color="EX-pale-blue-magenta" />
    <link srcID="2372" trgID="2881" rel="pRp" directed="false" shadow="true" shadowCol="16312" srcRow="622" trgRow="640" color="EX-pale-yellow orange" />
    <link srcID="2317" trgID="2881" rel="pRp" directed="false" shadow="false" column="8504" shadowCol="16313" srcRow="674" trgRow="640" color="EX-medium-magenta" />
    <link srcID="2364" trgID="2023" rel="P" directed="false" shadow="true" shadowCol="16314" srcRow="621" trgRow="641" color="EX-pale-red" />
    <link srcID="2964" trgID="2023" rel="pRp" directed="false" shadow="true" shadowCol="16315" srcRow="305" trgRow="641" color="EX-pale-cyan" />
    <link srcID="2350" trgID="2023" rel="pRp" directed="false" shadow="true" shadowCol="16316" srcRow="549" trgRow="641" color="EX-pale-yellow-green" />
    <link srcID="2352" trgID="2023" rel="pRp" directed="false" shadow="true" shadowCol="16317" srcRow="556" trgRow="641" color="EX-pale-purple" />
    <link srcID="2969" trgID="2023" rel="pRp" directed="false" shadow="true" shadowCol="16318" srcRow="619" trgRow="641" color="EX-pale-magenta" />
    <link srcID="2370" trgID="2023" rel="pRp" directed="false" shadow="true" shadowCol="16319" srcRow="620" trgRow="641" color="EX-pale-red-orange" />
    <link srcID="2965" trgID="2597" rel="P" directed="false" shadow="true" shadowCol="16320" srcRow="397" trgRow="642" color="EX-blue" />
    <link srcID="2944" trgID="2597" rel="P" directed="false" shadow="true" shadowCol="16321" srcRow="557" trgRow="642" color="EX-orange" />
    <link srcID="2964" trgID="2597" rel="pRp" directed="false" shadow="true" shadowCol="16322" srcRow="305" trgRow="642" color="EX-dark-cyan" />
    <link srcID="2945" trgID="2597" rel="pRp" directed="false" shadow="true" shadowCol="16323" srcRow="443" trgRow="642" color="EX-red" />
    <link srcID="2350" trgID="2597" rel="pRp" directed="false" shadow="true" shadowCol="16324" srcRow="549" trgRow="642" color="EX-dark-orange" />
    <link srcID="2370" trgID="2597" rel="pRp" directed="false" shadow="true" shadowCol="16325" srcRow="620" trgRow="642" color="EX-dark-gray-purple" />
    <link srcID="2983" trgID="2919" rel="P" directed="false" shadow="true" shadowCol="16326" srcRow="307" trgRow="643" color="EX-cyan" />
    <link srcID="2350" trgID="2919" rel="P" directed="false" shadow="true" shadowCol="16327" srcRow="549" trgRow="643" color="EX-yellow-orange" />
    <link srcID="2340" trgID="2919" rel="P" directed="false" shadow="true" shadowCol="16328" srcRow="555" trgRow="643" color="EX-pure-blue" />
    <link srcID="2352" trgID="2919" rel="P" directed="false" shadow="true" shadowCol="16329" srcRow="556" trgRow="643" color="EX-dark-yellow-green" />
    <link srcID="2393" trgID="2919" rel="P" directed="false" shadow="true" shadowCol="16330" srcRow="561" trgRow="643" color="EX-dark-magenta" />
    <link srcID="2386" trgID="2919" rel="P" directed="false" shadow="true" shadowCol="16331" srcRow="625" trgRow="643" color="EX-dark-green" />
    <link srcID="2552" trgID="2555" rel="P" directed="false" shadow="true" shadowCol="16332" srcRow="319" trgRow="644" color="EX-blue-magenta" />
    <link srcID="2271" trgID="2555" rel="P" directed="false" shadow="true" shadowCol="16333" srcRow="526" trgRow="644" color="EX-yellow-green" />
    <link srcID="2377" trgID="2555" rel="P" directed="false" shadow="true" shadowCol="16334" srcRow="527" trgRow="644" color="EX-magenta" />
    <link srcID="2216" trgID="2223" rel="P" directed="false" shadow="true" shadowCol="16335" srcRow="339" trgRow="645" color="EX-green" />
    <link srcID="2223" trgID="2440" rel="pRp" directed="false" shadow="true" shadowCol="16336" srcRow="645" trgRow="320" color="EX-yellow" />
    <link srcID="2473" trgID="2443" rel="P" directed="false" shadow="true" shadowCol="16337" srcRow="646" trgRow="325" color="EX-purple" />
    <link srcID="2573" trgID="2574" rel="P" directed="false" shadow="true" shadowCol="16338" srcRow="326" trgRow="647" color="EX-dark-purple" />
    <link srcID="2142" trgID="2144" rel="P" directed="false" shadow="true" shadowCol="16339" srcRow="648" trgRow="327" color="EX-dark-red" />
    <link srcID="2142" trgID="2258" rel="P" directed="false" shadow="true" shadowCol="16340" srcRow="648" trgRow="469" color="EX-pale-green" />
    <link srcID="2142" trgID="2538" rel="P" directed="false" shadow="true" shadowCol="16341" srcRow="648" trgRow="489" color="EX-pale-blue" />
    <link srcID="2142" trgID="2118" rel="P" directed="false" shadow="true" shadowCol="16342" srcRow="648" trgRow="586" color="EX-dark-tan" />
    <link srcID="2142" trgID="2143" rel="P" directed="false" shadow="false" column="8505" shadowCol="16343" srcRow="648" trgRow="649" color="EX-pale-blue-magenta" />
    <link srcID="2144" trgID="2143" rel="P" directed="false" shadow="true" shadowCol="16344" srcRow="327" trgRow="649" color="EX-pale-yellow orange" />
    <link srcID="2118" trgID="2143" rel="P" directed="false" shadow="true" shadowCol="16345" srcRow="586" trgRow="649" color="EX-medium-magenta" />
    <link srcID="2142" trgID="2143" rel="P" directed="false" shadow="true" shadowCol="16346" srcRow="648" trgRow="649" color="EX-pale-red" />
    <link srcID="2144" trgID="2153" rel="P" directed="false" shadow="true" shadowCol="16347" srcRow="327" trgRow="650" color="EX-pale-cyan" />
    <link srcID="2153" trgID="2158" rel="P" directed="false" shadow="true" shadowCol="16348" srcRow="650" trgRow="548" color="EX-pale-yellow-green" />
    <link srcID="2144" trgID="2146" rel="P" directed="false" shadow="true" shadowCol="16349" srcRow="327" trgRow="651" color="EX-pale-purple" />
    <link srcID="2150" trgID="2146" rel="P" directed="false" shadow="true" shadowCol="16350" srcRow="547" trgRow="651" color="EX-pale-magenta" />
    <link srcID="2144" trgID="2156" rel="P" directed="false" shadow="true" shadowCol="16351" srcRow="327" trgRow="652" color="EX-pale-red-orange" />
    <link srcID="2281" trgID="2287" rel="P" directed="false" shadow="true" shadowCol="16352" srcRow="653" trgRow="328" color="EX-blue" />
    <link srcID="2293" trgID="2281" rel="P" directed="false" shadow="true" shadowCol="16353" srcRow="329" trgRow="653" color="EX-orange" />
    <link srcID="2281" trgID="2260" rel="P" directed="false" shadow="true" shadowCol="16354" srcRow="653" trgRow="330" color="EX-dark-cyan" />
    <link srcID="2281" trgID="2268" rel="P" directed="false" shadow="true" shadowCol="16355" srcRow="653" trgRow="331" color="EX-red" />
    <link srcID="2281" trgID="2284" rel="P" directed="false" shadow="true" shadowCol="16356" srcRow="653" trgRow="332" color="EX-dark-orange" />
    <link srcID="2281" trgID="2290" rel="P" directed="false" shadow="true" shadowCol="16357" srcRow="653" trgRow="333" color="EX-dark-gray-purple" />
    <link srcID="2270" trgID="2281" rel="P" directed="false" shadow="true" shadowCol="16358" srcRow="334" trgRow="653" color="EX-cyan" />
    <link srcID="2281" trgID="2278" rel="P" directed="false" shadow="true" shadowCol="16359" srcRow="653" trgRow="335" color="EX-yellow-orange" />
    <link srcID="2281" trgID="2298" rel="P" directed="false" shadow="true" shadowCol="16360" srcRow="653" trgRow="336" color="EX-pure-blue" />
    <link srcID="2281" trgID="2263" rel="P" directed="false" shadow="true" shadowCol="16361" srcRow="653" trgRow="337" color="EX-dark-yellow-green" />
    <link srcID="2281" trgID="2296" rel="P" directed="false" shadow="true" shadowCol="16362" srcRow="653" trgRow="338" color="EX-dark-magenta" />
    <link srcID="2281" trgID="2271" rel="P" directed="false" shadow="true" shadowCol="16363" srcRow="653" trgRow="526" color="EX-dark-green" />
    <link srcID="2281" trgID="2267" rel="P" directed="false" shadow="false" column="8506" shadowCol="16364" srcRow="653" trgRow="654" color="EX-blue-magenta" />
    <link srcID="2281" trgID="2300" rel="P" directed="false" shadow="false" column="8507" shadowCol="16365" srcRow="653" trgRow="655" color="EX-yellow-green" />
    <link srcID="2287" trgID="2267" rel="P" directed="false" shadow="true" shadowCol="16366" srcRow="328" trgRow="654" color="EX-magenta" />
    <link srcID="2293" trgID="2267" rel="P" directed="false" shadow="true" shadowCol="16367" srcRow="329" trgRow="654" color="EX-green" />
    <link srcID="2260" trgID="2267" rel="P" directed="false" shadow="true" shadowCol="16368" srcRow="330" trgRow="654" color="EX-yellow" />
    <link srcID="2268" trgID="2267" rel="P" directed="false" shadow="true" shadowCol="16369" srcRow="331" trgRow="654" color="EX-purple" />
    <link srcID="2284" trgID="2267" rel="P" directed="false" shadow="true" shadowCol="16370" srcRow="332" trgRow="654" color="EX-dark-purple" />
    <link srcID="2290" trgID="2267" rel="P" directed="false" shadow="true" shadowCol="16371" srcRow="333" trgRow="654" color="EX-dark-red" />
    <link srcID="2270" trgID="2267" rel="P" directed="false" shadow="true" shadowCol="16372" srcRow="334" trgRow="654" color="EX-pale-green" />
    <link srcID="2278" trgID="2267" rel="P" directed="false" shadow="true" shadowCol="16373" srcRow="335" trgRow="654" color="EX-pale-blue" />
    <link srcID="2298" trgID="2267" rel="P" directed="false" shadow="true" shadowCol="16374" srcRow="336" trgRow="654" color="EX-dark-tan" />
    <link srcID="2263" trgID="2267" rel="P" directed="false" shadow="true" shadowCol="16375" srcRow="337" trgRow="654" color="EX-pale-blue-magenta" />
    <link srcID="2296" trgID="2267" rel="P" directed="false" shadow="true" shadowCol="16376" srcRow="338" trgRow="654" color="EX-pale-yellow orange" />
    <link srcID="2281" trgID="2267" rel="P" directed="false" shadow="true" shadowCol="16377" srcRow="653" trgRow="654" color="EX-medium-magenta" />
    <link srcID="2267" trgID="2300" rel="pRp" directed="false" shadow="false" column="8508" shadowCol="16378" srcRow="654" trgRow="655" color="EX-pale-red" />
    <link srcID="2260" trgID="2300" rel="P" directed="false" shadow="true" shadowCol="16379" srcRow="330" trgRow="655" color="EX-pale-cyan" />
    <link srcID="2284" trgID="2300" rel="P" directed="false" shadow="true" shadowCol="16380" srcRow="332" trgRow="655" color="EX-pale-yellow-green" />
    <link srcID="2290" trgID="2300" rel="P" directed="false" shadow="true" shadowCol="16381" srcRow="333" trgRow="655" color="EX-pale-purple" />
    <link srcID="2278" trgID="2300" rel="P" directed="false" shadow="true" shadowCol="16382" srcRow="335" trgRow="655" color="EX-pale-magenta" />
    <link srcID="2281" trgID="2300" rel="P" directed="false" shadow="true" shadowCol="16383" srcRow="653" trgRow="655" color="EX-pale-red-orange" />
    <link srcID="2287" trgID="2300" rel="pRp" directed="false" shadow="true" shadowCol="16384" srcRow="328" trgRow="655" color="EX-blue" />
    <link srcID="2293" trgID="2300" rel="pRp" directed="false" shadow="true" shadowCol="16385" srcRow="329" trgRow="655" color="EX-orange" />
    <link srcID="2268" trgID="2300" rel="pRp" directed="false" shadow="true" shadowCol="16386" srcRow="331" trgRow="655" color="EX-dark-cyan" />
    <link srcID="2270" trgID="2300" rel="pRp" directed="false" shadow="true" shadowCol="16387" srcRow="334" trgRow="655" color="EX-red" />
    <link srcID="2263" trgID="2300" rel="pRp" directed="false" shadow="true" shadowCol="16388" srcRow="337" trgRow="655" color="EX-dark-orange" />
    <link srcID="2267" trgID="2300" rel="pRp" directed="false" shadow="true" shadowCol="16389" srcRow="654" trgRow="655" color="EX-dark-gray-purple" />
    <link srcID="2100" trgID="2074" rel="P" directed="false" shadow="true" shadowCol="16390" srcRow="656" trgRow="352" color="EX-cyan" />
    <link srcID="2100" trgID="2084" rel="P" directed="false" shadow="true" shadowCol="16391" srcRow="656" trgRow="353" color="EX-yellow-orange" />
    <link srcID="2100" trgID="2101" rel="P" directed="false" shadow="true" shadowCol="16392" srcRow="656" trgRow="354" color="EX-pure-blue" />
    <link srcID="2100" trgID="2070" rel="P" directed="false" shadow="true" shadowCol="16393" srcRow="656" trgRow="355" color="EX-dark-yellow-green" />
    <link srcID="2100" trgID="2106" rel="P" directed="false" shadow="true" shadowCol="16394" srcRow="656" trgRow="356" color="EX-dark-magenta" />
    <link srcID="2080" trgID="2100" rel="P" directed="false" shadow="true" shadowCol="16395" srcRow="357" trgRow="656" color="EX-dark-green" />
    <link srcID="2098" trgID="2100" rel="P" directed="false" shadow="true" shadowCol="16396" srcRow="358" trgRow="656" color="EX-blue-magenta" />
    <link srcID="2094" trgID="2100" rel="P" directed="false" shadow="true" shadowCol="16397" srcRow="359" trgRow="656" color="EX-yellow-green" />
    <link srcID="2100" trgID="2791" rel="P" directed="false" shadow="true" shadowCol="16398" srcRow="656" trgRow="360" color="EX-magenta" />
    <link srcID="2100" trgID="2090" rel="P" directed="false" shadow="true" shadowCol="16399" srcRow="656" trgRow="361" color="EX-green" />
    <link srcID="2100" trgID="2076" rel="P" directed="false" shadow="true" shadowCol="16400" srcRow="656" trgRow="362" color="EX-yellow" />
    <link srcID="2100" trgID="2793" rel="P" directed="false" shadow="true" shadowCol="16401" srcRow="656" trgRow="363" color="EX-purple" />
    <link srcID="2100" trgID="2064" rel="P" directed="false" shadow="true" shadowCol="16402" srcRow="656" trgRow="364" color="EX-dark-purple" />
    <link srcID="2100" trgID="2081" rel="P" directed="false" shadow="true" shadowCol="16403" srcRow="656" trgRow="365" color="EX-dark-red" />
    <link srcID="2100" trgID="2068" rel="P" directed="false" shadow="true" shadowCol="16404" srcRow="656" trgRow="367" color="EX-pale-green" />
    <link srcID="2104" trgID="2100" rel="P" directed="false" shadow="true" shadowCol="16405" srcRow="368" trgRow="656" color="EX-pale-blue" />
    <link srcID="2100" trgID="2092" rel="P" directed="false" shadow="true" shadowCol="16406" srcRow="656" trgRow="369" color="EX-dark-tan" />
    <link srcID="2100" trgID="2108" rel="P" directed="false" shadow="true" shadowCol="16407" srcRow="656" trgRow="371" color="EX-pale-blue-magenta" />
    <link srcID="2100" trgID="2089" rel="P" directed="false" shadow="true" shadowCol="16408" srcRow="656" trgRow="372" color="EX-pale-yellow orange" />
    <link srcID="2066" trgID="2100" rel="P" directed="false" shadow="false" column="8509" shadowCol="16409" srcRow="657" trgRow="656" color="EX-medium-magenta" />
    <link srcID="2100" trgID="2072" rel="P" directed="false" shadow="false" column="8510" shadowCol="16410" srcRow="656" trgRow="658" color="EX-pale-red" />
    <link srcID="2100" trgID="2078" rel="P" directed="false" shadow="false" column="8511" shadowCol="16411" srcRow="656" trgRow="659" color="EX-pale-cyan" />
    <link srcID="2100" trgID="2096" rel="P" directed="false" shadow="false" column="8512" shadowCol="16412" srcRow="656" trgRow="660" color="EX-pale-yellow-green" />
    <link srcID="2100" trgID="2467" rel="P" directed="false" shadow="false" column="8513" shadowCol="16413" srcRow="656" trgRow="846" color="EX-pale-purple" />
    <link srcID="2100" trgID="2087" rel="pRp" directed="false" shadow="true" shadowCol="16414" srcRow="656" trgRow="366" color="EX-pale-magenta" />
    <link srcID="2100" trgID="2295" rel="pRp" directed="false" shadow="false" column="8514" shadowCol="16415" srcRow="656" trgRow="661" color="EX-pale-red-orange" />
    <link srcID="2100" trgID="2465" rel="pRp" directed="false" shadow="false" column="8515" shadowCol="16416" srcRow="656" trgRow="662" color="EX-blue" />
    <link srcID="2066" trgID="2074" rel="P" directed="false" shadow="true" shadowCol="16417" srcRow="657" trgRow="352" color="EX-orange" />
    <link srcID="2066" trgID="2084" rel="P" directed="false" shadow="true" shadowCol="16418" srcRow="657" trgRow="353" color="EX-dark-cyan" />
    <link srcID="2066" trgID="2101" rel="P" directed="false" shadow="true" shadowCol="16419" srcRow="657" trgRow="354" color="EX-red" />
    <link srcID="2066" trgID="2070" rel="P" directed="false" shadow="true" shadowCol="16420" srcRow="657" trgRow="355" color="EX-dark-orange" />
    <link srcID="2066" trgID="2106" rel="P" directed="false" shadow="true" shadowCol="16421" srcRow="657" trgRow="356" color="EX-dark-gray-purple" />
    <link srcID="2066" trgID="2080" rel="P" directed="false" shadow="true" shadowCol="16422" srcRow="657" trgRow="357" color="EX-cyan" />
    <link srcID="2066" trgID="2098" rel="P" directed="false" shadow="true" shadowCol="16423" srcRow="657" trgRow="358" color="EX-yellow-orange" />
    <link srcID="2094" trgID="2066" rel="P" directed="false" shadow="true" shadowCol="16424" srcRow="359" trgRow="657" color="EX-pure-blue" />
    <link srcID="2066" trgID="2791" rel="P" directed="false" shadow="true" shadowCol="16425" srcRow="657" trgRow="360" color="EX-dark-yellow-green" />
    <link srcID="2066" trgID="2090" rel="P" directed="false" shadow="true" shadowCol="16426" srcRow="657" trgRow="361" color="EX-dark-magenta" />
    <link srcID="2066" trgID="2076" rel="P" directed="false" shadow="true" shadowCol="16427" srcRow="657" trgRow="362" color="EX-dark-green" />
    <link srcID="2066" trgID="2793" rel="P" directed="false" shadow="true" shadowCol="16428" srcRow="657" trgRow="363" color="EX-blue-magenta" />
    <link srcID="2066" trgID="2064" rel="P" directed="false" shadow="true" shadowCol="16429" srcRow="657" trgRow="364" color="EX-yellow-green" />
    <link srcID="2066" trgID="2081" rel="P" directed="false" shadow="true" shadowCol="16430" srcRow="657" trgRow="365" color="EX-magenta" />
    <link srcID="2066" trgID="2087" rel="P" directed="false" shadow="true" shadowCol="16431" srcRow="657" trgRow="366" color="EX-green" />
    <link srcID="2066" trgID="2068" rel="P" directed="false" shadow="true" shadowCol="16432" srcRow="657" trgRow="367" color="EX-yellow" />
    <link srcID="2066" trgID="2104" rel="P" directed="false" shadow="true" shadowCol="16433" srcRow="657" trgRow="368" color="EX-purple" />
    <link srcID="2066" trgID="2092" rel="P" directed="false" shadow="true" shadowCol="16434" srcRow="657" trgRow="369" color="EX-dark-purple" />
    <link srcID="2066" trgID="2108" rel="P" directed="false" shadow="true" shadowCol="16435" srcRow="657" trgRow="371" color="EX-dark-red" />
    <link srcID="2066" trgID="2089" rel="P" directed="false" shadow="true" shadowCol="16436" srcRow="657" trgRow="372" color="EX-pale-green" />
    <link srcID="2066" trgID="2100" rel="P" directed="false" shadow="true" shadowCol="16437" srcRow="657" trgRow="656" color="EX-pale-blue" />
    <link srcID="2066" trgID="2072" rel="P" directed="false" shadow="false" column="8516" shadowCol="16438" srcRow="657" trgRow="658" color="EX-dark-tan" />
    <link srcID="2066" trgID="2078" rel="P" directed="false" shadow="false" column="8517" shadowCol="16439" srcRow="657" trgRow="659" color="EX-pale-blue-magenta" />
    <link srcID="2066" trgID="2096" rel="P" directed="false" shadow="false" column="8518" shadowCol="16440" srcRow="657" trgRow="660" color="EX-pale-yellow orange" />
    <link srcID="2066" trgID="2113" rel="P" directed="false" shadow="false" column="8519" shadowCol="16441" srcRow="657" trgRow="663" color="EX-medium-magenta" />
    <link srcID="2066" trgID="2111" rel="P" directed="false" shadow="false" column="8520" shadowCol="16442" srcRow="657" trgRow="664" color="EX-pale-red" />
    <link srcID="2066" trgID="2295" rel="pRp" directed="false" shadow="false" column="8521" shadowCol="16443" srcRow="657" trgRow="661" color="EX-pale-cyan" />
    <link srcID="2072" trgID="2074" rel="P" directed="false" shadow="true" shadowCol="16444" srcRow="658" trgRow="352" color="EX-pale-yellow-green" />
    <link srcID="2072" trgID="2084" rel="P" directed="false" shadow="true" shadowCol="16445" srcRow="658" trgRow="353" color="EX-pale-purple" />
    <link srcID="2072" trgID="2101" rel="P" directed="false" shadow="true" shadowCol="16446" srcRow="658" trgRow="354" color="EX-pale-magenta" />
    <link srcID="2070" trgID="2072" rel="P" directed="false" shadow="true" shadowCol="16447" srcRow="355" trgRow="658" color="EX-pale-red-orange" />
    <link srcID="2106" trgID="2072" rel="P" directed="false" shadow="true" shadowCol="16448" srcRow="356" trgRow="658" color="EX-blue" />
    <link srcID="2080" trgID="2072" rel="P" directed="false" shadow="true" shadowCol="16449" srcRow="357" trgRow="658" color="EX-orange" />
    <link srcID="2098" trgID="2072" rel="P" directed="false" shadow="true" shadowCol="16450" srcRow="358" trgRow="658" color="EX-dark-cyan" />
    <link srcID="2094" trgID="2072" rel="P" directed="false" shadow="true" shadowCol="16451" srcRow="359" trgRow="658" color="EX-red" />
    <link srcID="2072" trgID="2791" rel="P" directed="false" shadow="true" shadowCol="16452" srcRow="658" trgRow="360" color="EX-dark-orange" />
    <link srcID="2072" trgID="2090" rel="P" directed="false" shadow="true" shadowCol="16453" srcRow="658" trgRow="361" color="EX-dark-gray-purple" />
    <link srcID="2072" trgID="2076" rel="P" directed="false" shadow="true" shadowCol="16454" srcRow="658" trgRow="362" color="EX-cyan" />
    <link srcID="2072" trgID="2793" rel="P" directed="false" shadow="true" shadowCol="16455" srcRow="658" trgRow="363" color="EX-yellow-orange" />
    <link srcID="2072" trgID="2064" rel="P" directed="false" shadow="true" shadowCol="16456" srcRow="658" trgRow="364" color="EX-pure-blue" />
    <link srcID="2068" trgID="2072" rel="P" directed="false" shadow="true" shadowCol="16457" srcRow="367" trgRow="658" color="EX-dark-yellow-green" />
    <link srcID="2104" trgID="2072" rel="P" directed="false" shadow="true" shadowCol="16458" srcRow="368" trgRow="658" color="EX-dark-magenta" />
    <link srcID="2072" trgID="2092" rel="P" directed="false" shadow="true" shadowCol="16459" srcRow="658" trgRow="369" color="EX-dark-green" />
    <link srcID="2108" trgID="2072" rel="P" directed="false" shadow="true" shadowCol="16460" srcRow="371" trgRow="658" color="EX-blue-magenta" />
    <link srcID="2072" trgID="2089" rel="P" directed="false" shadow="true" shadowCol="16461" srcRow="658" trgRow="372" color="EX-yellow-green" />
    <link srcID="2100" trgID="2072" rel="P" directed="false" shadow="true" shadowCol="16462" srcRow="656" trgRow="658" color="EX-magenta" />
    <link srcID="2066" trgID="2072" rel="P" directed="false" shadow="true" shadowCol="16463" srcRow="657" trgRow="658" color="EX-green" />
    <link srcID="2072" trgID="2078" rel="P" directed="false" shadow="false" column="8522" shadowCol="16464" srcRow="658" trgRow="659" color="EX-yellow" />
    <link srcID="2072" trgID="2467" rel="P" directed="false" shadow="false" column="8523" shadowCol="16465" srcRow="658" trgRow="846" color="EX-purple" />
    <link srcID="2072" trgID="2087" rel="pRp" directed="false" shadow="true" shadowCol="16466" srcRow="658" trgRow="366" color="EX-dark-purple" />
    <link srcID="2072" trgID="2295" rel="pRp" directed="false" shadow="false" column="8524" shadowCol="16467" srcRow="658" trgRow="661" color="EX-dark-red" />
    <link srcID="2074" trgID="2078" rel="P" directed="false" shadow="true" shadowCol="16468" srcRow="352" trgRow="659" color="EX-pale-green" />
    <link srcID="2084" trgID="2078" rel="P" directed="false" shadow="true" shadowCol="16469" srcRow="353" trgRow="659" color="EX-pale-blue" />
    <link srcID="2101" trgID="2078" rel="P" directed="false" shadow="true" shadowCol="16470" srcRow="354" trgRow="659" color="EX-dark-tan" />
    <link srcID="2070" trgID="2078" rel="P" directed="false" shadow="true" shadowCol="16471" srcRow="355" trgRow="659" color="EX-pale-blue-magenta" />
    <link srcID="2106" trgID="2078" rel="P" directed="false" shadow="true" shadowCol="16472" srcRow="356" trgRow="659" color="EX-pale-yellow orange" />
    <link srcID="2080" trgID="2078" rel="P" directed="false" shadow="true" shadowCol="16473" srcRow="357" trgRow="659" color="EX-medium-magenta" />
    <link srcID="2098" trgID="2078" rel="P" directed="false" shadow="true" shadowCol="16474" srcRow="358" trgRow="659" color="EX-pale-red" />
    <link srcID="2094" trgID="2078" rel="P" directed="false" shadow="true" shadowCol="16475" srcRow="359" trgRow="659" color="EX-pale-cyan" />
    <link srcID="2791" trgID="2078" rel="P" directed="false" shadow="true" shadowCol="16476" srcRow="360" trgRow="659" color="EX-pale-yellow-green" />
    <link srcID="2090" trgID="2078" rel="P" directed="false" shadow="true" shadowCol="16477" srcRow="361" trgRow="659" color="EX-pale-purple" />
    <link srcID="2076" trgID="2078" rel="P" directed="false" shadow="true" shadowCol="16478" srcRow="362" trgRow="659" color="EX-pale-magenta" />
    <link srcID="2793" trgID="2078" rel="P" directed="false" shadow="true" shadowCol="16479" srcRow="363" trgRow="659" color="EX-pale-red-orange" />
    <link srcID="2064" trgID="2078" rel="P" directed="false" shadow="true" shadowCol="16480" srcRow="364" trgRow="659" color="EX-blue" />
    <link srcID="2078" trgID="2081" rel="P" directed="false" shadow="true" shadowCol="16481" srcRow="659" trgRow="365" color="EX-orange" />
    <link srcID="2068" trgID="2078" rel="P" directed="false" shadow="true" shadowCol="16482" srcRow="367" trgRow="659" color="EX-dark-cyan" />
    <link srcID="2104" trgID="2078" rel="P" directed="false" shadow="true" shadowCol="16483" srcRow="368" trgRow="659" color="EX-red" />
    <link srcID="2092" trgID="2078" rel="P" directed="false" shadow="true" shadowCol="16484" srcRow="369" trgRow="659" color="EX-dark-orange" />
    <link srcID="2108" trgID="2078" rel="P" directed="false" shadow="true" shadowCol="16485" srcRow="371" trgRow="659" color="EX-dark-gray-purple" />
    <link srcID="2078" trgID="2089" rel="P" directed="false" shadow="true" shadowCol="16486" srcRow="659" trgRow="372" color="EX-cyan" />
    <link srcID="2100" trgID="2078" rel="P" directed="false" shadow="true" shadowCol="16487" srcRow="656" trgRow="659" color="EX-yellow-orange" />
    <link srcID="2066" trgID="2078" rel="P" directed="false" shadow="true" shadowCol="16488" srcRow="657" trgRow="659" color="EX-pure-blue" />
    <link srcID="2072" trgID="2078" rel="P" directed="false" shadow="true" shadowCol="16489" srcRow="658" trgRow="659" color="EX-dark-yellow-green" />
    <link srcID="2087" trgID="2078" rel="pRp" directed="false" shadow="true" shadowCol="16490" srcRow="366" trgRow="659" color="EX-dark-magenta" />
    <link srcID="2074" trgID="2096" rel="P" directed="false" shadow="true" shadowCol="16491" srcRow="352" trgRow="660" color="EX-dark-green" />
    <link srcID="2084" trgID="2096" rel="P" directed="false" shadow="true" shadowCol="16492" srcRow="353" trgRow="660" color="EX-blue-magenta" />
    <link srcID="2101" trgID="2096" rel="P" directed="false" shadow="true" shadowCol="16493" srcRow="354" trgRow="660" color="EX-yellow-green" />
    <link srcID="2070" trgID="2096" rel="P" directed="false" shadow="true" shadowCol="16494" srcRow="355" trgRow="660" color="EX-magenta" />
    <link srcID="2106" trgID="2096" rel="P" directed="false" shadow="true" shadowCol="16495" srcRow="356" trgRow="660" color="EX-green" />
    <link srcID="2080" trgID="2096" rel="P" directed="false" shadow="true" shadowCol="16496" srcRow="357" trgRow="660" color="EX-yellow" />
    <link srcID="2098" trgID="2096" rel="P" directed="false" shadow="true" shadowCol="16497" srcRow="358" trgRow="660" color="EX-purple" />
    <link srcID="2094" trgID="2096" rel="P" directed="false" shadow="true" shadowCol="16498" srcRow="359" trgRow="660" color="EX-dark-purple" />
    <link srcID="2791" trgID="2096" rel="P" directed="false" shadow="true" shadowCol="16499" srcRow="360" trgRow="660" color="EX-dark-red" />
    <link srcID="2090" trgID="2096" rel="P" directed="false" shadow="true" shadowCol="16500" srcRow="361" trgRow="660" color="EX-pale-green" />
    <link srcID="2076" trgID="2096" rel="P" directed="false" shadow="true" shadowCol="16501" srcRow="362" trgRow="660" color="EX-pale-blue" />
    <link srcID="2793" trgID="2096" rel="P" directed="false" shadow="true" shadowCol="16502" srcRow="363" trgRow="660" color="EX-dark-tan" />
    <link srcID="2104" trgID="2096" rel="P" directed="false" shadow="true" shadowCol="16503" srcRow="368" trgRow="660" color="EX-pale-blue-magenta" />
    <link srcID="2092" trgID="2096" rel="P" directed="false" shadow="true" shadowCol="16504" srcRow="369" trgRow="660" color="EX-pale-yellow orange" />
    <link srcID="2108" trgID="2096" rel="P" directed="false" shadow="true" shadowCol="16505" srcRow="371" trgRow="660" color="EX-medium-magenta" />
    <link srcID="2100" trgID="2096" rel="P" directed="false" shadow="true" shadowCol="16506" srcRow="656" trgRow="660" color="EX-pale-red" />
    <link srcID="2066" trgID="2096" rel="P" directed="false" shadow="true" shadowCol="16507" srcRow="657" trgRow="660" color="EX-pale-cyan" />
    <link srcID="2068" trgID="2096" rel="pRp" directed="false" shadow="true" shadowCol="16508" srcRow="367" trgRow="660" color="EX-pale-yellow-green" />
    <link srcID="2074" trgID="2295" rel="P" directed="false" shadow="true" shadowCol="16509" srcRow="352" trgRow="661" color="EX-pale-purple" />
    <link srcID="2080" trgID="2295" rel="P" directed="false" shadow="true" shadowCol="16510" srcRow="357" trgRow="661" color="EX-pale-magenta" />
    <link srcID="2098" trgID="2295" rel="P" directed="false" shadow="true" shadowCol="16511" srcRow="358" trgRow="661" color="EX-pale-red-orange" />
    <link srcID="2068" trgID="2295" rel="P" directed="false" shadow="true" shadowCol="16512" srcRow="367" trgRow="661" color="EX-blue" />
    <link srcID="2092" trgID="2295" rel="P" directed="false" shadow="true" shadowCol="16513" srcRow="369" trgRow="661" color="EX-orange" />
    <link srcID="2084" trgID="2295" rel="pRp" directed="false" shadow="true" shadowCol="16514" srcRow="353" trgRow="661" color="EX-dark-cyan" />
    <link srcID="2101" trgID="2295" rel="pRp" directed="false" shadow="true" shadowCol="16515" srcRow="354" trgRow="661" color="EX-red" />
    <link srcID="2070" trgID="2295" rel="pRp" directed="false" shadow="true" shadowCol="16516" srcRow="355" trgRow="661" color="EX-dark-orange" />
    <link srcID="2106" trgID="2295" rel="pRp" directed="false" shadow="true" shadowCol="16517" srcRow="356" trgRow="661" color="EX-dark-gray-purple" />
    <link srcID="2076" trgID="2295" rel="pRp" directed="false" shadow="true" shadowCol="16518" srcRow="362" trgRow="661" color="EX-cyan" />
    <link srcID="2064" trgID="2295" rel="pRp" directed="false" shadow="true" shadowCol="16519" srcRow="364" trgRow="661" color="EX-yellow-orange" />
    <link srcID="2087" trgID="2295" rel="pRp" directed="false" shadow="true" shadowCol="16520" srcRow="366" trgRow="661" color="EX-pure-blue" />
    <link srcID="2104" trgID="2295" rel="pRp" directed="false" shadow="true" shadowCol="16521" srcRow="368" trgRow="661" color="EX-dark-yellow-green" />
    <link srcID="2089" trgID="2295" rel="pRp" directed="false" shadow="true" shadowCol="16522" srcRow="372" trgRow="661" color="EX-dark-magenta" />
    <link srcID="2100" trgID="2295" rel="pRp" directed="false" shadow="true" shadowCol="16523" srcRow="656" trgRow="661" color="EX-dark-green" />
    <link srcID="2066" trgID="2295" rel="pRp" directed="false" shadow="true" shadowCol="16524" srcRow="657" trgRow="661" color="EX-blue-magenta" />
    <link srcID="2072" trgID="2295" rel="pRp" directed="false" shadow="true" shadowCol="16525" srcRow="658" trgRow="661" color="EX-yellow-green" />
    <link srcID="2113" trgID="2295" rel="pRp" directed="false" shadow="false" column="8525" shadowCol="16526" srcRow="663" trgRow="661" color="EX-magenta" />
    <link srcID="2074" trgID="2465" rel="P" directed="false" shadow="true" shadowCol="16527" srcRow="352" trgRow="662" color="EX-green" />
    <link srcID="2080" trgID="2465" rel="P" directed="false" shadow="true" shadowCol="16528" srcRow="357" trgRow="662" color="EX-yellow" />
    <link srcID="2098" trgID="2465" rel="P" directed="false" shadow="true" shadowCol="16529" srcRow="358" trgRow="662" color="EX-purple" />
    <link srcID="2793" trgID="2465" rel="P" directed="false" shadow="true" shadowCol="16530" srcRow="363" trgRow="662" color="EX-dark-purple" />
    <link srcID="2064" trgID="2465" rel="P" directed="false" shadow="true" shadowCol="16531" srcRow="364" trgRow="662" color="EX-dark-red" />
    <link srcID="2081" trgID="2465" rel="P" directed="false" shadow="true" shadowCol="16532" srcRow="365" trgRow="662" color="EX-pale-green" />
    <link srcID="2089" trgID="2465" rel="P" directed="false" shadow="true" shadowCol="16533" srcRow="372" trgRow="662" color="EX-pale-blue" />
    <link srcID="2084" trgID="2465" rel="pRp" directed="false" shadow="true" shadowCol="16534" srcRow="353" trgRow="662" color="EX-dark-tan" />
    <link srcID="2101" trgID="2465" rel="pRp" directed="false" shadow="true" shadowCol="16535" srcRow="354" trgRow="662" color="EX-pale-blue-magenta" />
    <link srcID="2070" trgID="2465" rel="pRp" directed="false" shadow="true" shadowCol="16536" srcRow="355" trgRow="662" color="EX-pale-yellow orange" />
    <link srcID="2076" trgID="2465" rel="pRp" directed="false" shadow="true" shadowCol="16537" srcRow="362" trgRow="662" color="EX-medium-magenta" />
    <link srcID="2104" trgID="2465" rel="pRp" directed="false" shadow="true" shadowCol="16538" srcRow="368" trgRow="662" color="EX-pale-red" />
    <link srcID="2092" trgID="2465" rel="pRp" directed="false" shadow="true" shadowCol="16539" srcRow="369" trgRow="662" color="EX-pale-cyan" />
    <link srcID="2108" trgID="2465" rel="pRp" directed="false" shadow="true" shadowCol="16540" srcRow="371" trgRow="662" color="EX-pale-yellow-green" />
    <link srcID="2100" trgID="2465" rel="pRp" directed="false" shadow="true" shadowCol="16541" srcRow="656" trgRow="662" color="EX-pale-purple" />
    <link srcID="2074" trgID="2113" rel="P" directed="false" shadow="true" shadowCol="16542" srcRow="352" trgRow="663" color="EX-pale-magenta" />
    <link srcID="2084" trgID="2113" rel="P" directed="false" shadow="true" shadowCol="16543" srcRow="353" trgRow="663" color="EX-pale-red-orange" />
    <link srcID="2101" trgID="2113" rel="P" directed="false" shadow="true" shadowCol="16544" srcRow="354" trgRow="663" color="EX-blue" />
    <link srcID="2106" trgID="2113" rel="P" directed="false" shadow="true" shadowCol="16545" srcRow="356" trgRow="663" color="EX-orange" />
    <link srcID="2066" trgID="2113" rel="P" directed="false" shadow="true" shadowCol="16546" srcRow="657" trgRow="663" color="EX-dark-cyan" />
    <link srcID="2070" trgID="2113" rel="pRp" directed="false" shadow="true" shadowCol="16547" srcRow="355" trgRow="663" color="EX-red" />
    <link srcID="2080" trgID="2113" rel="pRp" directed="false" shadow="true" shadowCol="16548" srcRow="357" trgRow="663" color="EX-dark-orange" />
    <link srcID="2793" trgID="2113" rel="pRp" directed="false" shadow="true" shadowCol="16549" srcRow="363" trgRow="663" color="EX-dark-gray-purple" />
    <link srcID="2068" trgID="2113" rel="pRp" directed="false" shadow="true" shadowCol="16550" srcRow="367" trgRow="663" color="EX-cyan" />
    <link srcID="2104" trgID="2113" rel="pRp" directed="false" shadow="true" shadowCol="16551" srcRow="368" trgRow="663" color="EX-yellow-orange" />
    <link srcID="2092" trgID="2113" rel="pRp" directed="false" shadow="true" shadowCol="16552" srcRow="369" trgRow="663" color="EX-pure-blue" />
    <link srcID="2113" trgID="2295" rel="pRp" directed="false" shadow="true" shadowCol="16553" srcRow="663" trgRow="661" color="EX-dark-yellow-green" />
    <link srcID="2101" trgID="2111" rel="P" directed="false" shadow="true" shadowCol="16554" srcRow="354" trgRow="664" color="EX-dark-magenta" />
    <link srcID="2070" trgID="2111" rel="P" directed="false" shadow="true" shadowCol="16555" srcRow="355" trgRow="664" color="EX-dark-green" />
    <link srcID="2106" trgID="2111" rel="P" directed="false" shadow="true" shadowCol="16556" srcRow="356" trgRow="664" color="EX-blue-magenta" />
    <link srcID="2108" trgID="2111" rel="P" directed="false" shadow="true" shadowCol="16557" srcRow="371" trgRow="664" color="EX-yellow-green" />
    <link srcID="2066" trgID="2111" rel="P" directed="false" shadow="true" shadowCol="16558" srcRow="657" trgRow="664" color="EX-magenta" />
    <link srcID="2074" trgID="2111" rel="pRp" directed="false" shadow="true" shadowCol="16559" srcRow="352" trgRow="664" color="EX-green" />
    <link srcID="2090" trgID="2111" rel="pRp" directed="false" shadow="true" shadowCol="16560" srcRow="361" trgRow="664" color="EX-yellow" />
    <link srcID="2793" trgID="2111" rel="pRp" directed="false" shadow="true" shadowCol="16561" srcRow="363" trgRow="664" color="EX-purple" />
    <link srcID="2179" trgID="2137" rel="P" directed="false" shadow="true" shadowCol="16562" srcRow="370" trgRow="665" color="EX-dark-purple" />
    <link srcID="2169" trgID="2137" rel="P" directed="false" shadow="true" shadowCol="16563" srcRow="374" trgRow="665" color="EX-dark-red" />
    <link srcID="2194" trgID="2137" rel="P" directed="false" shadow="true" shadowCol="16564" srcRow="375" trgRow="665" color="EX-pale-green" />
    <link srcID="2134" trgID="2137" rel="P" directed="false" shadow="true" shadowCol="16565" srcRow="376" trgRow="665" color="EX-pale-blue" />
    <link srcID="2155" trgID="2137" rel="P" directed="false" shadow="true" shadowCol="16566" srcRow="377" trgRow="665" color="EX-dark-tan" />
    <link srcID="2145" trgID="2137" rel="P" directed="false" shadow="true" shadowCol="16567" srcRow="378" trgRow="665" color="EX-pale-blue-magenta" />
    <link srcID="2185" trgID="2137" rel="P" directed="false" shadow="true" shadowCol="16568" srcRow="380" trgRow="665" color="EX-pale-yellow orange" />
    <link srcID="2197" trgID="2137" rel="P" directed="false" shadow="true" shadowCol="16569" srcRow="382" trgRow="665" color="EX-medium-magenta" />
    <link srcID="2141" trgID="2137" rel="P" directed="false" shadow="true" shadowCol="16570" srcRow="383" trgRow="665" color="EX-pale-red" />
    <link srcID="2138" trgID="2137" rel="P" directed="false" shadow="true" shadowCol="16571" srcRow="384" trgRow="665" color="EX-pale-cyan" />
    <link srcID="2174" trgID="2137" rel="P" directed="false" shadow="true" shadowCol="16572" srcRow="385" trgRow="665" color="EX-pale-yellow-green" />
    <link srcID="2157" trgID="2137" rel="P" directed="false" shadow="true" shadowCol="16573" srcRow="387" trgRow="665" color="EX-pale-purple" />
    <link srcID="2148" trgID="2137" rel="P" directed="false" shadow="true" shadowCol="16574" srcRow="388" trgRow="665" color="EX-pale-magenta" />
    <link srcID="2151" trgID="2137" rel="P" directed="false" shadow="true" shadowCol="16575" srcRow="389" trgRow="665" color="EX-pale-red-orange" />
    <link srcID="2199" trgID="2137" rel="P" directed="false" shadow="true" shadowCol="16576" srcRow="390" trgRow="665" color="EX-blue" />
    <link srcID="2187" trgID="2137" rel="P" directed="false" shadow="true" shadowCol="16577" srcRow="391" trgRow="665" color="EX-orange" />
    <link srcID="2202" trgID="2137" rel="P" directed="false" shadow="true" shadowCol="16578" srcRow="392" trgRow="665" color="EX-dark-cyan" />
    <link srcID="2191" trgID="2137" rel="pBp" directed="false" shadow="true" shadowCol="16579" srcRow="386" trgRow="665" color="EX-red" />
    <link srcID="2161" trgID="2137" rel="pRp" directed="false" shadow="false" column="8526" shadowCol="16580" srcRow="670" trgRow="665" color="EX-dark-orange" />
    <link srcID="2137" trgID="2031" rel="pRp" directed="false" shadow="false" column="8527" shadowCol="16581" srcRow="665" trgRow="672" color="EX-dark-gray-purple" />
    <link srcID="2179" trgID="2165" rel="P" directed="false" shadow="true" shadowCol="16582" srcRow="370" trgRow="666" color="EX-cyan" />
    <link srcID="2169" trgID="2165" rel="P" directed="false" shadow="true" shadowCol="16583" srcRow="374" trgRow="666" color="EX-yellow-orange" />
    <link srcID="2194" trgID="2165" rel="P" directed="false" shadow="true" shadowCol="16584" srcRow="375" trgRow="666" color="EX-pure-blue" />
    <link srcID="2134" trgID="2165" rel="P" directed="false" shadow="true" shadowCol="16585" srcRow="376" trgRow="666" color="EX-dark-yellow-green" />
    <link srcID="2155" trgID="2165" rel="P" directed="false" shadow="true" shadowCol="16586" srcRow="377" trgRow="666" color="EX-dark-magenta" />
    <link srcID="2145" trgID="2165" rel="P" directed="false" shadow="true" shadowCol="16587" srcRow="378" trgRow="666" color="EX-dark-green" />
    <link srcID="2182" trgID="2165" rel="P" directed="false" shadow="true" shadowCol="16588" srcRow="379" trgRow="666" color="EX-blue-magenta" />
    <link srcID="2140" trgID="2165" rel="P" directed="false" shadow="true" shadowCol="16589" srcRow="381" trgRow="666" color="EX-yellow-green" />
    <link srcID="2141" trgID="2165" rel="P" directed="false" shadow="true" shadowCol="16590" srcRow="383" trgRow="666" color="EX-magenta" />
    <link srcID="2138" trgID="2165" rel="P" directed="false" shadow="true" shadowCol="16591" srcRow="384" trgRow="666" color="EX-green" />
    <link srcID="2174" trgID="2165" rel="P" directed="false" shadow="true" shadowCol="16592" srcRow="385" trgRow="666" color="EX-yellow" />
    <link srcID="2191" trgID="2165" rel="P" directed="false" shadow="true" shadowCol="16593" srcRow="386" trgRow="666" color="EX-purple" />
    <link srcID="2151" trgID="2165" rel="P" directed="false" shadow="true" shadowCol="16594" srcRow="389" trgRow="666" color="EX-dark-purple" />
    <link srcID="2199" trgID="2165" rel="P" directed="false" shadow="true" shadowCol="16595" srcRow="390" trgRow="666" color="EX-dark-red" />
    <link srcID="2187" trgID="2165" rel="P" directed="false" shadow="true" shadowCol="16596" srcRow="391" trgRow="666" color="EX-pale-green" />
    <link srcID="2197" trgID="2165" rel="pRp" directed="false" shadow="true" shadowCol="16597" srcRow="382" trgRow="666" color="EX-pale-blue" />
    <link srcID="2157" trgID="2165" rel="pRp" directed="false" shadow="true" shadowCol="16598" srcRow="387" trgRow="666" color="EX-dark-tan" />
    <link srcID="2148" trgID="2165" rel="pRp" directed="false" shadow="true" shadowCol="16599" srcRow="388" trgRow="666" color="EX-pale-blue-magenta" />
    <link srcID="2202" trgID="2165" rel="pRp" directed="false" shadow="true" shadowCol="16600" srcRow="392" trgRow="666" color="EX-pale-yellow orange" />
    <link srcID="2179" trgID="2167" rel="P" directed="false" shadow="true" shadowCol="16601" srcRow="370" trgRow="667" color="EX-medium-magenta" />
    <link srcID="2169" trgID="2167" rel="P" directed="false" shadow="true" shadowCol="16602" srcRow="374" trgRow="667" color="EX-pale-red" />
    <link srcID="2194" trgID="2167" rel="P" directed="false" shadow="true" shadowCol="16603" srcRow="375" trgRow="667" color="EX-pale-cyan" />
    <link srcID="2134" trgID="2167" rel="P" directed="false" shadow="true" shadowCol="16604" srcRow="376" trgRow="667" color="EX-pale-yellow-green" />
    <link srcID="2140" trgID="2167" rel="P" directed="false" shadow="true" shadowCol="16605" srcRow="381" trgRow="667" color="EX-pale-purple" />
    <link srcID="2197" trgID="2167" rel="P" directed="false" shadow="true" shadowCol="16606" srcRow="382" trgRow="667" color="EX-pale-magenta" />
    <link srcID="2141" trgID="2167" rel="P" directed="false" shadow="true" shadowCol="16607" srcRow="383" trgRow="667" color="EX-pale-red-orange" />
    <link srcID="2174" trgID="2167" rel="P" directed="false" shadow="true" shadowCol="16608" srcRow="385" trgRow="667" color="EX-blue" />
    <link srcID="2191" trgID="2167" rel="P" directed="false" shadow="true" shadowCol="16609" srcRow="386" trgRow="667" color="EX-orange" />
    <link srcID="2157" trgID="2167" rel="P" directed="false" shadow="true" shadowCol="16610" srcRow="387" trgRow="667" color="EX-dark-cyan" />
    <link srcID="2148" trgID="2167" rel="P" directed="false" shadow="true" shadowCol="16611" srcRow="388" trgRow="667" color="EX-red" />
    <link srcID="2199" trgID="2167" rel="P" directed="false" shadow="true" shadowCol="16612" srcRow="390" trgRow="667" color="EX-dark-orange" />
    <link srcID="2167" trgID="2531" rel="pBp" directed="false" shadow="false" column="8528" shadowCol="16613" srcRow="667" trgRow="673" color="EX-dark-gray-purple" />
    <link srcID="2182" trgID="2167" rel="pRp" directed="false" shadow="true" shadowCol="16614" srcRow="379" trgRow="667" color="EX-cyan" />
    <link srcID="2185" trgID="2167" rel="pRp" directed="false" shadow="true" shadowCol="16615" srcRow="380" trgRow="667" color="EX-yellow-orange" />
    <link srcID="2138" trgID="2167" rel="pRp" directed="false" shadow="true" shadowCol="16616" srcRow="384" trgRow="667" color="EX-pure-blue" />
    <link srcID="2167" trgID="2176" rel="pRp" directed="false" shadow="false" column="8529" shadowCol="16617" srcRow="667" trgRow="668" color="EX-dark-yellow-green" />
    <link srcID="2179" trgID="2176" rel="P" directed="false" shadow="true" shadowCol="16618" srcRow="370" trgRow="668" color="EX-dark-magenta" />
    <link srcID="2169" trgID="2176" rel="P" directed="false" shadow="true" shadowCol="16619" srcRow="374" trgRow="668" color="EX-dark-green" />
    <link srcID="2194" trgID="2176" rel="P" directed="false" shadow="true" shadowCol="16620" srcRow="375" trgRow="668" color="EX-blue-magenta" />
    <link srcID="2134" trgID="2176" rel="P" directed="false" shadow="true" shadowCol="16621" srcRow="376" trgRow="668" color="EX-yellow-green" />
    <link srcID="2185" trgID="2176" rel="P" directed="false" shadow="true" shadowCol="16622" srcRow="380" trgRow="668" color="EX-magenta" />
    <link srcID="2141" trgID="2176" rel="P" directed="false" shadow="true" shadowCol="16623" srcRow="383" trgRow="668" color="EX-green" />
    <link srcID="2138" trgID="2176" rel="P" directed="false" shadow="true" shadowCol="16624" srcRow="384" trgRow="668" color="EX-yellow" />
    <link srcID="2174" trgID="2176" rel="P" directed="false" shadow="true" shadowCol="16625" srcRow="385" trgRow="668" color="EX-purple" />
    <link srcID="2191" trgID="2176" rel="P" directed="false" shadow="true" shadowCol="16626" srcRow="386" trgRow="668" color="EX-dark-purple" />
    <link srcID="2187" trgID="2176" rel="P" directed="false" shadow="true" shadowCol="16627" srcRow="391" trgRow="668" color="EX-dark-red" />
    <link srcID="2182" trgID="2176" rel="pRp" directed="false" shadow="true" shadowCol="16628" srcRow="379" trgRow="668" color="EX-pale-green" />
    <link srcID="2140" trgID="2176" rel="pRp" directed="false" shadow="true" shadowCol="16629" srcRow="381" trgRow="668" color="EX-pale-blue" />
    <link srcID="2157" trgID="2176" rel="pRp" directed="false" shadow="true" shadowCol="16630" srcRow="387" trgRow="668" color="EX-dark-tan" />
    <link srcID="2199" trgID="2176" rel="pRp" directed="false" shadow="true" shadowCol="16631" srcRow="390" trgRow="668" color="EX-pale-blue-magenta" />
    <link srcID="2167" trgID="2176" rel="pRp" directed="false" shadow="true" shadowCol="16632" srcRow="667" trgRow="668" color="EX-pale-yellow orange" />
    <link srcID="2147" trgID="2176" rel="pRp" directed="false" shadow="false" column="8530" shadowCol="16633" srcRow="669" trgRow="668" color="EX-medium-magenta" />
    <link srcID="2176" trgID="2031" rel="pRp" directed="false" shadow="false" column="8531" shadowCol="16634" srcRow="668" trgRow="672" color="EX-pale-red" />
    <link srcID="2179" trgID="2147" rel="P" directed="false" shadow="true" shadowCol="16635" srcRow="370" trgRow="669" color="EX-pale-cyan" />
    <link srcID="2169" trgID="2147" rel="P" directed="false" shadow="true" shadowCol="16636" srcRow="374" trgRow="669" color="EX-pale-yellow-green" />
    <link srcID="2194" trgID="2147" rel="P" directed="false" shadow="true" shadowCol="16637" srcRow="375" trgRow="669" color="EX-pale-purple" />
    <link srcID="2134" trgID="2147" rel="P" directed="false" shadow="true" shadowCol="16638" srcRow="376" trgRow="669" color="EX-pale-magenta" />
    <link srcID="2185" trgID="2147" rel="P" directed="false" shadow="true" shadowCol="16639" srcRow="380" trgRow="669" color="EX-pale-red-orange" />
    <link srcID="2140" trgID="2147" rel="P" directed="false" shadow="true" shadowCol="16640" srcRow="381" trgRow="669" color="EX-blue" />
    <link srcID="2138" trgID="2147" rel="P" directed="false" shadow="true" shadowCol="16641" srcRow="384" trgRow="669" color="EX-orange" />
    <link srcID="2174" trgID="2147" rel="P" directed="false" shadow="true" shadowCol="16642" srcRow="385" trgRow="669" color="EX-dark-cyan" />
    <link srcID="2191" trgID="2147" rel="P" directed="false" shadow="true" shadowCol="16643" srcRow="386" trgRow="669" color="EX-red" />
    <link srcID="2187" trgID="2147" rel="P" directed="false" shadow="true" shadowCol="16644" srcRow="391" trgRow="669" color="EX-dark-orange" />
    <link srcID="2197" trgID="2147" rel="pRp" directed="false" shadow="true" shadowCol="16645" srcRow="382" trgRow="669" color="EX-dark-gray-purple" />
    <link srcID="2157" trgID="2147" rel="pRp" directed="false" shadow="true" shadowCol="16646" srcRow="387" trgRow="669" color="EX-cyan" />
    <link srcID="2151" trgID="2147" rel="pRp" directed="false" shadow="true" shadowCol="16647" srcRow="389" trgRow="669" color="EX-yellow-orange" />
    <link srcID="2147" trgID="2176" rel="pRp" directed="false" shadow="true" shadowCol="16648" srcRow="669" trgRow="668" color="EX-pure-blue" />
    <link srcID="2147" trgID="2531" rel="pRp" directed="false" shadow="false" column="8532" shadowCol="16649" srcRow="669" trgRow="673" color="EX-dark-yellow-green" />
    <link srcID="2179" trgID="2161" rel="P" directed="false" shadow="true" shadowCol="16650" srcRow="370" trgRow="670" color="EX-dark-magenta" />
    <link srcID="2169" trgID="2161" rel="P" directed="false" shadow="true" shadowCol="16651" srcRow="374" trgRow="670" color="EX-dark-green" />
    <link srcID="2194" trgID="2161" rel="P" directed="false" shadow="true" shadowCol="16652" srcRow="375" trgRow="670" color="EX-blue-magenta" />
    <link srcID="2134" trgID="2161" rel="P" directed="false" shadow="true" shadowCol="16653" srcRow="376" trgRow="670" color="EX-yellow-green" />
    <link srcID="2155" trgID="2161" rel="P" directed="false" shadow="true" shadowCol="16654" srcRow="377" trgRow="670" color="EX-magenta" />
    <link srcID="2182" trgID="2161" rel="P" directed="false" shadow="true" shadowCol="16655" srcRow="379" trgRow="670" color="EX-green" />
    <link srcID="2141" trgID="2161" rel="P" directed="false" shadow="true" shadowCol="16656" srcRow="383" trgRow="670" color="EX-yellow" />
    <link srcID="2138" trgID="2161" rel="P" directed="false" shadow="true" shadowCol="16657" srcRow="384" trgRow="670" color="EX-purple" />
    <link srcID="2145" trgID="2161" rel="pRp" directed="false" shadow="true" shadowCol="16658" srcRow="378" trgRow="670" color="EX-dark-purple" />
    <link srcID="2185" trgID="2161" rel="pRp" directed="false" shadow="true" shadowCol="16659" srcRow="380" trgRow="670" color="EX-dark-red" />
    <link srcID="2197" trgID="2161" rel="pRp" directed="false" shadow="true" shadowCol="16660" srcRow="382" trgRow="670" color="EX-pale-green" />
    <link srcID="2151" trgID="2161" rel="pRp" directed="false" shadow="true" shadowCol="16661" srcRow="389" trgRow="670" color="EX-pale-blue" />
    <link srcID="2161" trgID="2137" rel="pRp" directed="false" shadow="true" shadowCol="16662" srcRow="670" trgRow="665" color="EX-dark-tan" />
    <link srcID="2191" trgID="2540" rel="P" directed="false" shadow="true" shadowCol="16663" srcRow="386" trgRow="671" color="EX-pale-blue-magenta" />
    <link srcID="2148" trgID="2540" rel="P" directed="false" shadow="true" shadowCol="16664" srcRow="388" trgRow="671" color="EX-pale-yellow orange" />
    <link srcID="2187" trgID="2540" rel="P" directed="false" shadow="true" shadowCol="16665" srcRow="391" trgRow="671" color="EX-medium-magenta" />
    <link srcID="2169" trgID="2540" rel="pRp" directed="false" shadow="true" shadowCol="16666" srcRow="374" trgRow="671" color="EX-pale-red" />
    <link srcID="2134" trgID="2540" rel="pRp" directed="false" shadow="true" shadowCol="16667" srcRow="376" trgRow="671" color="EX-pale-cyan" />
    <link srcID="2140" trgID="2540" rel="pRp" directed="false" shadow="true" shadowCol="16668" srcRow="381" trgRow="671" color="EX-pale-yellow-green" />
    <link srcID="2197" trgID="2540" rel="pRp" directed="false" shadow="true" shadowCol="16669" srcRow="382" trgRow="671" color="EX-pale-purple" />
    <link srcID="2141" trgID="2540" rel="pRp" directed="false" shadow="true" shadowCol="16670" srcRow="383" trgRow="671" color="EX-pale-magenta" />
    <link srcID="2138" trgID="2540" rel="pRp" directed="false" shadow="true" shadowCol="16671" srcRow="384" trgRow="671" color="EX-pale-red-orange" />
    <link srcID="2174" trgID="2540" rel="pRp" directed="false" shadow="true" shadowCol="16672" srcRow="385" trgRow="671" color="EX-blue" />
    <link srcID="2157" trgID="2540" rel="pRp" directed="false" shadow="true" shadowCol="16673" srcRow="387" trgRow="671" color="EX-orange" />
    <link srcID="2199" trgID="2540" rel="pRp" directed="false" shadow="true" shadowCol="16674" srcRow="390" trgRow="671" color="EX-dark-cyan" />
    <link srcID="2202" trgID="2540" rel="pRp" directed="false" shadow="true" shadowCol="16675" srcRow="392" trgRow="671" color="EX-red" />
    <link srcID="2185" trgID="2031" rel="P" directed="false" shadow="true" shadowCol="16676" srcRow="380" trgRow="672" color="EX-dark-orange" />
    <link srcID="2138" trgID="2031" rel="P" directed="false" shadow="true" shadowCol="16677" srcRow="384" trgRow="672" color="EX-dark-gray-purple" />
    <link srcID="2182" trgID="2031" rel="pRp" directed="false" shadow="true" shadowCol="16678" srcRow="379" trgRow="672" color="EX-cyan" />
    <link srcID="2141" trgID="2031" rel="pRp" directed="false" shadow="true" shadowCol="16679" srcRow="383" trgRow="672" color="EX-yellow-orange" />
    <link srcID="2137" trgID="2031" rel="pRp" directed="false" shadow="true" shadowCol="16680" srcRow="665" trgRow="672" color="EX-pure-blue" />
    <link srcID="2176" trgID="2031" rel="pRp" directed="false" shadow="true" shadowCol="16681" srcRow="668" trgRow="672" color="EX-dark-yellow-green" />
    <link srcID="2167" trgID="2531" rel="pBp" directed="false" shadow="true" shadowCol="16682" srcRow="667" trgRow="673" color="EX-dark-magenta" />
    <link srcID="2151" trgID="2531" rel="pRp" directed="false" shadow="true" shadowCol="16683" srcRow="389" trgRow="673" color="EX-dark-green" />
    <link srcID="2187" trgID="2531" rel="pRp" directed="false" shadow="true" shadowCol="16684" srcRow="391" trgRow="673" color="EX-blue-magenta" />
    <link srcID="2147" trgID="2531" rel="pRp" directed="false" shadow="true" shadowCol="16685" srcRow="669" trgRow="673" color="EX-yellow-green" />
    <link srcID="2348" trgID="2317" rel="P" directed="false" shadow="true" shadowCol="16686" srcRow="399" trgRow="674" color="EX-magenta" />
    <link srcID="2387" trgID="2317" rel="P" directed="false" shadow="true" shadowCol="16687" srcRow="402" trgRow="674" color="EX-green" />
    <link srcID="2374" trgID="2317" rel="P" directed="false" shadow="true" shadowCol="16688" srcRow="403" trgRow="674" color="EX-yellow" />
    <link srcID="2376" trgID="2317" rel="P" directed="false" shadow="true" shadowCol="16689" srcRow="404" trgRow="674" color="EX-purple" />
    <link srcID="2383" trgID="2317" rel="pRp" directed="false" shadow="true" shadowCol="16690" srcRow="400" trgRow="674" color="EX-dark-purple" />
    <link srcID="2394" trgID="2317" rel="pRp" directed="false" shadow="true" shadowCol="16691" srcRow="405" trgRow="674" color="EX-dark-red" />
    <link srcID="2317" trgID="2881" rel="pRp" directed="false" shadow="true" shadowCol="16692" srcRow="674" trgRow="640" color="EX-pale-green" />
    <link srcID="2498" trgID="2702" rel="P" directed="false" shadow="true" shadowCol="16693" srcRow="675" trgRow="551" color="EX-pale-blue" />
    <link srcID="2492" trgID="2498" rel="P" directed="false" shadow="true" shadowCol="16694" srcRow="569" trgRow="675" color="EX-dark-tan" />
    <link srcID="2498" trgID="2496" rel="P" directed="false" shadow="false" column="8533" shadowCol="16695" srcRow="675" trgRow="798" color="EX-pale-blue-magenta" />
    <link srcID="2498" trgID="2698" rel="pRp" directed="false" shadow="true" shadowCol="16696" srcRow="675" trgRow="407" color="EX-pale-yellow orange" />
    <link srcID="2245" trgID="2235" rel="P" directed="false" shadow="true" shadowCol="16697" srcRow="408" trgRow="676" color="EX-medium-magenta" />
    <link srcID="2873" trgID="2235" rel="P" directed="false" shadow="true" shadowCol="16698" srcRow="601" trgRow="676" color="EX-pale-red" />
    <link srcID="2255" trgID="2235" rel="P" directed="false" shadow="false" column="8534" shadowCol="16699" srcRow="677" trgRow="676" color="EX-pale-cyan" />
    <link srcID="2235" trgID="2257" rel="P" directed="false" shadow="false" column="8535" shadowCol="16700" srcRow="676" trgRow="682" color="EX-pale-yellow-green" />
    <link srcID="2231" trgID="2235" rel="P" directed="false" shadow="false" column="8536" shadowCol="16701" srcRow="817" trgRow="676" color="EX-pale-purple" />
    <link srcID="2504" trgID="2235" rel="P" directed="false" shadow="false" column="8537" shadowCol="16702" srcRow="824" trgRow="676" color="EX-pale-magenta" />
    <link srcID="2229" trgID="2235" rel="P" directed="false" shadow="false" column="8538" shadowCol="16703" srcRow="825" trgRow="676" color="EX-pale-red-orange" />
    <link srcID="2235" trgID="2508" rel="P" directed="false" shadow="false" column="8539" shadowCol="16704" srcRow="676" trgRow="827" color="EX-blue" />
    <link srcID="2235" trgID="2172" rel="P" directed="false" shadow="false" column="8540" shadowCol="16705" srcRow="676" trgRow="831" color="EX-orange" />
    <link srcID="2235" trgID="2447" rel="P" directed="false" shadow="false" column="8541" shadowCol="16706" srcRow="676" trgRow="848" color="EX-dark-cyan" />
    <link srcID="2186" trgID="2235" rel="P" directed="false" shadow="false" column="8542" shadowCol="16707" srcRow="849" trgRow="676" color="EX-red" />
    <link srcID="2516" trgID="2235" rel="pRp" directed="false" shadow="false" column="8543" shadowCol="16708" srcRow="847" trgRow="676" color="EX-dark-orange" />
    <link srcID="2249" trgID="2255" rel="P" directed="false" shadow="true" shadowCol="16709" srcRow="410" trgRow="677" color="EX-dark-gray-purple" />
    <link srcID="2255" trgID="2873" rel="P" directed="false" shadow="true" shadowCol="16710" srcRow="677" trgRow="601" color="EX-cyan" />
    <link srcID="2255" trgID="2235" rel="P" directed="false" shadow="true" shadowCol="16711" srcRow="677" trgRow="676" color="EX-yellow-orange" />
    <link srcID="2255" trgID="2257" rel="P" directed="false" shadow="false" column="8544" shadowCol="16712" srcRow="677" trgRow="682" color="EX-pure-blue" />
    <link srcID="2255" trgID="2686" rel="P" directed="false" shadow="false" column="8545" shadowCol="16713" srcRow="677" trgRow="850" color="EX-dark-yellow-green" />
    <link srcID="2245" trgID="2255" rel="pRp" directed="false" shadow="true" shadowCol="16714" srcRow="408" trgRow="677" color="EX-dark-magenta" />
    <link srcID="2255" trgID="2447" rel="pRp" directed="false" shadow="false" column="8546" shadowCol="16715" srcRow="677" trgRow="848" color="EX-dark-green" />
    <link srcID="2245" trgID="2252" rel="P" directed="false" shadow="true" shadowCol="16716" srcRow="408" trgRow="678" color="EX-blue-magenta" />
    <link srcID="2249" trgID="2252" rel="P" directed="false" shadow="true" shadowCol="16717" srcRow="410" trgRow="678" color="EX-yellow-green" />
    <link srcID="2245" trgID="2247" rel="P" directed="false" shadow="true" shadowCol="16718" srcRow="408" trgRow="679" color="EX-magenta" />
    <link srcID="2679" trgID="2684" rel="P" directed="false" shadow="true" shadowCol="16719" srcRow="680" trgRow="409" color="EX-green" />
    <link srcID="2679" trgID="2687" rel="P" directed="false" shadow="false" column="8547" shadowCol="16720" srcRow="680" trgRow="681" color="EX-yellow" />
    <link srcID="2679" trgID="2683" rel="P" directed="false" shadow="false" column="8548" shadowCol="16721" srcRow="680" trgRow="851" color="EX-purple" />
    <link srcID="2684" trgID="2687" rel="P" directed="false" shadow="true" shadowCol="16722" srcRow="409" trgRow="681" color="EX-dark-purple" />
    <link srcID="2679" trgID="2687" rel="P" directed="false" shadow="true" shadowCol="16723" srcRow="680" trgRow="681" color="EX-dark-red" />
    <link srcID="2249" trgID="2257" rel="P" directed="false" shadow="true" shadowCol="16724" srcRow="410" trgRow="682" color="EX-pale-green" />
    <link srcID="2873" trgID="2257" rel="P" directed="false" shadow="true" shadowCol="16725" srcRow="601" trgRow="682" color="EX-pale-blue" />
    <link srcID="2235" trgID="2257" rel="P" directed="false" shadow="true" shadowCol="16726" srcRow="676" trgRow="682" color="EX-dark-tan" />
    <link srcID="2255" trgID="2257" rel="P" directed="false" shadow="true" shadowCol="16727" srcRow="677" trgRow="682" color="EX-pale-blue-magenta" />
    <link srcID="2257" trgID="2172" rel="P" directed="false" shadow="false" column="8549" shadowCol="16728" srcRow="682" trgRow="831" color="EX-pale-yellow orange" />
    <link srcID="2504" trgID="2257" rel="pRp" directed="false" shadow="false" column="8550" shadowCol="16729" srcRow="824" trgRow="682" color="EX-medium-magenta" />
    <link srcID="2257" trgID="2508" rel="pRp" directed="false" shadow="false" column="8551" shadowCol="16730" srcRow="682" trgRow="827" color="EX-pale-red" />
    <link srcID="2867" trgID="2833" rel="P" directed="false" shadow="true" shadowCol="16731" srcRow="683" trgRow="424" color="EX-pale-cyan" />
    <link srcID="2866" trgID="2867" rel="P" directed="false" shadow="true" shadowCol="16732" srcRow="595" trgRow="683" color="EX-pale-yellow-green" />
    <link srcID="2865" trgID="2867" rel="P" directed="false" shadow="false" column="8552" shadowCol="16733" srcRow="684" trgRow="683" color="EX-pale-purple" />
    <link srcID="2867" trgID="2892" rel="P" directed="false" shadow="false" column="8553" shadowCol="16734" srcRow="683" trgRow="685" color="EX-pale-magenta" />
    <link srcID="2867" trgID="2870" rel="P" directed="false" shadow="false" column="8554" shadowCol="16735" srcRow="683" trgRow="686" color="EX-pale-red-orange" />
    <link srcID="2867" trgID="2809" rel="P" directed="false" shadow="false" column="8555" shadowCol="16736" srcRow="683" trgRow="687" color="EX-blue" />
    <link srcID="2868" trgID="2867" rel="P" directed="false" shadow="false" column="8556" shadowCol="16737" srcRow="688" trgRow="683" color="EX-orange" />
    <link srcID="2863" trgID="2867" rel="P" directed="false" shadow="false" column="8557" shadowCol="16738" srcRow="689" trgRow="683" color="EX-dark-cyan" />
    <link srcID="2867" trgID="2893" rel="P" directed="false" shadow="false" column="8558" shadowCol="16739" srcRow="683" trgRow="690" color="EX-red" />
    <link srcID="2867" trgID="2840" rel="P" directed="false" shadow="false" column="8559" shadowCol="16740" srcRow="683" trgRow="691" color="EX-dark-orange" />
    <link srcID="2838" trgID="2867" rel="P" directed="false" shadow="false" column="8560" shadowCol="16741" srcRow="692" trgRow="683" color="EX-dark-gray-purple" />
    <link srcID="2835" trgID="2867" rel="P" directed="false" shadow="false" column="8561" shadowCol="16742" srcRow="693" trgRow="683" color="EX-cyan" />
    <link srcID="2836" trgID="2867" rel="P" directed="false" shadow="false" column="8562" shadowCol="16743" srcRow="694" trgRow="683" color="EX-yellow-orange" />
    <link srcID="2867" trgID="2871" rel="P" directed="false" shadow="false" column="8563" shadowCol="16744" srcRow="683" trgRow="695" color="EX-pure-blue" />
    <link srcID="2867" trgID="2869" rel="P" directed="false" shadow="false" column="8564" shadowCol="16745" srcRow="683" trgRow="696" color="EX-dark-yellow-green" />
    <link srcID="2841" trgID="2867" rel="P" directed="false" shadow="false" column="8565" shadowCol="16746" srcRow="697" trgRow="683" color="EX-dark-magenta" />
    <link srcID="2867" trgID="2839" rel="P" directed="false" shadow="false" column="8566" shadowCol="16747" srcRow="683" trgRow="698" color="EX-dark-green" />
    <link srcID="2834" trgID="2867" rel="P" directed="false" shadow="false" column="8567" shadowCol="16748" srcRow="699" trgRow="683" color="EX-blue-magenta" />
    <link srcID="2864" trgID="2867" rel="P" directed="false" shadow="false" column="8568" shadowCol="16749" srcRow="700" trgRow="683" color="EX-yellow-green" />
    <link srcID="2867" trgID="2862" rel="P" directed="false" shadow="false" column="8569" shadowCol="16750" srcRow="683" trgRow="701" color="EX-magenta" />
    <link srcID="2867" trgID="2811" rel="P" directed="false" shadow="false" column="8570" shadowCol="16751" srcRow="683" trgRow="702" color="EX-green" />
    <link srcID="2320" trgID="2867" rel="P" directed="false" shadow="false" column="8571" shadowCol="16752" srcRow="703" trgRow="683" color="EX-yellow" />
    <link srcID="2867" trgID="2810" rel="P" directed="false" shadow="false" column="8572" shadowCol="16753" srcRow="683" trgRow="811" color="EX-purple" />
    <link srcID="2867" trgID="2837" rel="P" directed="false" shadow="false" column="8573" shadowCol="16754" srcRow="683" trgRow="812" color="EX-dark-purple" />
    <link srcID="2867" trgID="2396" rel="P" directed="false" shadow="false" column="8574" shadowCol="16755" srcRow="683" trgRow="832" color="EX-dark-red" />
    <link srcID="2867" trgID="2832" rel="P" directed="false" shadow="false" column="8575" shadowCol="16756" srcRow="683" trgRow="852" color="EX-pale-green" />
    <link srcID="2867" trgID="2894" rel="P" directed="false" shadow="false" column="8576" shadowCol="16757" srcRow="683" trgRow="853" color="EX-pale-blue" />
    <link srcID="2867" trgID="2373" rel="pRp" directed="false" shadow="true" shadowCol="16758" srcRow="683" trgRow="423" color="EX-dark-tan" />
    <link srcID="2867" trgID="2269" rel="pRp" directed="false" shadow="true" shadowCol="16759" srcRow="683" trgRow="535" color="EX-pale-blue-magenta" />
    <link srcID="2867" trgID="2583" rel="pRp" directed="false" shadow="true" shadowCol="16760" srcRow="683" trgRow="597" color="EX-pale-yellow orange" />
    <link srcID="2321" trgID="2867" rel="pRp" directed="false" shadow="false" column="8577" shadowCol="16761" srcRow="813" trgRow="683" color="EX-medium-magenta" />
    <link srcID="2867" trgID="2988" rel="pRp" directed="false" shadow="false" column="8578" shadowCol="16762" srcRow="683" trgRow="815" color="EX-pale-red" />
    <link srcID="2867" trgID="2747" rel="pRp" directed="false" shadow="false" column="8579" shadowCol="16763" srcRow="683" trgRow="854" color="EX-pale-cyan" />
    <link srcID="2865" trgID="2833" rel="P" directed="false" shadow="true" shadowCol="16764" srcRow="684" trgRow="424" color="EX-pale-yellow-green" />
    <link srcID="2865" trgID="2866" rel="P" directed="false" shadow="true" shadowCol="16765" srcRow="684" trgRow="595" color="EX-pale-purple" />
    <link srcID="2865" trgID="2867" rel="P" directed="false" shadow="true" shadowCol="16766" srcRow="684" trgRow="683" color="EX-pale-magenta" />
    <link srcID="2865" trgID="2892" rel="P" directed="false" shadow="false" column="8580" shadowCol="16767" srcRow="684" trgRow="685" color="EX-pale-red-orange" />
    <link srcID="2865" trgID="2870" rel="P" directed="false" shadow="false" column="8581" shadowCol="16768" srcRow="684" trgRow="686" color="EX-blue" />
    <link srcID="2865" trgID="2809" rel="P" directed="false" shadow="false" column="8582" shadowCol="16769" srcRow="684" trgRow="687" color="EX-orange" />
    <link srcID="2868" trgID="2865" rel="P" directed="false" shadow="false" column="8583" shadowCol="16770" srcRow="688" trgRow="684" color="EX-dark-cyan" />
    <link srcID="2863" trgID="2865" rel="P" directed="false" shadow="false" column="8584" shadowCol="16771" srcRow="689" trgRow="684" color="EX-red" />
    <link srcID="2865" trgID="2893" rel="P" directed="false" shadow="false" column="8585" shadowCol="16772" srcRow="684" trgRow="690" color="EX-dark-orange" />
    <link srcID="2865" trgID="2840" rel="P" directed="false" shadow="false" column="8586" shadowCol="16773" srcRow="684" trgRow="691" color="EX-dark-gray-purple" />
    <link srcID="2838" trgID="2865" rel="P" directed="false" shadow="false" column="8587" shadowCol="16774" srcRow="692" trgRow="684" color="EX-cyan" />
    <link srcID="2835" trgID="2865" rel="P" directed="false" shadow="false" column="8588" shadowCol="16775" srcRow="693" trgRow="684" color="EX-yellow-orange" />
    <link srcID="2836" trgID="2865" rel="P" directed="false" shadow="false" column="8589" shadowCol="16776" srcRow="694" trgRow="684" color="EX-pure-blue" />
    <link srcID="2865" trgID="2871" rel="P" directed="false" shadow="false" column="8590" shadowCol="16777" srcRow="684" trgRow="695" color="EX-dark-yellow-green" />
    <link srcID="2865" trgID="2869" rel="P" directed="false" shadow="false" column="8591" shadowCol="16778" srcRow="684" trgRow="696" color="EX-dark-magenta" />
    <link srcID="2841" trgID="2865" rel="P" directed="false" shadow="false" column="8592" shadowCol="16779" srcRow="697" trgRow="684" color="EX-dark-green" />
    <link srcID="2865" trgID="2839" rel="P" directed="false" shadow="false" column="8593" shadowCol="16780" srcRow="684" trgRow="698" color="EX-blue-magenta" />
    <link srcID="2834" trgID="2865" rel="P" directed="false" shadow="false" column="8594" shadowCol="16781" srcRow="699" trgRow="684" color="EX-yellow-green" />
    <link srcID="2864" trgID="2865" rel="P" directed="false" shadow="false" column="8595" shadowCol="16782" srcRow="700" trgRow="684" color="EX-magenta" />
    <link srcID="2865" trgID="2862" rel="P" directed="false" shadow="false" column="8596" shadowCol="16783" srcRow="684" trgRow="701" color="EX-green" />
    <link srcID="2865" trgID="2811" rel="P" directed="false" shadow="false" column="8597" shadowCol="16784" srcRow="684" trgRow="702" color="EX-yellow" />
    <link srcID="2320" trgID="2865" rel="P" directed="false" shadow="false" column="8598" shadowCol="16785" srcRow="703" trgRow="684" color="EX-purple" />
    <link srcID="2865" trgID="2810" rel="P" directed="false" shadow="false" column="8599" shadowCol="16786" srcRow="684" trgRow="811" color="EX-dark-purple" />
    <link srcID="2865" trgID="2837" rel="P" directed="false" shadow="false" column="8600" shadowCol="16787" srcRow="684" trgRow="812" color="EX-dark-red" />
    <link srcID="2865" trgID="2832" rel="P" directed="false" shadow="false" column="8601" shadowCol="16788" srcRow="684" trgRow="852" color="EX-pale-green" />
    <link srcID="2865" trgID="2314" rel="P" directed="false" shadow="false" column="8602" shadowCol="16789" srcRow="684" trgRow="858" color="EX-pale-blue" />
    <link srcID="2321" trgID="2865" rel="pRp" directed="false" shadow="false" column="8603" shadowCol="16790" srcRow="813" trgRow="684" color="EX-dark-tan" />
    <link srcID="2865" trgID="2316" rel="pRp" directed="false" shadow="false" column="8604" shadowCol="16791" srcRow="684" trgRow="855" color="EX-pale-blue-magenta" />
    <link srcID="2865" trgID="2310" rel="pRp" directed="false" shadow="false" column="8605" shadowCol="16792" srcRow="684" trgRow="856" color="EX-pale-yellow orange" />
    <link srcID="2865" trgID="2312" rel="pRp" directed="false" shadow="false" column="8606" shadowCol="16793" srcRow="684" trgRow="859" color="EX-medium-magenta" />
    <link srcID="2892" trgID="2833" rel="P" directed="false" shadow="true" shadowCol="16794" srcRow="685" trgRow="424" color="EX-pale-red" />
    <link srcID="2866" trgID="2892" rel="P" directed="false" shadow="true" shadowCol="16795" srcRow="595" trgRow="685" color="EX-pale-cyan" />
    <link srcID="2867" trgID="2892" rel="P" directed="false" shadow="true" shadowCol="16796" srcRow="683" trgRow="685" color="EX-pale-yellow-green" />
    <link srcID="2865" trgID="2892" rel="P" directed="false" shadow="true" shadowCol="16797" srcRow="684" trgRow="685" color="EX-pale-purple" />
    <link srcID="2809" trgID="2892" rel="P" directed="false" shadow="false" column="8607" shadowCol="16798" srcRow="687" trgRow="685" color="EX-pale-magenta" />
    <link srcID="2868" trgID="2892" rel="P" directed="false" shadow="false" column="8608" shadowCol="16799" srcRow="688" trgRow="685" color="EX-pale-red-orange" />
    <link srcID="2863" trgID="2892" rel="P" directed="false" shadow="false" column="8609" shadowCol="16800" srcRow="689" trgRow="685" color="EX-blue" />
    <link srcID="2892" trgID="2893" rel="P" directed="false" shadow="false" column="8610" shadowCol="16801" srcRow="685" trgRow="690" color="EX-orange" />
    <link srcID="2892" trgID="2840" rel="P" directed="false" shadow="false" column="8611" shadowCol="16802" srcRow="685" trgRow="691" color="EX-dark-cyan" />
    <link srcID="2838" trgID="2892" rel="P" directed="false" shadow="false" column="8612" shadowCol="16803" srcRow="692" trgRow="685" color="EX-red" />
    <link srcID="2835" trgID="2892" rel="P" directed="false" shadow="false" column="8613" shadowCol="16804" srcRow="693" trgRow="685" color="EX-dark-orange" />
    <link srcID="2836" trgID="2892" rel="P" directed="false" shadow="false" column="8614" shadowCol="16805" srcRow="694" trgRow="685" color="EX-dark-gray-purple" />
    <link srcID="2869" trgID="2892" rel="P" directed="false" shadow="false" column="8615" shadowCol="16806" srcRow="696" trgRow="685" color="EX-cyan" />
    <link srcID="2841" trgID="2892" rel="P" directed="false" shadow="false" column="8616" shadowCol="16807" srcRow="697" trgRow="685" color="EX-yellow-orange" />
    <link srcID="2320" trgID="2892" rel="P" directed="false" shadow="false" column="8617" shadowCol="16808" srcRow="703" trgRow="685" color="EX-pure-blue" />
    <link srcID="2321" trgID="2892" rel="P" directed="false" shadow="false" column="8618" shadowCol="16809" srcRow="813" trgRow="685" color="EX-dark-yellow-green" />
    <link srcID="2308" trgID="2892" rel="P" directed="false" shadow="false" column="8619" shadowCol="16810" srcRow="814" trgRow="685" color="EX-dark-magenta" />
    <link srcID="2892" trgID="2832" rel="P" directed="false" shadow="false" column="8620" shadowCol="16811" srcRow="685" trgRow="852" color="EX-dark-green" />
    <link srcID="2892" trgID="2316" rel="P" directed="false" shadow="false" column="8621" shadowCol="16812" srcRow="685" trgRow="855" color="EX-blue-magenta" />
    <link srcID="2892" trgID="2310" rel="P" directed="false" shadow="false" column="8622" shadowCol="16813" srcRow="685" trgRow="856" color="EX-yellow-green" />
    <link srcID="2892" trgID="2326" rel="P" directed="false" shadow="false" column="8623" shadowCol="16814" srcRow="685" trgRow="857" color="EX-magenta" />
    <link srcID="2892" trgID="2314" rel="P" directed="false" shadow="false" column="8624" shadowCol="16815" srcRow="685" trgRow="858" color="EX-green" />
    <link srcID="2892" trgID="2312" rel="P" directed="false" shadow="false" column="8625" shadowCol="16816" srcRow="685" trgRow="859" color="EX-yellow" />
    <link srcID="2892" trgID="2330" rel="P" directed="false" shadow="false" column="8626" shadowCol="16817" srcRow="685" trgRow="860" color="EX-purple" />
    <link srcID="2892" trgID="2332" rel="P" directed="false" shadow="false" column="8627" shadowCol="16818" srcRow="685" trgRow="861" color="EX-dark-purple" />
    <link srcID="2892" trgID="2324" rel="P" directed="false" shadow="false" column="8628" shadowCol="16819" srcRow="685" trgRow="862" color="EX-dark-red" />
    <link srcID="2892" trgID="2328" rel="P" directed="false" shadow="false" column="8629" shadowCol="16820" srcRow="685" trgRow="863" color="EX-pale-green" />
    <link srcID="2892" trgID="2319" rel="P" directed="false" shadow="false" column="8630" shadowCol="16821" srcRow="685" trgRow="864" color="EX-pale-blue" />
    <link srcID="2870" trgID="2892" rel="pRp" directed="false" shadow="false" column="8631" shadowCol="16822" srcRow="686" trgRow="685" color="EX-dark-tan" />
    <link srcID="2870" trgID="2833" rel="P" directed="false" shadow="true" shadowCol="16823" srcRow="686" trgRow="424" color="EX-pale-blue-magenta" />
    <link srcID="2866" trgID="2870" rel="P" directed="false" shadow="true" shadowCol="16824" srcRow="595" trgRow="686" color="EX-pale-yellow orange" />
    <link srcID="2867" trgID="2870" rel="P" directed="false" shadow="true" shadowCol="16825" srcRow="683" trgRow="686" color="EX-medium-magenta" />
    <link srcID="2865" trgID="2870" rel="P" directed="false" shadow="true" shadowCol="16826" srcRow="684" trgRow="686" color="EX-pale-red" />
    <link srcID="2809" trgID="2870" rel="P" directed="false" shadow="false" column="8632" shadowCol="16827" srcRow="687" trgRow="686" color="EX-pale-cyan" />
    <link srcID="2868" trgID="2870" rel="P" directed="false" shadow="false" column="8633" shadowCol="16828" srcRow="688" trgRow="686" color="EX-pale-yellow-green" />
    <link srcID="2863" trgID="2870" rel="P" directed="false" shadow="false" column="8634" shadowCol="16829" srcRow="689" trgRow="686" color="EX-pale-purple" />
    <link srcID="2870" trgID="2893" rel="P" directed="false" shadow="false" column="8635" shadowCol="16830" srcRow="686" trgRow="690" color="EX-pale-magenta" />
    <link srcID="2870" trgID="2840" rel="P" directed="false" shadow="false" column="8636" shadowCol="16831" srcRow="686" trgRow="691" color="EX-pale-red-orange" />
    <link srcID="2838" trgID="2870" rel="P" directed="false" shadow="false" column="8637" shadowCol="16832" srcRow="692" trgRow="686" color="EX-blue" />
    <link srcID="2835" trgID="2870" rel="P" directed="false" shadow="false" column="8638" shadowCol="16833" srcRow="693" trgRow="686" color="EX-orange" />
    <link srcID="2836" trgID="2870" rel="P" directed="false" shadow="false" column="8639" shadowCol="16834" srcRow="694" trgRow="686" color="EX-dark-cyan" />
    <link srcID="2870" trgID="2871" rel="P" directed="false" shadow="false" column="8640" shadowCol="16835" srcRow="686" trgRow="695" color="EX-red" />
    <link srcID="2869" trgID="2870" rel="P" directed="false" shadow="false" column="8641" shadowCol="16836" srcRow="696" trgRow="686" color="EX-dark-orange" />
    <link srcID="2841" trgID="2870" rel="P" directed="false" shadow="false" column="8642" shadowCol="16837" srcRow="697" trgRow="686" color="EX-dark-gray-purple" />
    <link srcID="2870" trgID="2839" rel="P" directed="false" shadow="false" column="8643" shadowCol="16838" srcRow="686" trgRow="698" color="EX-cyan" />
    <link srcID="2834" trgID="2870" rel="P" directed="false" shadow="false" column="8644" shadowCol="16839" srcRow="699" trgRow="686" color="EX-yellow-orange" />
    <link srcID="2864" trgID="2870" rel="P" directed="false" shadow="false" column="8645" shadowCol="16840" srcRow="700" trgRow="686" color="EX-pure-blue" />
    <link srcID="2870" trgID="2862" rel="P" directed="false" shadow="false" column="8646" shadowCol="16841" srcRow="686" trgRow="701" color="EX-dark-yellow-green" />
    <link srcID="2870" trgID="2811" rel="P" directed="false" shadow="false" column="8647" shadowCol="16842" srcRow="686" trgRow="702" color="EX-dark-magenta" />
    <link srcID="2870" trgID="2810" rel="P" directed="false" shadow="false" column="8648" shadowCol="16843" srcRow="686" trgRow="811" color="EX-dark-green" />
    <link srcID="2870" trgID="2837" rel="P" directed="false" shadow="false" column="8649" shadowCol="16844" srcRow="686" trgRow="812" color="EX-blue-magenta" />
    <link srcID="2870" trgID="2894" rel="P" directed="false" shadow="false" column="8650" shadowCol="16845" srcRow="686" trgRow="853" color="EX-yellow-green" />
    <link srcID="2870" trgID="2761" rel="P" directed="false" shadow="false" column="8651" shadowCol="16846" srcRow="686" trgRow="865" color="EX-magenta" />
    <link srcID="2870" trgID="2751" rel="P" directed="false" shadow="false" column="8652" shadowCol="16847" srcRow="686" trgRow="866" color="EX-green" />
    <link srcID="2870" trgID="2754" rel="P" directed="false" shadow="false" column="8653" shadowCol="16848" srcRow="686" trgRow="867" color="EX-yellow" />
    <link srcID="2870" trgID="2749" rel="P" directed="false" shadow="false" column="8654" shadowCol="16849" srcRow="686" trgRow="868" color="EX-purple" />
    <link srcID="2870" trgID="2759" rel="P" directed="false" shadow="false" column="8655" shadowCol="16850" srcRow="686" trgRow="869" color="EX-dark-purple" />
    <link srcID="2870" trgID="2892" rel="pRp" directed="false" shadow="true" shadowCol="16851" srcRow="686" trgRow="685" color="EX-dark-red" />
    <link srcID="2809" trgID="2833" rel="P" directed="false" shadow="true" shadowCol="16852" srcRow="687" trgRow="424" color="EX-pale-green" />
    <link srcID="2866" trgID="2809" rel="P" directed="false" shadow="true" shadowCol="16853" srcRow="595" trgRow="687" color="EX-pale-blue" />
    <link srcID="2867" trgID="2809" rel="P" directed="false" shadow="true" shadowCol="16854" srcRow="683" trgRow="687" color="EX-dark-tan" />
    <link srcID="2865" trgID="2809" rel="P" directed="false" shadow="true" shadowCol="16855" srcRow="684" trgRow="687" color="EX-pale-blue-magenta" />
    <link srcID="2809" trgID="2892" rel="P" directed="false" shadow="true" shadowCol="16856" srcRow="687" trgRow="685" color="EX-pale-yellow orange" />
    <link srcID="2809" trgID="2870" rel="P" directed="false" shadow="true" shadowCol="16857" srcRow="687" trgRow="686" color="EX-medium-magenta" />
    <link srcID="2868" trgID="2809" rel="P" directed="false" shadow="false" column="8656" shadowCol="16858" srcRow="688" trgRow="687" color="EX-pale-red" />
    <link srcID="2863" trgID="2809" rel="P" directed="false" shadow="false" column="8657" shadowCol="16859" srcRow="689" trgRow="687" color="EX-pale-cyan" />
    <link srcID="2809" trgID="2893" rel="P" directed="false" shadow="false" column="8658" shadowCol="16860" srcRow="687" trgRow="690" color="EX-pale-yellow-green" />
    <link srcID="2809" trgID="2840" rel="P" directed="false" shadow="false" column="8659" shadowCol="16861" srcRow="687" trgRow="691" color="EX-pale-purple" />
    <link srcID="2838" trgID="2809" rel="P" directed="false" shadow="false" column="8660" shadowCol="16862" srcRow="692" trgRow="687" color="EX-pale-magenta" />
    <link srcID="2835" trgID="2809" rel="P" directed="false" shadow="false" column="8661" shadowCol="16863" srcRow="693" trgRow="687" color="EX-pale-red-orange" />
    <link srcID="2836" trgID="2809" rel="P" directed="false" shadow="false" column="8662" shadowCol="16864" srcRow="694" trgRow="687" color="EX-blue" />
    <link srcID="2809" trgID="2871" rel="P" directed="false" shadow="false" column="8663" shadowCol="16865" srcRow="687" trgRow="695" color="EX-orange" />
    <link srcID="2809" trgID="2869" rel="P" directed="false" shadow="false" column="8664" shadowCol="16866" srcRow="687" trgRow="696" color="EX-dark-cyan" />
    <link srcID="2841" trgID="2809" rel="P" directed="false" shadow="false" column="8665" shadowCol="16867" srcRow="697" trgRow="687" color="EX-red" />
    <link srcID="2809" trgID="2839" rel="P" directed="false" shadow="false" column="8666" shadowCol="16868" srcRow="687" trgRow="698" color="EX-dark-orange" />
    <link srcID="2834" trgID="2809" rel="P" directed="false" shadow="false" column="8667" shadowCol="16869" srcRow="699" trgRow="687" color="EX-dark-gray-purple" />
    <link srcID="2864" trgID="2809" rel="P" directed="false" shadow="false" column="8668" shadowCol="16870" srcRow="700" trgRow="687" color="EX-cyan" />
    <link srcID="2809" trgID="2862" rel="P" directed="false" shadow="false" column="8669" shadowCol="16871" srcRow="687" trgRow="701" color="EX-yellow-orange" />
    <link srcID="2809" trgID="2811" rel="P" directed="false" shadow="false" column="8670" shadowCol="16872" srcRow="687" trgRow="702" color="EX-pure-blue" />
    <link srcID="2809" trgID="2810" rel="P" directed="false" shadow="false" column="8671" shadowCol="16873" srcRow="687" trgRow="811" color="EX-dark-yellow-green" />
    <link srcID="2809" trgID="2837" rel="P" directed="false" shadow="false" column="8672" shadowCol="16874" srcRow="687" trgRow="812" color="EX-dark-magenta" />
    <link srcID="2809" trgID="2832" rel="P" directed="false" shadow="false" column="8673" shadowCol="16875" srcRow="687" trgRow="852" color="EX-dark-green" />
    <link srcID="2809" trgID="2894" rel="P" directed="false" shadow="false" column="8674" shadowCol="16876" srcRow="687" trgRow="853" color="EX-blue-magenta" />
    <link srcID="2809" trgID="2988" rel="pRp" directed="false" shadow="false" column="8675" shadowCol="16877" srcRow="687" trgRow="815" color="EX-yellow-green" />
    <link srcID="2809" trgID="2747" rel="pRp" directed="false" shadow="false" column="8676" shadowCol="16878" srcRow="687" trgRow="854" color="EX-magenta" />
    <link srcID="2809" trgID="2764" rel="pRp" directed="false" shadow="false" column="8677" shadowCol="16879" srcRow="687" trgRow="870" color="EX-green" />
    <link srcID="2868" trgID="2833" rel="P" directed="false" shadow="true" shadowCol="16880" srcRow="688" trgRow="424" color="EX-yellow" />
    <link srcID="2868" trgID="2866" rel="P" directed="false" shadow="true" shadowCol="16881" srcRow="688" trgRow="595" color="EX-purple" />
    <link srcID="2868" trgID="2867" rel="P" directed="false" shadow="true" shadowCol="16882" srcRow="688" trgRow="683" color="EX-dark-purple" />
    <link srcID="2868" trgID="2865" rel="P" directed="false" shadow="true" shadowCol="16883" srcRow="688" trgRow="684" color="EX-dark-red" />
    <link srcID="2868" trgID="2892" rel="P" directed="false" shadow="true" shadowCol="16884" srcRow="688" trgRow="685" color="EX-pale-green" />
    <link srcID="2868" trgID="2870" rel="P" directed="false" shadow="true" shadowCol="16885" srcRow="688" trgRow="686" color="EX-pale-blue" />
    <link srcID="2868" trgID="2809" rel="P" directed="false" shadow="true" shadowCol="16886" srcRow="688" trgRow="687" color="EX-dark-tan" />
    <link srcID="2863" trgID="2868" rel="P" directed="false" shadow="false" column="8678" shadowCol="16887" srcRow="689" trgRow="688" color="EX-pale-blue-magenta" />
    <link srcID="2868" trgID="2893" rel="P" directed="false" shadow="false" column="8679" shadowCol="16888" srcRow="688" trgRow="690" color="EX-pale-yellow orange" />
    <link srcID="2868" trgID="2840" rel="P" directed="false" shadow="false" column="8680" shadowCol="16889" srcRow="688" trgRow="691" color="EX-medium-magenta" />
    <link srcID="2838" trgID="2868" rel="P" directed="false" shadow="false" column="8681" shadowCol="16890" srcRow="692" trgRow="688" color="EX-pale-red" />
    <link srcID="2835" trgID="2868" rel="P" directed="false" shadow="false" column="8682" shadowCol="16891" srcRow="693" trgRow="688" color="EX-pale-cyan" />
    <link srcID="2836" trgID="2868" rel="P" directed="false" shadow="false" column="8683" shadowCol="16892" srcRow="694" trgRow="688" color="EX-pale-yellow-green" />
    <link srcID="2868" trgID="2871" rel="P" directed="false" shadow="false" column="8684" shadowCol="16893" srcRow="688" trgRow="695" color="EX-pale-purple" />
    <link srcID="2868" trgID="2869" rel="P" directed="false" shadow="false" column="8685" shadowCol="16894" srcRow="688" trgRow="696" color="EX-pale-magenta" />
    <link srcID="2841" trgID="2868" rel="P" directed="false" shadow="false" column="8686" shadowCol="16895" srcRow="697" trgRow="688" color="EX-pale-red-orange" />
    <link srcID="2868" trgID="2839" rel="P" directed="false" shadow="false" column="8687" shadowCol="16896" srcRow="688" trgRow="698" color="EX-blue" />
    <link srcID="2868" trgID="2834" rel="P" directed="false" shadow="false" column="8688" shadowCol="16897" srcRow="688" trgRow="699" color="EX-orange" />
    <link srcID="2864" trgID="2868" rel="P" directed="false" shadow="false" column="8689" shadowCol="16898" srcRow="700" trgRow="688" color="EX-dark-cyan" />
    <link srcID="2868" trgID="2862" rel="P" directed="false" shadow="false" column="8690" shadowCol="16899" srcRow="688" trgRow="701" color="EX-red" />
    <link srcID="2868" trgID="2811" rel="P" directed="false" shadow="false" column="8691" shadowCol="16900" srcRow="688" trgRow="702" color="EX-dark-orange" />
    <link srcID="2868" trgID="2810" rel="P" directed="false" shadow="false" column="8692" shadowCol="16901" srcRow="688" trgRow="811" color="EX-dark-gray-purple" />
    <link srcID="2868" trgID="2837" rel="P" directed="false" shadow="false" column="8693" shadowCol="16902" srcRow="688" trgRow="812" color="EX-cyan" />
    <link srcID="2868" trgID="2988" rel="P" directed="false" shadow="false" column="8694" shadowCol="16903" srcRow="688" trgRow="815" color="EX-yellow-orange" />
    <link srcID="2868" trgID="2894" rel="P" directed="false" shadow="false" column="8695" shadowCol="16904" srcRow="688" trgRow="853" color="EX-pure-blue" />
    <link srcID="2868" trgID="2747" rel="P" directed="false" shadow="false" column="8696" shadowCol="16905" srcRow="688" trgRow="854" color="EX-dark-yellow-green" />
    <link srcID="2863" trgID="2833" rel="P" directed="false" shadow="true" shadowCol="16906" srcRow="689" trgRow="424" color="EX-dark-magenta" />
    <link srcID="2863" trgID="2866" rel="P" directed="false" shadow="true" shadowCol="16907" srcRow="689" trgRow="595" color="EX-dark-green" />
    <link srcID="2863" trgID="2867" rel="P" directed="false" shadow="true" shadowCol="16908" srcRow="689" trgRow="683" color="EX-blue-magenta" />
    <link srcID="2863" trgID="2865" rel="P" directed="false" shadow="true" shadowCol="16909" srcRow="689" trgRow="684" color="EX-yellow-green" />
    <link srcID="2863" trgID="2892" rel="P" directed="false" shadow="true" shadowCol="16910" srcRow="689" trgRow="685" color="EX-magenta" />
    <link srcID="2863" trgID="2870" rel="P" directed="false" shadow="true" shadowCol="16911" srcRow="689" trgRow="686" color="EX-green" />
    <link srcID="2863" trgID="2809" rel="P" directed="false" shadow="true" shadowCol="16912" srcRow="689" trgRow="687" color="EX-yellow" />
    <link srcID="2863" trgID="2868" rel="P" directed="false" shadow="true" shadowCol="16913" srcRow="689" trgRow="688" color="EX-purple" />
    <link srcID="2863" trgID="2893" rel="P" directed="false" shadow="false" column="8697" shadowCol="16914" srcRow="689" trgRow="690" color="EX-dark-purple" />
    <link srcID="2863" trgID="2840" rel="P" directed="false" shadow="false" column="8698" shadowCol="16915" srcRow="689" trgRow="691" color="EX-dark-red" />
    <link srcID="2863" trgID="2838" rel="P" directed="false" shadow="false" column="8699" shadowCol="16916" srcRow="689" trgRow="692" color="EX-pale-green" />
    <link srcID="2863" trgID="2835" rel="P" directed="false" shadow="false" column="8700" shadowCol="16917" srcRow="689" trgRow="693" color="EX-pale-blue" />
    <link srcID="2863" trgID="2836" rel="P" directed="false" shadow="false" column="8701" shadowCol="16918" srcRow="689" trgRow="694" color="EX-dark-tan" />
    <link srcID="2863" trgID="2871" rel="P" directed="false" shadow="false" column="8702" shadowCol="16919" srcRow="689" trgRow="695" color="EX-pale-blue-magenta" />
    <link srcID="2863" trgID="2869" rel="P" directed="false" shadow="false" column="8703" shadowCol="16920" srcRow="689" trgRow="696" color="EX-pale-yellow orange" />
    <link srcID="2863" trgID="2841" rel="P" directed="false" shadow="false" column="8704" shadowCol="16921" srcRow="689" trgRow="697" color="EX-medium-magenta" />
    <link srcID="2863" trgID="2839" rel="P" directed="false" shadow="false" column="8705" shadowCol="16922" srcRow="689" trgRow="698" color="EX-pale-red" />
    <link srcID="2863" trgID="2834" rel="P" directed="false" shadow="false" column="8706" shadowCol="16923" srcRow="689" trgRow="699" color="EX-pale-cyan" />
    <link srcID="2863" trgID="2864" rel="P" directed="false" shadow="false" column="8707" shadowCol="16924" srcRow="689" trgRow="700" color="EX-pale-yellow-green" />
    <link srcID="2863" trgID="2862" rel="P" directed="false" shadow="false" column="8708" shadowCol="16925" srcRow="689" trgRow="701" color="EX-pale-purple" />
    <link srcID="2863" trgID="2811" rel="P" directed="false" shadow="false" column="8709" shadowCol="16926" srcRow="689" trgRow="702" color="EX-pale-magenta" />
    <link srcID="2863" trgID="2810" rel="P" directed="false" shadow="false" column="8710" shadowCol="16927" srcRow="689" trgRow="811" color="EX-pale-red-orange" />
    <link srcID="2863" trgID="2837" rel="P" directed="false" shadow="false" column="8711" shadowCol="16928" srcRow="689" trgRow="812" color="EX-blue" />
    <link srcID="2863" trgID="2894" rel="P" directed="false" shadow="false" column="8712" shadowCol="16929" srcRow="689" trgRow="853" color="EX-orange" />
    <link srcID="2863" trgID="2988" rel="pRp" directed="false" shadow="false" column="8713" shadowCol="16930" srcRow="689" trgRow="815" color="EX-dark-cyan" />
    <link srcID="2863" trgID="2832" rel="pRp" directed="false" shadow="false" column="8714" shadowCol="16931" srcRow="689" trgRow="852" color="EX-red" />
    <link srcID="2893" trgID="2833" rel="P" directed="false" shadow="true" shadowCol="16932" srcRow="690" trgRow="424" color="EX-dark-orange" />
    <link srcID="2893" trgID="2887" rel="P" directed="false" shadow="true" shadowCol="16933" srcRow="690" trgRow="528" color="EX-dark-gray-purple" />
    <link srcID="2866" trgID="2893" rel="P" directed="false" shadow="true" shadowCol="16934" srcRow="595" trgRow="690" color="EX-cyan" />
    <link srcID="2867" trgID="2893" rel="P" directed="false" shadow="true" shadowCol="16935" srcRow="683" trgRow="690" color="EX-yellow-orange" />
    <link srcID="2865" trgID="2893" rel="P" directed="false" shadow="true" shadowCol="16936" srcRow="684" trgRow="690" color="EX-pure-blue" />
    <link srcID="2892" trgID="2893" rel="P" directed="false" shadow="true" shadowCol="16937" srcRow="685" trgRow="690" color="EX-dark-yellow-green" />
    <link srcID="2870" trgID="2893" rel="P" directed="false" shadow="true" shadowCol="16938" srcRow="686" trgRow="690" color="EX-dark-magenta" />
    <link srcID="2809" trgID="2893" rel="P" directed="false" shadow="true" shadowCol="16939" srcRow="687" trgRow="690" color="EX-dark-green" />
    <link srcID="2868" trgID="2893" rel="P" directed="false" shadow="true" shadowCol="16940" srcRow="688" trgRow="690" color="EX-blue-magenta" />
    <link srcID="2863" trgID="2893" rel="P" directed="false" shadow="true" shadowCol="16941" srcRow="689" trgRow="690" color="EX-yellow-green" />
    <link srcID="2893" trgID="2840" rel="P" directed="false" shadow="false" column="8715" shadowCol="16942" srcRow="690" trgRow="691" color="EX-magenta" />
    <link srcID="2838" trgID="2893" rel="P" directed="false" shadow="false" column="8716" shadowCol="16943" srcRow="692" trgRow="690" color="EX-green" />
    <link srcID="2835" trgID="2893" rel="P" directed="false" shadow="false" column="8717" shadowCol="16944" srcRow="693" trgRow="690" color="EX-yellow" />
    <link srcID="2836" trgID="2893" rel="P" directed="false" shadow="false" column="8718" shadowCol="16945" srcRow="694" trgRow="690" color="EX-purple" />
    <link srcID="2871" trgID="2893" rel="P" directed="false" shadow="false" column="8719" shadowCol="16946" srcRow="695" trgRow="690" color="EX-dark-purple" />
    <link srcID="2869" trgID="2893" rel="P" directed="false" shadow="false" column="8720" shadowCol="16947" srcRow="696" trgRow="690" color="EX-dark-red" />
    <link srcID="2841" trgID="2893" rel="P" directed="false" shadow="false" column="8721" shadowCol="16948" srcRow="697" trgRow="690" color="EX-pale-green" />
    <link srcID="2893" trgID="2839" rel="P" directed="false" shadow="false" column="8722" shadowCol="16949" srcRow="690" trgRow="698" color="EX-pale-blue" />
    <link srcID="2834" trgID="2893" rel="P" directed="false" shadow="false" column="8723" shadowCol="16950" srcRow="699" trgRow="690" color="EX-dark-tan" />
    <link srcID="2864" trgID="2893" rel="P" directed="false" shadow="false" column="8724" shadowCol="16951" srcRow="700" trgRow="690" color="EX-pale-blue-magenta" />
    <link srcID="2893" trgID="2862" rel="P" directed="false" shadow="false" column="8725" shadowCol="16952" srcRow="690" trgRow="701" color="EX-pale-yellow orange" />
    <link srcID="2893" trgID="2811" rel="P" directed="false" shadow="false" column="8726" shadowCol="16953" srcRow="690" trgRow="702" color="EX-medium-magenta" />
    <link srcID="2893" trgID="2810" rel="P" directed="false" shadow="false" column="8727" shadowCol="16954" srcRow="690" trgRow="811" color="EX-pale-red" />
    <link srcID="2893" trgID="2837" rel="P" directed="false" shadow="false" column="8728" shadowCol="16955" srcRow="690" trgRow="812" color="EX-pale-cyan" />
    <link srcID="2893" trgID="2988" rel="P" directed="false" shadow="false" column="8729" shadowCol="16956" srcRow="690" trgRow="815" color="EX-pale-yellow-green" />
    <link srcID="2893" trgID="2894" rel="P" directed="false" shadow="false" column="8730" shadowCol="16957" srcRow="690" trgRow="853" color="EX-pale-purple" />
    <link srcID="2320" trgID="2893" rel="pRp" directed="false" shadow="false" column="8731" shadowCol="16958" srcRow="703" trgRow="690" color="EX-pale-magenta" />
    <link srcID="2893" trgID="2832" rel="pRp" directed="false" shadow="false" column="8732" shadowCol="16959" srcRow="690" trgRow="852" color="EX-pale-red-orange" />
    <link srcID="2840" trgID="2833" rel="P" directed="false" shadow="true" shadowCol="16960" srcRow="691" trgRow="424" color="EX-blue" />
    <link srcID="2866" trgID="2840" rel="P" directed="false" shadow="true" shadowCol="16961" srcRow="595" trgRow="691" color="EX-orange" />
    <link srcID="2867" trgID="2840" rel="P" directed="false" shadow="true" shadowCol="16962" srcRow="683" trgRow="691" color="EX-dark-cyan" />
    <link srcID="2865" trgID="2840" rel="P" directed="false" shadow="true" shadowCol="16963" srcRow="684" trgRow="691" color="EX-red" />
    <link srcID="2892" trgID="2840" rel="P" directed="false" shadow="true" shadowCol="16964" srcRow="685" trgRow="691" color="EX-dark-orange" />
    <link srcID="2870" trgID="2840" rel="P" directed="false" shadow="true" shadowCol="16965" srcRow="686" trgRow="691" color="EX-dark-gray-purple" />
    <link srcID="2809" trgID="2840" rel="P" directed="false" shadow="true" shadowCol="16966" srcRow="687" trgRow="691" color="EX-cyan" />
    <link srcID="2868" trgID="2840" rel="P" directed="false" shadow="true" shadowCol="16967" srcRow="688" trgRow="691" color="EX-yellow-orange" />
    <link srcID="2863" trgID="2840" rel="P" directed="false" shadow="true" shadowCol="16968" srcRow="689" trgRow="691" color="EX-pure-blue" />
    <link srcID="2893" trgID="2840" rel="P" directed="false" shadow="true" shadowCol="16969" srcRow="690" trgRow="691" color="EX-dark-yellow-green" />
    <link srcID="2838" trgID="2840" rel="P" directed="false" shadow="false" column="8733" shadowCol="16970" srcRow="692" trgRow="691" color="EX-dark-magenta" />
    <link srcID="2835" trgID="2840" rel="P" directed="false" shadow="false" column="8734" shadowCol="16971" srcRow="693" trgRow="691" color="EX-dark-green" />
    <link srcID="2836" trgID="2840" rel="P" directed="false" shadow="false" column="8735" shadowCol="16972" srcRow="694" trgRow="691" color="EX-blue-magenta" />
    <link srcID="2871" trgID="2840" rel="P" directed="false" shadow="false" column="8736" shadowCol="16973" srcRow="695" trgRow="691" color="EX-yellow-green" />
    <link srcID="2869" trgID="2840" rel="P" directed="false" shadow="false" column="8737" shadowCol="16974" srcRow="696" trgRow="691" color="EX-magenta" />
    <link srcID="2841" trgID="2840" rel="P" directed="false" shadow="false" column="8738" shadowCol="16975" srcRow="697" trgRow="691" color="EX-green" />
    <link srcID="2840" trgID="2839" rel="P" directed="false" shadow="false" column="8739" shadowCol="16976" srcRow="691" trgRow="698" color="EX-yellow" />
    <link srcID="2834" trgID="2840" rel="P" directed="false" shadow="false" column="8740" shadowCol="16977" srcRow="699" trgRow="691" color="EX-purple" />
    <link srcID="2864" trgID="2840" rel="P" directed="false" shadow="false" column="8741" shadowCol="16978" srcRow="700" trgRow="691" color="EX-dark-purple" />
    <link srcID="2840" trgID="2862" rel="P" directed="false" shadow="false" column="8742" shadowCol="16979" srcRow="691" trgRow="701" color="EX-dark-red" />
    <link srcID="2840" trgID="2811" rel="P" directed="false" shadow="false" column="8743" shadowCol="16980" srcRow="691" trgRow="702" color="EX-pale-green" />
    <link srcID="2840" trgID="2810" rel="P" directed="false" shadow="false" column="8744" shadowCol="16981" srcRow="691" trgRow="811" color="EX-pale-blue" />
    <link srcID="2840" trgID="2837" rel="P" directed="false" shadow="false" column="8745" shadowCol="16982" srcRow="691" trgRow="812" color="EX-dark-tan" />
    <link srcID="2840" trgID="2894" rel="P" directed="false" shadow="false" column="8746" shadowCol="16983" srcRow="691" trgRow="853" color="EX-pale-blue-magenta" />
    <link srcID="2840" trgID="2546" rel="pRp" directed="false" shadow="false" column="8747" shadowCol="16984" srcRow="691" trgRow="797" color="EX-pale-yellow orange" />
    <link srcID="2840" trgID="2988" rel="pRp" directed="false" shadow="false" column="8748" shadowCol="16985" srcRow="691" trgRow="815" color="EX-medium-magenta" />
    <link srcID="2838" trgID="2833" rel="P" directed="false" shadow="true" shadowCol="16986" srcRow="692" trgRow="424" color="EX-pale-red" />
    <link srcID="2838" trgID="2866" rel="P" directed="false" shadow="true" shadowCol="16987" srcRow="692" trgRow="595" color="EX-pale-cyan" />
    <link srcID="2838" trgID="2867" rel="P" directed="false" shadow="true" shadowCol="16988" srcRow="692" trgRow="683" color="EX-pale-yellow-green" />
    <link srcID="2838" trgID="2865" rel="P" directed="false" shadow="true" shadowCol="16989" srcRow="692" trgRow="684" color="EX-pale-purple" />
    <link srcID="2838" trgID="2892" rel="P" directed="false" shadow="true" shadowCol="16990" srcRow="692" trgRow="685" color="EX-pale-magenta" />
    <link srcID="2838" trgID="2870" rel="P" directed="false" shadow="true" shadowCol="16991" srcRow="692" trgRow="686" color="EX-pale-red-orange" />
    <link srcID="2838" trgID="2809" rel="P" directed="false" shadow="true" shadowCol="16992" srcRow="692" trgRow="687" color="EX-blue" />
    <link srcID="2838" trgID="2868" rel="P" directed="false" shadow="true" shadowCol="16993" srcRow="692" trgRow="688" color="EX-orange" />
    <link srcID="2863" trgID="2838" rel="P" directed="false" shadow="true" shadowCol="16994" srcRow="689" trgRow="692" color="EX-dark-cyan" />
    <link srcID="2838" trgID="2893" rel="P" directed="false" shadow="true" shadowCol="16995" srcRow="692" trgRow="690" color="EX-red" />
    <link srcID="2838" trgID="2840" rel="P" directed="false" shadow="true" shadowCol="16996" srcRow="692" trgRow="691" color="EX-dark-orange" />
    <link srcID="2838" trgID="2835" rel="P" directed="false" shadow="false" column="8749" shadowCol="16997" srcRow="692" trgRow="693" color="EX-dark-gray-purple" />
    <link srcID="2838" trgID="2836" rel="P" directed="false" shadow="false" column="8750" shadowCol="16998" srcRow="692" trgRow="694" color="EX-cyan" />
    <link srcID="2838" trgID="2871" rel="P" directed="false" shadow="false" column="8751" shadowCol="16999" srcRow="692" trgRow="695" color="EX-yellow-orange" />
    <link srcID="2838" trgID="2869" rel="P" directed="false" shadow="false" column="8752" shadowCol="17000" srcRow="692" trgRow="696" color="EX-pure-blue" />
    <link srcID="2838" trgID="2841" rel="P" directed="false" shadow="false" column="8753" shadowCol="17001" srcRow="692" trgRow="697" color="EX-dark-yellow-green" />
    <link srcID="2838" trgID="2839" rel="P" directed="false" shadow="false" column="8754" shadowCol="17002" srcRow="692" trgRow="698" color="EX-dark-magenta" />
    <link srcID="2838" trgID="2834" rel="P" directed="false" shadow="false" column="8755" shadowCol="17003" srcRow="692" trgRow="699" color="EX-dark-green" />
    <link srcID="2838" trgID="2864" rel="P" directed="false" shadow="false" column="8756" shadowCol="17004" srcRow="692" trgRow="700" color="EX-blue-magenta" />
    <link srcID="2838" trgID="2862" rel="P" directed="false" shadow="false" column="8757" shadowCol="17005" srcRow="692" trgRow="701" color="EX-yellow-green" />
    <link srcID="2838" trgID="2811" rel="P" directed="false" shadow="false" column="8758" shadowCol="17006" srcRow="692" trgRow="702" color="EX-magenta" />
    <link srcID="2838" trgID="2810" rel="P" directed="false" shadow="false" column="8759" shadowCol="17007" srcRow="692" trgRow="811" color="EX-green" />
    <link srcID="2838" trgID="2837" rel="P" directed="false" shadow="false" column="8760" shadowCol="17008" srcRow="692" trgRow="812" color="EX-yellow" />
    <link srcID="2838" trgID="2894" rel="pRp" directed="false" shadow="false" column="8761" shadowCol="17009" srcRow="692" trgRow="853" color="EX-purple" />
    <link srcID="2835" trgID="2833" rel="P" directed="false" shadow="true" shadowCol="17010" srcRow="693" trgRow="424" color="EX-dark-purple" />
    <link srcID="2835" trgID="2866" rel="P" directed="false" shadow="true" shadowCol="17011" srcRow="693" trgRow="595" color="EX-dark-red" />
    <link srcID="2835" trgID="2867" rel="P" directed="false" shadow="true" shadowCol="17012" srcRow="693" trgRow="683" color="EX-pale-green" />
    <link srcID="2835" trgID="2865" rel="P" directed="false" shadow="true" shadowCol="17013" srcRow="693" trgRow="684" color="EX-pale-blue" />
    <link srcID="2835" trgID="2892" rel="P" directed="false" shadow="true" shadowCol="17014" srcRow="693" trgRow="685" color="EX-dark-tan" />
    <link srcID="2835" trgID="2870" rel="P" directed="false" shadow="true" shadowCol="17015" srcRow="693" trgRow="686" color="EX-pale-blue-magenta" />
    <link srcID="2835" trgID="2809" rel="P" directed="false" shadow="true" shadowCol="17016" srcRow="693" trgRow="687" color="EX-pale-yellow orange" />
    <link srcID="2835" trgID="2868" rel="P" directed="false" shadow="true" shadowCol="17017" srcRow="693" trgRow="688" color="EX-medium-magenta" />
    <link srcID="2863" trgID="2835" rel="P" directed="false" shadow="true" shadowCol="17018" srcRow="689" trgRow="693" color="EX-pale-red" />
    <link srcID="2835" trgID="2893" rel="P" directed="false" shadow="true" shadowCol="17019" srcRow="693" trgRow="690" color="EX-pale-cyan" />
    <link srcID="2835" trgID="2840" rel="P" directed="false" shadow="true" shadowCol="17020" srcRow="693" trgRow="691" color="EX-pale-yellow-green" />
    <link srcID="2838" trgID="2835" rel="P" directed="false" shadow="true" shadowCol="17021" srcRow="692" trgRow="693" color="EX-pale-purple" />
    <link srcID="2835" trgID="2836" rel="P" directed="false" shadow="false" column="8762" shadowCol="17022" srcRow="693" trgRow="694" color="EX-pale-magenta" />
    <link srcID="2835" trgID="2871" rel="P" directed="false" shadow="false" column="8763" shadowCol="17023" srcRow="693" trgRow="695" color="EX-pale-red-orange" />
    <link srcID="2835" trgID="2869" rel="P" directed="false" shadow="false" column="8764" shadowCol="17024" srcRow="693" trgRow="696" color="EX-blue" />
    <link srcID="2835" trgID="2841" rel="P" directed="false" shadow="false" column="8765" shadowCol="17025" srcRow="693" trgRow="697" color="EX-orange" />
    <link srcID="2835" trgID="2839" rel="P" directed="false" shadow="false" column="8766" shadowCol="17026" srcRow="693" trgRow="698" color="EX-dark-cyan" />
    <link srcID="2835" trgID="2834" rel="P" directed="false" shadow="false" column="8767" shadowCol="17027" srcRow="693" trgRow="699" color="EX-red" />
    <link srcID="2835" trgID="2864" rel="P" directed="false" shadow="false" column="8768" shadowCol="17028" srcRow="693" trgRow="700" color="EX-dark-orange" />
    <link srcID="2835" trgID="2862" rel="P" directed="false" shadow="false" column="8769" shadowCol="17029" srcRow="693" trgRow="701" color="EX-dark-gray-purple" />
    <link srcID="2835" trgID="2811" rel="P" directed="false" shadow="false" column="8770" shadowCol="17030" srcRow="693" trgRow="702" color="EX-cyan" />
    <link srcID="2835" trgID="2810" rel="P" directed="false" shadow="false" column="8771" shadowCol="17031" srcRow="693" trgRow="811" color="EX-yellow-orange" />
    <link srcID="2835" trgID="2837" rel="P" directed="false" shadow="false" column="8772" shadowCol="17032" srcRow="693" trgRow="812" color="EX-pure-blue" />
    <link srcID="2835" trgID="2988" rel="pRp" directed="false" shadow="false" column="8773" shadowCol="17033" srcRow="693" trgRow="815" color="EX-dark-yellow-green" />
    <link srcID="2835" trgID="2894" rel="pRp" directed="false" shadow="false" column="8774" shadowCol="17034" srcRow="693" trgRow="853" color="EX-dark-magenta" />
    <link srcID="2836" trgID="2833" rel="P" directed="false" shadow="true" shadowCol="17035" srcRow="694" trgRow="424" color="EX-dark-green" />
    <link srcID="2836" trgID="2866" rel="P" directed="false" shadow="true" shadowCol="17036" srcRow="694" trgRow="595" color="EX-blue-magenta" />
    <link srcID="2836" trgID="2867" rel="P" directed="false" shadow="true" shadowCol="17037" srcRow="694" trgRow="683" color="EX-yellow-green" />
    <link srcID="2836" trgID="2865" rel="P" directed="false" shadow="true" shadowCol="17038" srcRow="694" trgRow="684" color="EX-magenta" />
    <link srcID="2836" trgID="2892" rel="P" directed="false" shadow="true" shadowCol="17039" srcRow="694" trgRow="685" color="EX-green" />
    <link srcID="2836" trgID="2870" rel="P" directed="false" shadow="true" shadowCol="17040" srcRow="694" trgRow="686" color="EX-yellow" />
    <link srcID="2836" trgID="2809" rel="P" directed="false" shadow="true" shadowCol="17041" srcRow="694" trgRow="687" color="EX-purple" />
    <link srcID="2836" trgID="2868" rel="P" directed="false" shadow="true" shadowCol="17042" srcRow="694" trgRow="688" color="EX-dark-purple" />
    <link srcID="2863" trgID="2836" rel="P" directed="false" shadow="true" shadowCol="17043" srcRow="689" trgRow="694" color="EX-dark-red" />
    <link srcID="2836" trgID="2893" rel="P" directed="false" shadow="true" shadowCol="17044" srcRow="694" trgRow="690" color="EX-pale-green" />
    <link srcID="2836" trgID="2840" rel="P" directed="false" shadow="true" shadowCol="17045" srcRow="694" trgRow="691" color="EX-pale-blue" />
    <link srcID="2838" trgID="2836" rel="P" directed="false" shadow="true" shadowCol="17046" srcRow="692" trgRow="694" color="EX-dark-tan" />
    <link srcID="2835" trgID="2836" rel="P" directed="false" shadow="true" shadowCol="17047" srcRow="693" trgRow="694" color="EX-pale-blue-magenta" />
    <link srcID="2836" trgID="2871" rel="P" directed="false" shadow="false" column="8775" shadowCol="17048" srcRow="694" trgRow="695" color="EX-pale-yellow orange" />
    <link srcID="2836" trgID="2869" rel="P" directed="false" shadow="false" column="8776" shadowCol="17049" srcRow="694" trgRow="696" color="EX-medium-magenta" />
    <link srcID="2836" trgID="2841" rel="P" directed="false" shadow="false" column="8777" shadowCol="17050" srcRow="694" trgRow="697" color="EX-pale-red" />
    <link srcID="2836" trgID="2839" rel="P" directed="false" shadow="false" column="8778" shadowCol="17051" srcRow="694" trgRow="698" color="EX-pale-cyan" />
    <link srcID="2836" trgID="2834" rel="P" directed="false" shadow="false" column="8779" shadowCol="17052" srcRow="694" trgRow="699" color="EX-pale-yellow-green" />
    <link srcID="2836" trgID="2864" rel="P" directed="false" shadow="false" column="8780" shadowCol="17053" srcRow="694" trgRow="700" color="EX-pale-purple" />
    <link srcID="2836" trgID="2862" rel="P" directed="false" shadow="false" column="8781" shadowCol="17054" srcRow="694" trgRow="701" color="EX-pale-magenta" />
    <link srcID="2836" trgID="2811" rel="P" directed="false" shadow="false" column="8782" shadowCol="17055" srcRow="694" trgRow="702" color="EX-pale-red-orange" />
    <link srcID="2836" trgID="2810" rel="P" directed="false" shadow="false" column="8783" shadowCol="17056" srcRow="694" trgRow="811" color="EX-blue" />
    <link srcID="2836" trgID="2837" rel="P" directed="false" shadow="false" column="8784" shadowCol="17057" srcRow="694" trgRow="812" color="EX-orange" />
    <link srcID="2836" trgID="2988" rel="P" directed="false" shadow="false" column="8785" shadowCol="17058" srcRow="694" trgRow="815" color="EX-dark-cyan" />
    <link srcID="2836" trgID="2894" rel="P" directed="false" shadow="false" column="8786" shadowCol="17059" srcRow="694" trgRow="853" color="EX-red" />
    <link srcID="2871" trgID="2833" rel="P" directed="false" shadow="true" shadowCol="17060" srcRow="695" trgRow="424" color="EX-dark-orange" />
    <link srcID="2866" trgID="2871" rel="P" directed="false" shadow="true" shadowCol="17061" srcRow="595" trgRow="695" color="EX-dark-gray-purple" />
    <link srcID="2867" trgID="2871" rel="P" directed="false" shadow="true" shadowCol="17062" srcRow="683" trgRow="695" color="EX-cyan" />
    <link srcID="2865" trgID="2871" rel="P" directed="false" shadow="true" shadowCol="17063" srcRow="684" trgRow="695" color="EX-yellow-orange" />
    <link srcID="2870" trgID="2871" rel="P" directed="false" shadow="true" shadowCol="17064" srcRow="686" trgRow="695" color="EX-pure-blue" />
    <link srcID="2809" trgID="2871" rel="P" directed="false" shadow="true" shadowCol="17065" srcRow="687" trgRow="695" color="EX-dark-yellow-green" />
    <link srcID="2868" trgID="2871" rel="P" directed="false" shadow="true" shadowCol="17066" srcRow="688" trgRow="695" color="EX-dark-magenta" />
    <link srcID="2863" trgID="2871" rel="P" directed="false" shadow="true" shadowCol="17067" srcRow="689" trgRow="695" color="EX-dark-green" />
    <link srcID="2871" trgID="2893" rel="P" directed="false" shadow="true" shadowCol="17068" srcRow="695" trgRow="690" color="EX-blue-magenta" />
    <link srcID="2871" trgID="2840" rel="P" directed="false" shadow="true" shadowCol="17069" srcRow="695" trgRow="691" color="EX-yellow-green" />
    <link srcID="2838" trgID="2871" rel="P" directed="false" shadow="true" shadowCol="17070" srcRow="692" trgRow="695" color="EX-magenta" />
    <link srcID="2835" trgID="2871" rel="P" directed="false" shadow="true" shadowCol="17071" srcRow="693" trgRow="695" color="EX-green" />
    <link srcID="2836" trgID="2871" rel="P" directed="false" shadow="true" shadowCol="17072" srcRow="694" trgRow="695" color="EX-yellow" />
    <link srcID="2869" trgID="2871" rel="P" directed="false" shadow="false" column="8787" shadowCol="17073" srcRow="696" trgRow="695" color="EX-purple" />
    <link srcID="2841" trgID="2871" rel="P" directed="false" shadow="false" column="8788" shadowCol="17074" srcRow="697" trgRow="695" color="EX-dark-purple" />
    <link srcID="2871" trgID="2839" rel="P" directed="false" shadow="false" column="8789" shadowCol="17075" srcRow="695" trgRow="698" color="EX-dark-red" />
    <link srcID="2834" trgID="2871" rel="P" directed="false" shadow="false" column="8790" shadowCol="17076" srcRow="699" trgRow="695" color="EX-pale-green" />
    <link srcID="2864" trgID="2871" rel="P" directed="false" shadow="false" column="8791" shadowCol="17077" srcRow="700" trgRow="695" color="EX-pale-blue" />
    <link srcID="2871" trgID="2862" rel="P" directed="false" shadow="false" column="8792" shadowCol="17078" srcRow="695" trgRow="701" color="EX-dark-tan" />
    <link srcID="2871" trgID="2811" rel="P" directed="false" shadow="false" column="8793" shadowCol="17079" srcRow="695" trgRow="702" color="EX-pale-blue-magenta" />
    <link srcID="2871" trgID="2810" rel="P" directed="false" shadow="false" column="8794" shadowCol="17080" srcRow="695" trgRow="811" color="EX-pale-yellow orange" />
    <link srcID="2871" trgID="2837" rel="P" directed="false" shadow="false" column="8795" shadowCol="17081" srcRow="695" trgRow="812" color="EX-medium-magenta" />
    <link srcID="2871" trgID="2894" rel="P" directed="false" shadow="false" column="8796" shadowCol="17082" srcRow="695" trgRow="853" color="EX-pale-red" />
    <link srcID="2871" trgID="2764" rel="P" directed="false" shadow="false" column="8797" shadowCol="17083" srcRow="695" trgRow="870" color="EX-pale-cyan" />
    <link srcID="2871" trgID="2988" rel="pRp" directed="false" shadow="false" column="8798" shadowCol="17084" srcRow="695" trgRow="815" color="EX-pale-yellow-green" />
    <link srcID="2869" trgID="2833" rel="P" directed="false" shadow="true" shadowCol="17085" srcRow="696" trgRow="424" color="EX-pale-purple" />
    <link srcID="2866" trgID="2869" rel="P" directed="false" shadow="true" shadowCol="17086" srcRow="595" trgRow="696" color="EX-pale-magenta" />
    <link srcID="2867" trgID="2869" rel="P" directed="false" shadow="true" shadowCol="17087" srcRow="683" trgRow="696" color="EX-pale-red-orange" />
    <link srcID="2865" trgID="2869" rel="P" directed="false" shadow="true" shadowCol="17088" srcRow="684" trgRow="696" color="EX-blue" />
    <link srcID="2869" trgID="2892" rel="P" directed="false" shadow="true" shadowCol="17089" srcRow="696" trgRow="685" color="EX-orange" />
    <link srcID="2869" trgID="2870" rel="P" directed="false" shadow="true" shadowCol="17090" srcRow="696" trgRow="686" color="EX-dark-cyan" />
    <link srcID="2809" trgID="2869" rel="P" directed="false" shadow="true" shadowCol="17091" srcRow="687" trgRow="696" color="EX-red" />
    <link srcID="2868" trgID="2869" rel="P" directed="false" shadow="true" shadowCol="17092" srcRow="688" trgRow="696" color="EX-dark-orange" />
    <link srcID="2863" trgID="2869" rel="P" directed="false" shadow="true" shadowCol="17093" srcRow="689" trgRow="696" color="EX-dark-gray-purple" />
    <link srcID="2869" trgID="2893" rel="P" directed="false" shadow="true" shadowCol="17094" srcRow="696" trgRow="690" color="EX-cyan" />
    <link srcID="2869" trgID="2840" rel="P" directed="false" shadow="true" shadowCol="17095" srcRow="696" trgRow="691" color="EX-yellow-orange" />
    <link srcID="2838" trgID="2869" rel="P" directed="false" shadow="true" shadowCol="17096" srcRow="692" trgRow="696" color="EX-pure-blue" />
    <link srcID="2835" trgID="2869" rel="P" directed="false" shadow="true" shadowCol="17097" srcRow="693" trgRow="696" color="EX-dark-yellow-green" />
    <link srcID="2836" trgID="2869" rel="P" directed="false" shadow="true" shadowCol="17098" srcRow="694" trgRow="696" color="EX-dark-magenta" />
    <link srcID="2869" trgID="2871" rel="P" directed="false" shadow="true" shadowCol="17099" srcRow="696" trgRow="695" color="EX-dark-green" />
    <link srcID="2841" trgID="2869" rel="P" directed="false" shadow="false" column="8799" shadowCol="17100" srcRow="697" trgRow="696" color="EX-blue-magenta" />
    <link srcID="2869" trgID="2839" rel="P" directed="false" shadow="false" column="8800" shadowCol="17101" srcRow="696" trgRow="698" color="EX-yellow-green" />
    <link srcID="2834" trgID="2869" rel="P" directed="false" shadow="false" column="8801" shadowCol="17102" srcRow="699" trgRow="696" color="EX-magenta" />
    <link srcID="2864" trgID="2869" rel="P" directed="false" shadow="false" column="8802" shadowCol="17103" srcRow="700" trgRow="696" color="EX-green" />
    <link srcID="2869" trgID="2862" rel="P" directed="false" shadow="false" column="8803" shadowCol="17104" srcRow="696" trgRow="701" color="EX-yellow" />
    <link srcID="2869" trgID="2811" rel="P" directed="false" shadow="false" column="8804" shadowCol="17105" srcRow="696" trgRow="702" color="EX-purple" />
    <link srcID="2869" trgID="2810" rel="P" directed="false" shadow="false" column="8805" shadowCol="17106" srcRow="696" trgRow="811" color="EX-dark-purple" />
    <link srcID="2869" trgID="2837" rel="P" directed="false" shadow="false" column="8806" shadowCol="17107" srcRow="696" trgRow="812" color="EX-dark-red" />
    <link srcID="2869" trgID="2832" rel="P" directed="false" shadow="false" column="8807" shadowCol="17108" srcRow="696" trgRow="852" color="EX-pale-green" />
    <link srcID="2869" trgID="2894" rel="pRp" directed="false" shadow="false" column="8808" shadowCol="17109" srcRow="696" trgRow="853" color="EX-pale-blue" />
    <link srcID="2841" trgID="2833" rel="P" directed="false" shadow="true" shadowCol="17110" srcRow="697" trgRow="424" color="EX-dark-tan" />
    <link srcID="2841" trgID="2866" rel="P" directed="false" shadow="true" shadowCol="17111" srcRow="697" trgRow="595" color="EX-pale-blue-magenta" />
    <link srcID="2841" trgID="2867" rel="P" directed="false" shadow="true" shadowCol="17112" srcRow="697" trgRow="683" color="EX-pale-yellow orange" />
    <link srcID="2841" trgID="2865" rel="P" directed="false" shadow="true" shadowCol="17113" srcRow="697" trgRow="684" color="EX-medium-magenta" />
    <link srcID="2841" trgID="2892" rel="P" directed="false" shadow="true" shadowCol="17114" srcRow="697" trgRow="685" color="EX-pale-red" />
    <link srcID="2841" trgID="2870" rel="P" directed="false" shadow="true" shadowCol="17115" srcRow="697" trgRow="686" color="EX-pale-cyan" />
    <link srcID="2841" trgID="2809" rel="P" directed="false" shadow="true" shadowCol="17116" srcRow="697" trgRow="687" color="EX-pale-yellow-green" />
    <link srcID="2841" trgID="2868" rel="P" directed="false" shadow="true" shadowCol="17117" srcRow="697" trgRow="688" color="EX-pale-purple" />
    <link srcID="2863" trgID="2841" rel="P" directed="false" shadow="true" shadowCol="17118" srcRow="689" trgRow="697" color="EX-pale-magenta" />
    <link srcID="2841" trgID="2893" rel="P" directed="false" shadow="true" shadowCol="17119" srcRow="697" trgRow="690" color="EX-pale-red-orange" />
    <link srcID="2841" trgID="2840" rel="P" directed="false" shadow="true" shadowCol="17120" srcRow="697" trgRow="691" color="EX-blue" />
    <link srcID="2838" trgID="2841" rel="P" directed="false" shadow="true" shadowCol="17121" srcRow="692" trgRow="697" color="EX-orange" />
    <link srcID="2835" trgID="2841" rel="P" directed="false" shadow="true" shadowCol="17122" srcRow="693" trgRow="697" color="EX-dark-cyan" />
    <link srcID="2836" trgID="2841" rel="P" directed="false" shadow="true" shadowCol="17123" srcRow="694" trgRow="697" color="EX-red" />
    <link srcID="2841" trgID="2871" rel="P" directed="false" shadow="true" shadowCol="17124" srcRow="697" trgRow="695" color="EX-dark-orange" />
    <link srcID="2841" trgID="2869" rel="P" directed="false" shadow="true" shadowCol="17125" srcRow="697" trgRow="696" color="EX-dark-gray-purple" />
    <link srcID="2841" trgID="2839" rel="P" directed="false" shadow="false" column="8809" shadowCol="17126" srcRow="697" trgRow="698" color="EX-cyan" />
    <link srcID="2841" trgID="2834" rel="P" directed="false" shadow="false" column="8810" shadowCol="17127" srcRow="697" trgRow="699" color="EX-yellow-orange" />
    <link srcID="2841" trgID="2864" rel="P" directed="false" shadow="false" column="8811" shadowCol="17128" srcRow="697" trgRow="700" color="EX-pure-blue" />
    <link srcID="2841" trgID="2862" rel="P" directed="false" shadow="false" column="8812" shadowCol="17129" srcRow="697" trgRow="701" color="EX-dark-yellow-green" />
    <link srcID="2841" trgID="2811" rel="P" directed="false" shadow="false" column="8813" shadowCol="17130" srcRow="697" trgRow="702" color="EX-dark-magenta" />
    <link srcID="2841" trgID="2810" rel="P" directed="false" shadow="false" column="8814" shadowCol="17131" srcRow="697" trgRow="811" color="EX-dark-green" />
    <link srcID="2841" trgID="2837" rel="P" directed="false" shadow="false" column="8815" shadowCol="17132" srcRow="697" trgRow="812" color="EX-blue-magenta" />
    <link srcID="2841" trgID="2308" rel="pRp" directed="false" shadow="false" column="8816" shadowCol="17133" srcRow="697" trgRow="814" color="EX-yellow-green" />
    <link srcID="2841" trgID="2324" rel="pRp" directed="false" shadow="false" column="8817" shadowCol="17134" srcRow="697" trgRow="862" color="EX-magenta" />
    <link srcID="2839" trgID="2833" rel="P" directed="false" shadow="true" shadowCol="17135" srcRow="698" trgRow="424" color="EX-green" />
    <link srcID="2866" trgID="2839" rel="P" directed="false" shadow="true" shadowCol="17136" srcRow="595" trgRow="698" color="EX-yellow" />
    <link srcID="2867" trgID="2839" rel="P" directed="false" shadow="true" shadowCol="17137" srcRow="683" trgRow="698" color="EX-purple" />
    <link srcID="2865" trgID="2839" rel="P" directed="false" shadow="true" shadowCol="17138" srcRow="684" trgRow="698" color="EX-dark-purple" />
    <link srcID="2870" trgID="2839" rel="P" directed="false" shadow="true" shadowCol="17139" srcRow="686" trgRow="698" color="EX-dark-red" />
    <link srcID="2809" trgID="2839" rel="P" directed="false" shadow="true" shadowCol="17140" srcRow="687" trgRow="698" color="EX-pale-green" />
    <link srcID="2868" trgID="2839" rel="P" directed="false" shadow="true" shadowCol="17141" srcRow="688" trgRow="698" color="EX-pale-blue" />
    <link srcID="2863" trgID="2839" rel="P" directed="false" shadow="true" shadowCol="17142" srcRow="689" trgRow="698" color="EX-dark-tan" />
    <link srcID="2893" trgID="2839" rel="P" directed="false" shadow="true" shadowCol="17143" srcRow="690" trgRow="698" color="EX-pale-blue-magenta" />
    <link srcID="2840" trgID="2839" rel="P" directed="false" shadow="true" shadowCol="17144" srcRow="691" trgRow="698" color="EX-pale-yellow orange" />
    <link srcID="2838" trgID="2839" rel="P" directed="false" shadow="true" shadowCol="17145" srcRow="692" trgRow="698" color="EX-medium-magenta" />
    <link srcID="2835" trgID="2839" rel="P" directed="false" shadow="true" shadowCol="17146" srcRow="693" trgRow="698" color="EX-pale-red" />
    <link srcID="2836" trgID="2839" rel="P" directed="false" shadow="true" shadowCol="17147" srcRow="694" trgRow="698" color="EX-pale-cyan" />
    <link srcID="2871" trgID="2839" rel="P" directed="false" shadow="true" shadowCol="17148" srcRow="695" trgRow="698" color="EX-pale-yellow-green" />
    <link srcID="2869" trgID="2839" rel="P" directed="false" shadow="true" shadowCol="17149" srcRow="696" trgRow="698" color="EX-pale-purple" />
    <link srcID="2841" trgID="2839" rel="P" directed="false" shadow="true" shadowCol="17150" srcRow="697" trgRow="698" color="EX-pale-magenta" />
    <link srcID="2834" trgID="2839" rel="P" directed="false" shadow="false" column="8818" shadowCol="17151" srcRow="699" trgRow="698" color="EX-pale-red-orange" />
    <link srcID="2864" trgID="2839" rel="P" directed="false" shadow="false" column="8819" shadowCol="17152" srcRow="700" trgRow="698" color="EX-blue" />
    <link srcID="2839" trgID="2862" rel="P" directed="false" shadow="false" column="8820" shadowCol="17153" srcRow="698" trgRow="701" color="EX-orange" />
    <link srcID="2839" trgID="2811" rel="P" directed="false" shadow="false" column="8821" shadowCol="17154" srcRow="698" trgRow="702" color="EX-dark-cyan" />
    <link srcID="2839" trgID="2810" rel="P" directed="false" shadow="false" column="8822" shadowCol="17155" srcRow="698" trgRow="811" color="EX-red" />
    <link srcID="2839" trgID="2837" rel="P" directed="false" shadow="false" column="8823" shadowCol="17156" srcRow="698" trgRow="812" color="EX-dark-orange" />
    <link srcID="2839" trgID="2988" rel="P" directed="false" shadow="false" column="8824" shadowCol="17157" srcRow="698" trgRow="815" color="EX-dark-gray-purple" />
    <link srcID="2839" trgID="2894" rel="P" directed="false" shadow="false" column="8825" shadowCol="17158" srcRow="698" trgRow="853" color="EX-cyan" />
    <link srcID="2834" trgID="2833" rel="P" directed="false" shadow="true" shadowCol="17159" srcRow="699" trgRow="424" color="EX-yellow-orange" />
    <link srcID="2834" trgID="2866" rel="P" directed="false" shadow="true" shadowCol="17160" srcRow="699" trgRow="595" color="EX-pure-blue" />
    <link srcID="2834" trgID="2867" rel="P" directed="false" shadow="true" shadowCol="17161" srcRow="699" trgRow="683" color="EX-dark-yellow-green" />
    <link srcID="2834" trgID="2865" rel="P" directed="false" shadow="true" shadowCol="17162" srcRow="699" trgRow="684" color="EX-dark-magenta" />
    <link srcID="2834" trgID="2870" rel="P" directed="false" shadow="true" shadowCol="17163" srcRow="699" trgRow="686" color="EX-dark-green" />
    <link srcID="2834" trgID="2809" rel="P" directed="false" shadow="true" shadowCol="17164" srcRow="699" trgRow="687" color="EX-blue-magenta" />
    <link srcID="2868" trgID="2834" rel="P" directed="false" shadow="true" shadowCol="17165" srcRow="688" trgRow="699" color="EX-yellow-green" />
    <link srcID="2863" trgID="2834" rel="P" directed="false" shadow="true" shadowCol="17166" srcRow="689" trgRow="699" color="EX-magenta" />
    <link srcID="2834" trgID="2893" rel="P" directed="false" shadow="true" shadowCol="17167" srcRow="699" trgRow="690" color="EX-green" />
    <link srcID="2834" trgID="2840" rel="P" directed="false" shadow="true" shadowCol="17168" srcRow="699" trgRow="691" color="EX-yellow" />
    <link srcID="2838" trgID="2834" rel="P" directed="false" shadow="true" shadowCol="17169" srcRow="692" trgRow="699" color="EX-purple" />
    <link srcID="2835" trgID="2834" rel="P" directed="false" shadow="true" shadowCol="17170" srcRow="693" trgRow="699" color="EX-dark-purple" />
    <link srcID="2836" trgID="2834" rel="P" directed="false" shadow="true" shadowCol="17171" srcRow="694" trgRow="699" color="EX-dark-red" />
    <link srcID="2834" trgID="2871" rel="P" directed="false" shadow="true" shadowCol="17172" srcRow="699" trgRow="695" color="EX-pale-green" />
    <link srcID="2834" trgID="2869" rel="P" directed="false" shadow="true" shadowCol="17173" srcRow="699" trgRow="696" color="EX-pale-blue" />
    <link srcID="2841" trgID="2834" rel="P" directed="false" shadow="true" shadowCol="17174" srcRow="697" trgRow="699" color="EX-dark-tan" />
    <link srcID="2834" trgID="2839" rel="P" directed="false" shadow="true" shadowCol="17175" srcRow="699" trgRow="698" color="EX-pale-blue-magenta" />
    <link srcID="2864" trgID="2834" rel="P" directed="false" shadow="false" column="8826" shadowCol="17176" srcRow="700" trgRow="699" color="EX-pale-yellow orange" />
    <link srcID="2834" trgID="2862" rel="P" directed="false" shadow="false" column="8827" shadowCol="17177" srcRow="699" trgRow="701" color="EX-medium-magenta" />
    <link srcID="2834" trgID="2811" rel="P" directed="false" shadow="false" column="8828" shadowCol="17178" srcRow="699" trgRow="702" color="EX-pale-red" />
    <link srcID="2834" trgID="2810" rel="P" directed="false" shadow="false" column="8829" shadowCol="17179" srcRow="699" trgRow="811" color="EX-pale-cyan" />
    <link srcID="2834" trgID="2837" rel="pRp" directed="false" shadow="false" column="8830" shadowCol="17180" srcRow="699" trgRow="812" color="EX-pale-yellow-green" />
    <link srcID="2834" trgID="2894" rel="pRp" directed="false" shadow="false" column="8831" shadowCol="17181" srcRow="699" trgRow="853" color="EX-pale-purple" />
    <link srcID="2864" trgID="2833" rel="P" directed="false" shadow="true" shadowCol="17182" srcRow="700" trgRow="424" color="EX-pale-magenta" />
    <link srcID="2864" trgID="2866" rel="P" directed="false" shadow="true" shadowCol="17183" srcRow="700" trgRow="595" color="EX-pale-red-orange" />
    <link srcID="2864" trgID="2867" rel="P" directed="false" shadow="true" shadowCol="17184" srcRow="700" trgRow="683" color="EX-blue" />
    <link srcID="2864" trgID="2865" rel="P" directed="false" shadow="true" shadowCol="17185" srcRow="700" trgRow="684" color="EX-orange" />
    <link srcID="2864" trgID="2870" rel="P" directed="false" shadow="true" shadowCol="17186" srcRow="700" trgRow="686" color="EX-dark-cyan" />
    <link srcID="2864" trgID="2809" rel="P" directed="false" shadow="true" shadowCol="17187" srcRow="700" trgRow="687" color="EX-red" />
    <link srcID="2864" trgID="2868" rel="P" directed="false" shadow="true" shadowCol="17188" srcRow="700" trgRow="688" color="EX-dark-orange" />
    <link srcID="2863" trgID="2864" rel="P" directed="false" shadow="true" shadowCol="17189" srcRow="689" trgRow="700" color="EX-dark-gray-purple" />
    <link srcID="2864" trgID="2893" rel="P" directed="false" shadow="true" shadowCol="17190" srcRow="700" trgRow="690" color="EX-cyan" />
    <link srcID="2864" trgID="2840" rel="P" directed="false" shadow="true" shadowCol="17191" srcRow="700" trgRow="691" color="EX-yellow-orange" />
    <link srcID="2838" trgID="2864" rel="P" directed="false" shadow="true" shadowCol="17192" srcRow="692" trgRow="700" color="EX-pure-blue" />
    <link srcID="2835" trgID="2864" rel="P" directed="false" shadow="true" shadowCol="17193" srcRow="693" trgRow="700" color="EX-dark-yellow-green" />
    <link srcID="2836" trgID="2864" rel="P" directed="false" shadow="true" shadowCol="17194" srcRow="694" trgRow="700" color="EX-dark-magenta" />
    <link srcID="2864" trgID="2871" rel="P" directed="false" shadow="true" shadowCol="17195" srcRow="700" trgRow="695" color="EX-dark-green" />
    <link srcID="2864" trgID="2869" rel="P" directed="false" shadow="true" shadowCol="17196" srcRow="700" trgRow="696" color="EX-blue-magenta" />
    <link srcID="2841" trgID="2864" rel="P" directed="false" shadow="true" shadowCol="17197" srcRow="697" trgRow="700" color="EX-yellow-green" />
    <link srcID="2864" trgID="2839" rel="P" directed="false" shadow="true" shadowCol="17198" srcRow="700" trgRow="698" color="EX-magenta" />
    <link srcID="2864" trgID="2834" rel="P" directed="false" shadow="true" shadowCol="17199" srcRow="700" trgRow="699" color="EX-green" />
    <link srcID="2864" trgID="2862" rel="P" directed="false" shadow="false" column="8832" shadowCol="17200" srcRow="700" trgRow="701" color="EX-yellow" />
    <link srcID="2864" trgID="2811" rel="P" directed="false" shadow="false" column="8833" shadowCol="17201" srcRow="700" trgRow="702" color="EX-purple" />
    <link srcID="2864" trgID="2810" rel="P" directed="false" shadow="false" column="8834" shadowCol="17202" srcRow="700" trgRow="811" color="EX-dark-purple" />
    <link srcID="2864" trgID="2837" rel="P" directed="false" shadow="false" column="8835" shadowCol="17203" srcRow="700" trgRow="812" color="EX-dark-red" />
    <link srcID="2833" trgID="2862" rel="P" directed="false" shadow="true" shadowCol="17204" srcRow="424" trgRow="701" color="EX-pale-green" />
    <link srcID="2866" trgID="2862" rel="P" directed="false" shadow="true" shadowCol="17205" srcRow="595" trgRow="701" color="EX-pale-blue" />
    <link srcID="2867" trgID="2862" rel="P" directed="false" shadow="true" shadowCol="17206" srcRow="683" trgRow="701" color="EX-dark-tan" />
    <link srcID="2865" trgID="2862" rel="P" directed="false" shadow="true" shadowCol="17207" srcRow="684" trgRow="701" color="EX-pale-blue-magenta" />
    <link srcID="2870" trgID="2862" rel="P" directed="false" shadow="true" shadowCol="17208" srcRow="686" trgRow="701" color="EX-pale-yellow orange" />
    <link srcID="2809" trgID="2862" rel="P" directed="false" shadow="true" shadowCol="17209" srcRow="687" trgRow="701" color="EX-medium-magenta" />
    <link srcID="2868" trgID="2862" rel="P" directed="false" shadow="true" shadowCol="17210" srcRow="688" trgRow="701" color="EX-pale-red" />
    <link srcID="2863" trgID="2862" rel="P" directed="false" shadow="true" shadowCol="17211" srcRow="689" trgRow="701" color="EX-pale-cyan" />
    <link srcID="2893" trgID="2862" rel="P" directed="false" shadow="true" shadowCol="17212" srcRow="690" trgRow="701" color="EX-pale-yellow-green" />
    <link srcID="2840" trgID="2862" rel="P" directed="false" shadow="true" shadowCol="17213" srcRow="691" trgRow="701" color="EX-pale-purple" />
    <link srcID="2838" trgID="2862" rel="P" directed="false" shadow="true" shadowCol="17214" srcRow="692" trgRow="701" color="EX-pale-magenta" />
    <link srcID="2835" trgID="2862" rel="P" directed="false" shadow="true" shadowCol="17215" srcRow="693" trgRow="701" color="EX-pale-red-orange" />
    <link srcID="2836" trgID="2862" rel="P" directed="false" shadow="true" shadowCol="17216" srcRow="694" trgRow="701" color="EX-blue" />
    <link srcID="2871" trgID="2862" rel="P" directed="false" shadow="true" shadowCol="17217" srcRow="695" trgRow="701" color="EX-orange" />
    <link srcID="2869" trgID="2862" rel="P" directed="false" shadow="true" shadowCol="17218" srcRow="696" trgRow="701" color="EX-dark-cyan" />
    <link srcID="2841" trgID="2862" rel="P" directed="false" shadow="true" shadowCol="17219" srcRow="697" trgRow="701" color="EX-red" />
    <link srcID="2839" trgID="2862" rel="P" directed="false" shadow="true" shadowCol="17220" srcRow="698" trgRow="701" color="EX-dark-orange" />
    <link srcID="2834" trgID="2862" rel="P" directed="false" shadow="true" shadowCol="17221" srcRow="699" trgRow="701" color="EX-dark-gray-purple" />
    <link srcID="2864" trgID="2862" rel="P" directed="false" shadow="true" shadowCol="17222" srcRow="700" trgRow="701" color="EX-cyan" />
    <link srcID="2862" trgID="2811" rel="P" directed="false" shadow="false" column="8836" shadowCol="17223" srcRow="701" trgRow="702" color="EX-yellow-orange" />
    <link srcID="2862" trgID="2810" rel="P" directed="false" shadow="false" column="8837" shadowCol="17224" srcRow="701" trgRow="811" color="EX-pure-blue" />
    <link srcID="2833" trgID="2811" rel="P" directed="false" shadow="true" shadowCol="17225" srcRow="424" trgRow="702" color="EX-dark-yellow-green" />
    <link srcID="2866" trgID="2811" rel="P" directed="false" shadow="true" shadowCol="17226" srcRow="595" trgRow="702" color="EX-dark-magenta" />
    <link srcID="2867" trgID="2811" rel="P" directed="false" shadow="true" shadowCol="17227" srcRow="683" trgRow="702" color="EX-dark-green" />
    <link srcID="2865" trgID="2811" rel="P" directed="false" shadow="true" shadowCol="17228" srcRow="684" trgRow="702" color="EX-blue-magenta" />
    <link srcID="2870" trgID="2811" rel="P" directed="false" shadow="true" shadowCol="17229" srcRow="686" trgRow="702" color="EX-yellow-green" />
    <link srcID="2809" trgID="2811" rel="P" directed="false" shadow="true" shadowCol="17230" srcRow="687" trgRow="702" color="EX-magenta" />
    <link srcID="2868" trgID="2811" rel="P" directed="false" shadow="true" shadowCol="17231" srcRow="688" trgRow="702" color="EX-green" />
    <link srcID="2863" trgID="2811" rel="P" directed="false" shadow="true" shadowCol="17232" srcRow="689" trgRow="702" color="EX-yellow" />
    <link srcID="2893" trgID="2811" rel="P" directed="false" shadow="true" shadowCol="17233" srcRow="690" trgRow="702" color="EX-purple" />
    <link srcID="2840" trgID="2811" rel="P" directed="false" shadow="true" shadowCol="17234" srcRow="691" trgRow="702" color="EX-dark-purple" />
    <link srcID="2838" trgID="2811" rel="P" directed="false" shadow="true" shadowCol="17235" srcRow="692" trgRow="702" color="EX-dark-red" />
    <link srcID="2835" trgID="2811" rel="P" directed="false" shadow="true" shadowCol="17236" srcRow="693" trgRow="702" color="EX-pale-green" />
    <link srcID="2836" trgID="2811" rel="P" directed="false" shadow="true" shadowCol="17237" srcRow="694" trgRow="702" color="EX-pale-blue" />
    <link srcID="2871" trgID="2811" rel="P" directed="false" shadow="true" shadowCol="17238" srcRow="695" trgRow="702" color="EX-dark-tan" />
    <link srcID="2869" trgID="2811" rel="P" directed="false" shadow="true" shadowCol="17239" srcRow="696" trgRow="702" color="EX-pale-blue-magenta" />
    <link srcID="2841" trgID="2811" rel="P" directed="false" shadow="true" shadowCol="17240" srcRow="697" trgRow="702" color="EX-pale-yellow orange" />
    <link srcID="2839" trgID="2811" rel="P" directed="false" shadow="true" shadowCol="17241" srcRow="698" trgRow="702" color="EX-medium-magenta" />
    <link srcID="2834" trgID="2811" rel="P" directed="false" shadow="true" shadowCol="17242" srcRow="699" trgRow="702" color="EX-pale-red" />
    <link srcID="2864" trgID="2811" rel="P" directed="false" shadow="true" shadowCol="17243" srcRow="700" trgRow="702" color="EX-pale-cyan" />
    <link srcID="2862" trgID="2811" rel="P" directed="false" shadow="true" shadowCol="17244" srcRow="701" trgRow="702" color="EX-pale-yellow-green" />
    <link srcID="2320" trgID="2833" rel="P" directed="false" shadow="true" shadowCol="17245" srcRow="703" trgRow="424" color="EX-pale-purple" />
    <link srcID="2320" trgID="2867" rel="P" directed="false" shadow="true" shadowCol="17246" srcRow="703" trgRow="683" color="EX-pale-magenta" />
    <link srcID="2320" trgID="2865" rel="P" directed="false" shadow="true" shadowCol="17247" srcRow="703" trgRow="684" color="EX-pale-red-orange" />
    <link srcID="2320" trgID="2892" rel="P" directed="false" shadow="true" shadowCol="17248" srcRow="703" trgRow="685" color="EX-blue" />
    <link srcID="2321" trgID="2320" rel="P" directed="false" shadow="false" column="8838" shadowCol="17249" srcRow="813" trgRow="703" color="EX-orange" />
    <link srcID="2320" trgID="2308" rel="P" directed="false" shadow="false" column="8839" shadowCol="17250" srcRow="703" trgRow="814" color="EX-dark-cyan" />
    <link srcID="2320" trgID="2832" rel="P" directed="false" shadow="false" column="8840" shadowCol="17251" srcRow="703" trgRow="852" color="EX-red" />
    <link srcID="2320" trgID="2316" rel="P" directed="false" shadow="false" column="8841" shadowCol="17252" srcRow="703" trgRow="855" color="EX-dark-orange" />
    <link srcID="2320" trgID="2310" rel="P" directed="false" shadow="false" column="8842" shadowCol="17253" srcRow="703" trgRow="856" color="EX-dark-gray-purple" />
    <link srcID="2320" trgID="2326" rel="P" directed="false" shadow="false" column="8843" shadowCol="17254" srcRow="703" trgRow="857" color="EX-cyan" />
    <link srcID="2320" trgID="2314" rel="P" directed="false" shadow="false" column="8844" shadowCol="17255" srcRow="703" trgRow="858" color="EX-yellow-orange" />
    <link srcID="2320" trgID="2312" rel="P" directed="false" shadow="false" column="8845" shadowCol="17256" srcRow="703" trgRow="859" color="EX-pure-blue" />
    <link srcID="2320" trgID="2330" rel="P" directed="false" shadow="false" column="8846" shadowCol="17257" srcRow="703" trgRow="860" color="EX-dark-yellow-green" />
    <link srcID="2320" trgID="2332" rel="P" directed="false" shadow="false" column="8847" shadowCol="17258" srcRow="703" trgRow="861" color="EX-dark-magenta" />
    <link srcID="2320" trgID="2324" rel="P" directed="false" shadow="false" column="8848" shadowCol="17259" srcRow="703" trgRow="862" color="EX-dark-green" />
    <link srcID="2320" trgID="2328" rel="P" directed="false" shadow="false" column="8849" shadowCol="17260" srcRow="703" trgRow="863" color="EX-blue-magenta" />
    <link srcID="2320" trgID="2319" rel="P" directed="false" shadow="false" column="8850" shadowCol="17261" srcRow="703" trgRow="864" color="EX-yellow-green" />
    <link srcID="2320" trgID="2866" rel="pRp" directed="false" shadow="true" shadowCol="17262" srcRow="703" trgRow="595" color="EX-magenta" />
    <link srcID="2320" trgID="2893" rel="pRp" directed="false" shadow="true" shadowCol="17263" srcRow="703" trgRow="690" color="EX-green" />
    <link srcID="2453" trgID="2451" rel="P" directed="false" shadow="true" shadowCol="17264" srcRow="704" trgRow="435" color="EX-yellow" />
    <link srcID="2456" trgID="2453" rel="P" directed="false" shadow="true" shadowCol="17265" srcRow="525" trgRow="704" color="EX-purple" />
    <link srcID="2453" trgID="2269" rel="P" directed="false" shadow="true" shadowCol="17266" srcRow="704" trgRow="535" color="EX-dark-purple" />
    <link srcID="2053" trgID="2453" rel="P" directed="false" shadow="true" shadowCol="17267" srcRow="536" trgRow="704" color="EX-dark-red" />
    <link srcID="2453" trgID="2485" rel="P" directed="false" shadow="false" column="8851" shadowCol="17268" srcRow="704" trgRow="783" color="EX-pale-green" />
    <link srcID="2453" trgID="2488" rel="P" directed="false" shadow="false" column="8852" shadowCol="17269" srcRow="704" trgRow="784" color="EX-pale-blue" />
    <link srcID="2453" trgID="2487" rel="P" directed="false" shadow="false" column="8853" shadowCol="17270" srcRow="704" trgRow="785" color="EX-dark-tan" />
    <link srcID="2453" trgID="2461" rel="pRp" directed="false" shadow="true" shadowCol="17271" srcRow="704" trgRow="425" color="EX-pale-blue-magenta" />
    <link srcID="2453" trgID="2052" rel="pRp" directed="false" shadow="false" column="8854" shadowCol="17272" srcRow="704" trgRow="796" color="EX-pale-yellow orange" />
    <link srcID="2453" trgID="2028" rel="pRp" directed="false" shadow="false" column="8855" shadowCol="17273" srcRow="704" trgRow="871" color="EX-medium-magenta" />
    <link srcID="2461" trgID="2535" rel="P" directed="false" shadow="true" shadowCol="17274" srcRow="425" trgRow="705" color="EX-pale-red" />
    <link srcID="2170" trgID="2193" rel="P" directed="false" shadow="true" shadowCol="17275" srcRow="706" trgRow="432" color="EX-pale-cyan" />
    <link srcID="2170" trgID="2210" rel="P" directed="false" shadow="true" shadowCol="17276" srcRow="706" trgRow="433" color="EX-pale-yellow-green" />
    <link srcID="2170" trgID="2201" rel="P" directed="false" shadow="true" shadowCol="17277" srcRow="706" trgRow="434" color="EX-pale-purple" />
    <link srcID="2170" trgID="2825" rel="P" directed="false" shadow="true" shadowCol="17278" srcRow="706" trgRow="466" color="EX-pale-magenta" />
    <link srcID="2170" trgID="2226" rel="P" directed="false" shadow="true" shadowCol="17279" srcRow="706" trgRow="486" color="EX-pale-red-orange" />
    <link srcID="2170" trgID="2304" rel="P" directed="false" shadow="true" shadowCol="17280" srcRow="706" trgRow="487" color="EX-blue" />
    <link srcID="2170" trgID="2181" rel="P" directed="false" shadow="false" column="8856" shadowCol="17281" srcRow="706" trgRow="707" color="EX-orange" />
    <link srcID="2170" trgID="2171" rel="P" directed="false" shadow="false" column="8857" shadowCol="17282" srcRow="706" trgRow="708" color="EX-dark-cyan" />
    <link srcID="2170" trgID="2168" rel="P" directed="false" shadow="false" column="8858" shadowCol="17283" srcRow="706" trgRow="709" color="EX-red" />
    <link srcID="2170" trgID="2184" rel="P" directed="false" shadow="false" column="8859" shadowCol="17284" srcRow="706" trgRow="710" color="EX-dark-orange" />
    <link srcID="2170" trgID="2236" rel="P" directed="false" shadow="false" column="8860" shadowCol="17285" srcRow="706" trgRow="711" color="EX-dark-gray-purple" />
    <link srcID="2170" trgID="2154" rel="P" directed="false" shadow="false" column="8861" shadowCol="17286" srcRow="706" trgRow="712" color="EX-cyan" />
    <link srcID="2170" trgID="2208" rel="P" directed="false" shadow="false" column="8862" shadowCol="17287" srcRow="706" trgRow="713" color="EX-yellow-orange" />
    <link srcID="2170" trgID="2190" rel="P" directed="false" shadow="false" column="8863" shadowCol="17288" srcRow="706" trgRow="714" color="EX-pure-blue" />
    <link srcID="2170" trgID="2214" rel="P" directed="false" shadow="false" column="8864" shadowCol="17289" srcRow="706" trgRow="715" color="EX-dark-yellow-green" />
    <link srcID="2170" trgID="2178" rel="P" directed="false" shadow="false" column="8865" shadowCol="17290" srcRow="706" trgRow="716" color="EX-dark-magenta" />
    <link srcID="2221" trgID="2170" rel="P" directed="false" shadow="false" column="8866" shadowCol="17291" srcRow="717" trgRow="706" color="EX-dark-green" />
    <link srcID="2170" trgID="2196" rel="P" directed="false" shadow="false" column="8867" shadowCol="17292" srcRow="706" trgRow="718" color="EX-blue-magenta" />
    <link srcID="2170" trgID="2204" rel="P" directed="false" shadow="false" column="8868" shadowCol="17293" srcRow="706" trgRow="719" color="EX-yellow-green" />
    <link srcID="2170" trgID="2166" rel="P" directed="false" shadow="false" column="8869" shadowCol="17294" srcRow="706" trgRow="720" color="EX-magenta" />
    <link srcID="2170" trgID="2228" rel="P" directed="false" shadow="false" column="8870" shadowCol="17295" srcRow="706" trgRow="721" color="EX-green" />
    <link srcID="2170" trgID="2198" rel="P" directed="false" shadow="false" column="8871" shadowCol="17296" srcRow="706" trgRow="722" color="EX-yellow" />
    <link srcID="2170" trgID="2206" rel="P" directed="false" shadow="false" column="8872" shadowCol="17297" srcRow="706" trgRow="723" color="EX-purple" />
    <link srcID="2170" trgID="2160" rel="P" directed="false" shadow="false" column="8873" shadowCol="17298" srcRow="706" trgRow="724" color="EX-dark-purple" />
    <link srcID="2212" trgID="2170" rel="P" directed="false" shadow="false" column="8874" shadowCol="17299" srcRow="725" trgRow="706" color="EX-dark-red" />
    <link srcID="2170" trgID="2163" rel="P" directed="false" shadow="false" column="8875" shadowCol="17300" srcRow="706" trgRow="726" color="EX-pale-green" />
    <link srcID="2170" trgID="2234" rel="P" directed="false" shadow="false" column="8876" shadowCol="17301" srcRow="706" trgRow="727" color="EX-pale-blue" />
    <link srcID="2170" trgID="2224" rel="P" directed="false" shadow="false" column="8877" shadowCol="17302" srcRow="706" trgRow="728" color="EX-dark-tan" />
    <link srcID="2170" trgID="2218" rel="P" directed="false" shadow="false" column="8878" shadowCol="17303" srcRow="706" trgRow="729" color="EX-pale-blue-magenta" />
    <link srcID="2170" trgID="2220" rel="P" directed="false" shadow="false" column="8879" shadowCol="17304" srcRow="706" trgRow="730" color="EX-pale-yellow orange" />
    <link srcID="2170" trgID="2217" rel="P" directed="false" shadow="false" column="8880" shadowCol="17305" srcRow="706" trgRow="731" color="EX-medium-magenta" />
    <link srcID="2170" trgID="2200" rel="P" directed="false" shadow="false" column="8881" shadowCol="17306" srcRow="706" trgRow="732" color="EX-pale-red" />
    <link srcID="2170" trgID="2230" rel="P" directed="false" shadow="false" column="8882" shadowCol="17307" srcRow="706" trgRow="733" color="EX-pale-cyan" />
    <link srcID="2170" trgID="2188" rel="P" directed="false" shadow="false" column="8883" shadowCol="17308" srcRow="706" trgRow="734" color="EX-pale-yellow-green" />
    <link srcID="2170" trgID="2232" rel="P" directed="false" shadow="false" column="8884" shadowCol="17309" srcRow="706" trgRow="735" color="EX-pale-purple" />
    <link srcID="2170" trgID="2159" rel="pRp" directed="false" shadow="false" column="8885" shadowCol="17310" srcRow="706" trgRow="736" color="EX-pale-magenta" />
    <link srcID="2170" trgID="2239" rel="pRp" directed="false" shadow="false" column="8886" shadowCol="17311" srcRow="706" trgRow="740" color="EX-pale-red-orange" />
    <link srcID="2181" trgID="2193" rel="P" directed="false" shadow="true" shadowCol="17312" srcRow="707" trgRow="432" color="EX-blue" />
    <link srcID="2181" trgID="2210" rel="P" directed="false" shadow="true" shadowCol="17313" srcRow="707" trgRow="433" color="EX-orange" />
    <link srcID="2181" trgID="2201" rel="P" directed="false" shadow="true" shadowCol="17314" srcRow="707" trgRow="434" color="EX-dark-cyan" />
    <link srcID="2181" trgID="2825" rel="P" directed="false" shadow="true" shadowCol="17315" srcRow="707" trgRow="466" color="EX-red" />
    <link srcID="2181" trgID="2226" rel="P" directed="false" shadow="true" shadowCol="17316" srcRow="707" trgRow="486" color="EX-dark-orange" />
    <link srcID="2181" trgID="2304" rel="P" directed="false" shadow="true" shadowCol="17317" srcRow="707" trgRow="487" color="EX-dark-gray-purple" />
    <link srcID="2170" trgID="2181" rel="P" directed="false" shadow="true" shadowCol="17318" srcRow="706" trgRow="707" color="EX-cyan" />
    <link srcID="2181" trgID="2171" rel="P" directed="false" shadow="false" column="8887" shadowCol="17319" srcRow="707" trgRow="708" color="EX-yellow-orange" />
    <link srcID="2181" trgID="2168" rel="P" directed="false" shadow="false" column="8888" shadowCol="17320" srcRow="707" trgRow="709" color="EX-pure-blue" />
    <link srcID="2181" trgID="2184" rel="P" directed="false" shadow="false" column="8889" shadowCol="17321" srcRow="707" trgRow="710" color="EX-dark-yellow-green" />
    <link srcID="2181" trgID="2236" rel="P" directed="false" shadow="false" column="8890" shadowCol="17322" srcRow="707" trgRow="711" color="EX-dark-magenta" />
    <link srcID="2181" trgID="2154" rel="P" directed="false" shadow="false" column="8891" shadowCol="17323" srcRow="707" trgRow="712" color="EX-dark-green" />
    <link srcID="2181" trgID="2208" rel="P" directed="false" shadow="false" column="8892" shadowCol="17324" srcRow="707" trgRow="713" color="EX-blue-magenta" />
    <link srcID="2181" trgID="2190" rel="P" directed="false" shadow="false" column="8893" shadowCol="17325" srcRow="707" trgRow="714" color="EX-yellow-green" />
    <link srcID="2181" trgID="2214" rel="P" directed="false" shadow="false" column="8894" shadowCol="17326" srcRow="707" trgRow="715" color="EX-magenta" />
    <link srcID="2181" trgID="2178" rel="P" directed="false" shadow="false" column="8895" shadowCol="17327" srcRow="707" trgRow="716" color="EX-green" />
    <link srcID="2221" trgID="2181" rel="P" directed="false" shadow="false" column="8896" shadowCol="17328" srcRow="717" trgRow="707" color="EX-yellow" />
    <link srcID="2181" trgID="2196" rel="P" directed="false" shadow="false" column="8897" shadowCol="17329" srcRow="707" trgRow="718" color="EX-purple" />
    <link srcID="2181" trgID="2204" rel="P" directed="false" shadow="false" column="8898" shadowCol="17330" srcRow="707" trgRow="719" color="EX-dark-purple" />
    <link srcID="2181" trgID="2166" rel="P" directed="false" shadow="false" column="8899" shadowCol="17331" srcRow="707" trgRow="720" color="EX-dark-red" />
    <link srcID="2181" trgID="2228" rel="P" directed="false" shadow="false" column="8900" shadowCol="17332" srcRow="707" trgRow="721" color="EX-pale-green" />
    <link srcID="2181" trgID="2198" rel="P" directed="false" shadow="false" column="8901" shadowCol="17333" srcRow="707" trgRow="722" color="EX-pale-blue" />
    <link srcID="2181" trgID="2206" rel="P" directed="false" shadow="false" column="8902" shadowCol="17334" srcRow="707" trgRow="723" color="EX-dark-tan" />
    <link srcID="2181" trgID="2160" rel="P" directed="false" shadow="false" column="8903" shadowCol="17335" srcRow="707" trgRow="724" color="EX-pale-blue-magenta" />
    <link srcID="2212" trgID="2181" rel="P" directed="false" shadow="false" column="8904" shadowCol="17336" srcRow="725" trgRow="707" color="EX-pale-yellow orange" />
    <link srcID="2181" trgID="2163" rel="P" directed="false" shadow="false" column="8905" shadowCol="17337" srcRow="707" trgRow="726" color="EX-medium-magenta" />
    <link srcID="2181" trgID="2234" rel="P" directed="false" shadow="false" column="8906" shadowCol="17338" srcRow="707" trgRow="727" color="EX-pale-red" />
    <link srcID="2181" trgID="2224" rel="P" directed="false" shadow="false" column="8907" shadowCol="17339" srcRow="707" trgRow="728" color="EX-pale-cyan" />
    <link srcID="2181" trgID="2218" rel="P" directed="false" shadow="false" column="8908" shadowCol="17340" srcRow="707" trgRow="729" color="EX-pale-yellow-green" />
    <link srcID="2181" trgID="2220" rel="P" directed="false" shadow="false" column="8909" shadowCol="17341" srcRow="707" trgRow="730" color="EX-pale-purple" />
    <link srcID="2181" trgID="2217" rel="P" directed="false" shadow="false" column="8910" shadowCol="17342" srcRow="707" trgRow="731" color="EX-pale-magenta" />
    <link srcID="2181" trgID="2200" rel="P" directed="false" shadow="false" column="8911" shadowCol="17343" srcRow="707" trgRow="732" color="EX-pale-red-orange" />
    <link srcID="2181" trgID="2230" rel="P" directed="false" shadow="false" column="8912" shadowCol="17344" srcRow="707" trgRow="733" color="EX-blue" />
    <link srcID="2181" trgID="2232" rel="P" directed="false" shadow="false" column="8913" shadowCol="17345" srcRow="707" trgRow="735" color="EX-orange" />
    <link srcID="2181" trgID="2239" rel="P" directed="false" shadow="false" column="8914" shadowCol="17346" srcRow="707" trgRow="740" color="EX-dark-cyan" />
    <link srcID="2181" trgID="2188" rel="pRp" directed="false" shadow="false" column="8915" shadowCol="17347" srcRow="707" trgRow="734" color="EX-red" />
    <link srcID="2171" trgID="2193" rel="P" directed="false" shadow="true" shadowCol="17348" srcRow="708" trgRow="432" color="EX-dark-orange" />
    <link srcID="2171" trgID="2210" rel="P" directed="false" shadow="true" shadowCol="17349" srcRow="708" trgRow="433" color="EX-dark-gray-purple" />
    <link srcID="2201" trgID="2171" rel="P" directed="false" shadow="true" shadowCol="17350" srcRow="434" trgRow="708" color="EX-cyan" />
    <link srcID="2171" trgID="2825" rel="P" directed="false" shadow="true" shadowCol="17351" srcRow="708" trgRow="466" color="EX-yellow-orange" />
    <link srcID="2171" trgID="2226" rel="P" directed="false" shadow="true" shadowCol="17352" srcRow="708" trgRow="486" color="EX-pure-blue" />
    <link srcID="2171" trgID="2304" rel="P" directed="false" shadow="true" shadowCol="17353" srcRow="708" trgRow="487" color="EX-dark-yellow-green" />
    <link srcID="2170" trgID="2171" rel="P" directed="false" shadow="true" shadowCol="17354" srcRow="706" trgRow="708" color="EX-dark-magenta" />
    <link srcID="2181" trgID="2171" rel="P" directed="false" shadow="true" shadowCol="17355" srcRow="707" trgRow="708" color="EX-dark-green" />
    <link srcID="2171" trgID="2168" rel="P" directed="false" shadow="false" column="8916" shadowCol="17356" srcRow="708" trgRow="709" color="EX-blue-magenta" />
    <link srcID="2171" trgID="2184" rel="P" directed="false" shadow="false" column="8917" shadowCol="17357" srcRow="708" trgRow="710" color="EX-yellow-green" />
    <link srcID="2171" trgID="2236" rel="P" directed="false" shadow="false" column="8918" shadowCol="17358" srcRow="708" trgRow="711" color="EX-magenta" />
    <link srcID="2171" trgID="2154" rel="P" directed="false" shadow="false" column="8919" shadowCol="17359" srcRow="708" trgRow="712" color="EX-green" />
    <link srcID="2171" trgID="2208" rel="P" directed="false" shadow="false" column="8920" shadowCol="17360" srcRow="708" trgRow="713" color="EX-yellow" />
    <link srcID="2171" trgID="2190" rel="P" directed="false" shadow="false" column="8921" shadowCol="17361" srcRow="708" trgRow="714" color="EX-purple" />
    <link srcID="2214" trgID="2171" rel="P" directed="false" shadow="false" column="8922" shadowCol="17362" srcRow="715" trgRow="708" color="EX-dark-purple" />
    <link srcID="2171" trgID="2178" rel="P" directed="false" shadow="false" column="8923" shadowCol="17363" srcRow="708" trgRow="716" color="EX-dark-red" />
    <link srcID="2221" trgID="2171" rel="P" directed="false" shadow="false" column="8924" shadowCol="17364" srcRow="717" trgRow="708" color="EX-pale-green" />
    <link srcID="2171" trgID="2196" rel="P" directed="false" shadow="false" column="8925" shadowCol="17365" srcRow="708" trgRow="718" color="EX-pale-blue" />
    <link srcID="2171" trgID="2204" rel="P" directed="false" shadow="false" column="8926" shadowCol="17366" srcRow="708" trgRow="719" color="EX-dark-tan" />
    <link srcID="2171" trgID="2166" rel="P" directed="false" shadow="false" column="8927" shadowCol="17367" srcRow="708" trgRow="720" color="EX-pale-blue-magenta" />
    <link srcID="2171" trgID="2228" rel="P" directed="false" shadow="false" column="8928" shadowCol="17368" srcRow="708" trgRow="721" color="EX-pale-yellow orange" />
    <link srcID="2171" trgID="2198" rel="P" directed="false" shadow="false" column="8929" shadowCol="17369" srcRow="708" trgRow="722" color="EX-medium-magenta" />
    <link srcID="2171" trgID="2206" rel="P" directed="false" shadow="false" column="8930" shadowCol="17370" srcRow="708" trgRow="723" color="EX-pale-red" />
    <link srcID="2171" trgID="2160" rel="P" directed="false" shadow="false" column="8931" shadowCol="17371" srcRow="708" trgRow="724" color="EX-pale-cyan" />
    <link srcID="2212" trgID="2171" rel="P" directed="false" shadow="false" column="8932" shadowCol="17372" srcRow="725" trgRow="708" color="EX-pale-yellow-green" />
    <link srcID="2171" trgID="2163" rel="P" directed="false" shadow="false" column="8933" shadowCol="17373" srcRow="708" trgRow="726" color="EX-pale-purple" />
    <link srcID="2171" trgID="2234" rel="P" directed="false" shadow="false" column="8934" shadowCol="17374" srcRow="708" trgRow="727" color="EX-pale-magenta" />
    <link srcID="2171" trgID="2224" rel="P" directed="false" shadow="false" column="8935" shadowCol="17375" srcRow="708" trgRow="728" color="EX-pale-red-orange" />
    <link srcID="2171" trgID="2218" rel="P" directed="false" shadow="false" column="8936" shadowCol="17376" srcRow="708" trgRow="729" color="EX-blue" />
    <link srcID="2171" trgID="2200" rel="P" directed="false" shadow="false" column="8937" shadowCol="17377" srcRow="708" trgRow="732" color="EX-orange" />
    <link srcID="2171" trgID="2230" rel="P" directed="false" shadow="false" column="8938" shadowCol="17378" srcRow="708" trgRow="733" color="EX-dark-cyan" />
    <link srcID="2171" trgID="2188" rel="P" directed="false" shadow="false" column="8939" shadowCol="17379" srcRow="708" trgRow="734" color="EX-red" />
    <link srcID="2171" trgID="2239" rel="P" directed="false" shadow="false" column="8940" shadowCol="17380" srcRow="708" trgRow="740" color="EX-dark-orange" />
    <link srcID="2171" trgID="2220" rel="pRp" directed="false" shadow="false" column="8941" shadowCol="17381" srcRow="708" trgRow="730" color="EX-dark-gray-purple" />
    <link srcID="2217" trgID="2171" rel="pRp" directed="false" shadow="false" column="8942" shadowCol="17382" srcRow="731" trgRow="708" color="EX-cyan" />
    <link srcID="2193" trgID="2168" rel="P" directed="false" shadow="true" shadowCol="17383" srcRow="432" trgRow="709" color="EX-yellow-orange" />
    <link srcID="2168" trgID="2210" rel="P" directed="false" shadow="true" shadowCol="17384" srcRow="709" trgRow="433" color="EX-pure-blue" />
    <link srcID="2201" trgID="2168" rel="P" directed="false" shadow="true" shadowCol="17385" srcRow="434" trgRow="709" color="EX-dark-yellow-green" />
    <link srcID="2226" trgID="2168" rel="P" directed="false" shadow="true" shadowCol="17386" srcRow="486" trgRow="709" color="EX-dark-magenta" />
    <link srcID="2304" trgID="2168" rel="P" directed="false" shadow="true" shadowCol="17387" srcRow="487" trgRow="709" color="EX-dark-green" />
    <link srcID="2170" trgID="2168" rel="P" directed="false" shadow="true" shadowCol="17388" srcRow="706" trgRow="709" color="EX-blue-magenta" />
    <link srcID="2181" trgID="2168" rel="P" directed="false" shadow="true" shadowCol="17389" srcRow="707" trgRow="709" color="EX-yellow-green" />
    <link srcID="2171" trgID="2168" rel="P" directed="false" shadow="true" shadowCol="17390" srcRow="708" trgRow="709" color="EX-magenta" />
    <link srcID="2168" trgID="2184" rel="P" directed="false" shadow="false" column="8943" shadowCol="17391" srcRow="709" trgRow="710" color="EX-green" />
    <link srcID="2236" trgID="2168" rel="P" directed="false" shadow="false" column="8944" shadowCol="17392" srcRow="711" trgRow="709" color="EX-yellow" />
    <link srcID="2154" trgID="2168" rel="P" directed="false" shadow="false" column="8945" shadowCol="17393" srcRow="712" trgRow="709" color="EX-purple" />
    <link srcID="2208" trgID="2168" rel="P" directed="false" shadow="false" column="8946" shadowCol="17394" srcRow="713" trgRow="709" color="EX-dark-purple" />
    <link srcID="2190" trgID="2168" rel="P" directed="false" shadow="false" column="8947" shadowCol="17395" srcRow="714" trgRow="709" color="EX-dark-red" />
    <link srcID="2214" trgID="2168" rel="P" directed="false" shadow="false" column="8948" shadowCol="17396" srcRow="715" trgRow="709" color="EX-pale-green" />
    <link srcID="2178" trgID="2168" rel="P" directed="false" shadow="false" column="8949" shadowCol="17397" srcRow="716" trgRow="709" color="EX-pale-blue" />
    <link srcID="2221" trgID="2168" rel="P" directed="false" shadow="false" column="8950" shadowCol="17398" srcRow="717" trgRow="709" color="EX-dark-tan" />
    <link srcID="2196" trgID="2168" rel="P" directed="false" shadow="false" column="8951" shadowCol="17399" srcRow="718" trgRow="709" color="EX-pale-blue-magenta" />
    <link srcID="2204" trgID="2168" rel="P" directed="false" shadow="false" column="8952" shadowCol="17400" srcRow="719" trgRow="709" color="EX-pale-yellow orange" />
    <link srcID="2166" trgID="2168" rel="P" directed="false" shadow="false" column="8953" shadowCol="17401" srcRow="720" trgRow="709" color="EX-medium-magenta" />
    <link srcID="2168" trgID="2228" rel="P" directed="false" shadow="false" column="8954" shadowCol="17402" srcRow="709" trgRow="721" color="EX-pale-red" />
    <link srcID="2206" trgID="2168" rel="P" directed="false" shadow="false" column="8955" shadowCol="17403" srcRow="723" trgRow="709" color="EX-pale-cyan" />
    <link srcID="2160" trgID="2168" rel="P" directed="false" shadow="false" column="8956" shadowCol="17404" srcRow="724" trgRow="709" color="EX-pale-yellow-green" />
    <link srcID="2212" trgID="2168" rel="P" directed="false" shadow="false" column="8957" shadowCol="17405" srcRow="725" trgRow="709" color="EX-pale-purple" />
    <link srcID="2224" trgID="2168" rel="P" directed="false" shadow="false" column="8958" shadowCol="17406" srcRow="728" trgRow="709" color="EX-pale-magenta" />
    <link srcID="2168" trgID="2218" rel="P" directed="false" shadow="false" column="8959" shadowCol="17407" srcRow="709" trgRow="729" color="EX-pale-red-orange" />
    <link srcID="2168" trgID="2220" rel="P" directed="false" shadow="false" column="8960" shadowCol="17408" srcRow="709" trgRow="730" color="EX-blue" />
    <link srcID="2217" trgID="2168" rel="P" directed="false" shadow="false" column="8961" shadowCol="17409" srcRow="731" trgRow="709" color="EX-orange" />
    <link srcID="2200" trgID="2168" rel="P" directed="false" shadow="false" column="8962" shadowCol="17410" srcRow="732" trgRow="709" color="EX-dark-cyan" />
    <link srcID="2168" trgID="2230" rel="P" directed="false" shadow="false" column="8963" shadowCol="17411" srcRow="709" trgRow="733" color="EX-red" />
    <link srcID="2168" trgID="2239" rel="P" directed="false" shadow="false" column="8964" shadowCol="17412" srcRow="709" trgRow="740" color="EX-dark-orange" />
    <link srcID="2198" trgID="2168" rel="pRp" directed="false" shadow="false" column="8965" shadowCol="17413" srcRow="722" trgRow="709" color="EX-dark-gray-purple" />
    <link srcID="2168" trgID="2159" rel="pRp" directed="false" shadow="false" column="8966" shadowCol="17414" srcRow="709" trgRow="736" color="EX-cyan" />
    <link srcID="2193" trgID="2184" rel="P" directed="false" shadow="true" shadowCol="17415" srcRow="432" trgRow="710" color="EX-yellow-orange" />
    <link srcID="2304" trgID="2184" rel="P" directed="false" shadow="true" shadowCol="17416" srcRow="487" trgRow="710" color="EX-pure-blue" />
    <link srcID="2170" trgID="2184" rel="P" directed="false" shadow="true" shadowCol="17417" srcRow="706" trgRow="710" color="EX-dark-yellow-green" />
    <link srcID="2181" trgID="2184" rel="P" directed="false" shadow="true" shadowCol="17418" srcRow="707" trgRow="710" color="EX-dark-magenta" />
    <link srcID="2171" trgID="2184" rel="P" directed="false" shadow="true" shadowCol="17419" srcRow="708" trgRow="710" color="EX-dark-green" />
    <link srcID="2168" trgID="2184" rel="P" directed="false" shadow="true" shadowCol="17420" srcRow="709" trgRow="710" color="EX-blue-magenta" />
    <link srcID="2154" trgID="2184" rel="P" directed="false" shadow="false" column="8967" shadowCol="17421" srcRow="712" trgRow="710" color="EX-yellow-green" />
    <link srcID="2190" trgID="2184" rel="P" directed="false" shadow="false" column="8968" shadowCol="17422" srcRow="714" trgRow="710" color="EX-magenta" />
    <link srcID="2178" trgID="2184" rel="P" directed="false" shadow="false" column="8969" shadowCol="17423" srcRow="716" trgRow="710" color="EX-green" />
    <link srcID="2196" trgID="2184" rel="P" directed="false" shadow="false" column="8970" shadowCol="17424" srcRow="718" trgRow="710" color="EX-yellow" />
    <link srcID="2166" trgID="2184" rel="P" directed="false" shadow="false" column="8971" shadowCol="17425" srcRow="720" trgRow="710" color="EX-purple" />
    <link srcID="2198" trgID="2184" rel="P" directed="false" shadow="false" column="8972" shadowCol="17426" srcRow="722" trgRow="710" color="EX-dark-purple" />
    <link srcID="2160" trgID="2184" rel="P" directed="false" shadow="false" column="8973" shadowCol="17427" srcRow="724" trgRow="710" color="EX-dark-red" />
    <link srcID="2201" trgID="2184" rel="pBp" directed="false" shadow="true" shadowCol="17428" srcRow="434" trgRow="710" color="EX-pale-green" />
    <link srcID="2184" trgID="2163" rel="pBp" directed="false" shadow="false" column="8974" shadowCol="17429" srcRow="710" trgRow="726" color="EX-pale-blue" />
    <link srcID="2184" trgID="2224" rel="pBp" directed="false" shadow="false" column="8975" shadowCol="17430" srcRow="710" trgRow="728" color="EX-dark-tan" />
    <link srcID="2184" trgID="2218" rel="pBp" directed="false" shadow="false" column="8976" shadowCol="17431" srcRow="710" trgRow="729" color="EX-pale-blue-magenta" />
    <link srcID="2184" trgID="2220" rel="pBp" directed="false" shadow="false" column="8977" shadowCol="17432" srcRow="710" trgRow="730" color="EX-pale-yellow orange" />
    <link srcID="2184" trgID="2217" rel="pBp" directed="false" shadow="false" column="8978" shadowCol="17433" srcRow="710" trgRow="731" color="EX-medium-magenta" />
    <link srcID="2200" trgID="2184" rel="pBp" directed="false" shadow="false" column="8979" shadowCol="17434" srcRow="732" trgRow="710" color="EX-pale-red" />
    <link srcID="2184" trgID="2230" rel="pBp" directed="false" shadow="false" column="8980" shadowCol="17435" srcRow="710" trgRow="733" color="EX-pale-cyan" />
    <link srcID="2184" trgID="2825" rel="pRp" directed="false" shadow="true" shadowCol="17436" srcRow="710" trgRow="466" color="EX-pale-yellow-green" />
    <link srcID="2236" trgID="2210" rel="P" directed="false" shadow="true" shadowCol="17437" srcRow="711" trgRow="433" color="EX-pale-purple" />
    <link srcID="2226" trgID="2236" rel="P" directed="false" shadow="true" shadowCol="17438" srcRow="486" trgRow="711" color="EX-pale-magenta" />
    <link srcID="2170" trgID="2236" rel="P" directed="false" shadow="true" shadowCol="17439" srcRow="706" trgRow="711" color="EX-pale-red-orange" />
    <link srcID="2181" trgID="2236" rel="P" directed="false" shadow="true" shadowCol="17440" srcRow="707" trgRow="711" color="EX-blue" />
    <link srcID="2171" trgID="2236" rel="P" directed="false" shadow="true" shadowCol="17441" srcRow="708" trgRow="711" color="EX-orange" />
    <link srcID="2236" trgID="2168" rel="P" directed="false" shadow="true" shadowCol="17442" srcRow="711" trgRow="709" color="EX-dark-cyan" />
    <link srcID="2236" trgID="2208" rel="P" directed="false" shadow="false" column="8981" shadowCol="17443" srcRow="711" trgRow="713" color="EX-red" />
    <link srcID="2214" trgID="2236" rel="P" directed="false" shadow="false" column="8982" shadowCol="17444" srcRow="715" trgRow="711" color="EX-dark-orange" />
    <link srcID="2221" trgID="2236" rel="P" directed="false" shadow="false" column="8983" shadowCol="17445" srcRow="717" trgRow="711" color="EX-dark-gray-purple" />
    <link srcID="2236" trgID="2204" rel="P" directed="false" shadow="false" column="8984" shadowCol="17446" srcRow="711" trgRow="719" color="EX-cyan" />
    <link srcID="2236" trgID="2228" rel="P" directed="false" shadow="false" column="8985" shadowCol="17447" srcRow="711" trgRow="721" color="EX-yellow-orange" />
    <link srcID="2236" trgID="2206" rel="P" directed="false" shadow="false" column="8986" shadowCol="17448" srcRow="711" trgRow="723" color="EX-pure-blue" />
    <link srcID="2212" trgID="2236" rel="P" directed="false" shadow="false" column="8987" shadowCol="17449" srcRow="725" trgRow="711" color="EX-dark-yellow-green" />
    <link srcID="2201" trgID="2236" rel="pRp" directed="false" shadow="true" shadowCol="17450" srcRow="434" trgRow="711" color="EX-dark-magenta" />
    <link srcID="2236" trgID="2234" rel="pRp" directed="false" shadow="false" column="8988" shadowCol="17451" srcRow="711" trgRow="727" color="EX-dark-green" />
    <link srcID="2236" trgID="2224" rel="pRp" directed="false" shadow="false" column="8989" shadowCol="17452" srcRow="711" trgRow="728" color="EX-blue-magenta" />
    <link srcID="2236" trgID="2218" rel="pRp" directed="false" shadow="false" column="8990" shadowCol="17453" srcRow="711" trgRow="729" color="EX-yellow-green" />
    <link srcID="2236" trgID="2220" rel="pRp" directed="false" shadow="false" column="8991" shadowCol="17454" srcRow="711" trgRow="730" color="EX-magenta" />
    <link srcID="2217" trgID="2236" rel="pRp" directed="false" shadow="false" column="8992" shadowCol="17455" srcRow="731" trgRow="711" color="EX-green" />
    <link srcID="2236" trgID="2200" rel="pRp" directed="false" shadow="false" column="8993" shadowCol="17456" srcRow="711" trgRow="732" color="EX-yellow" />
    <link srcID="2236" trgID="2230" rel="pRp" directed="false" shadow="false" column="8994" shadowCol="17457" srcRow="711" trgRow="733" color="EX-purple" />
    <link srcID="2236" trgID="2239" rel="pRp" directed="false" shadow="false" column="8995" shadowCol="17458" srcRow="711" trgRow="740" color="EX-dark-purple" />
    <link srcID="2154" trgID="2193" rel="P" directed="false" shadow="true" shadowCol="17459" srcRow="712" trgRow="432" color="EX-dark-red" />
    <link srcID="2154" trgID="2304" rel="P" directed="false" shadow="true" shadowCol="17460" srcRow="712" trgRow="487" color="EX-pale-green" />
    <link srcID="2170" trgID="2154" rel="P" directed="false" shadow="true" shadowCol="17461" srcRow="706" trgRow="712" color="EX-pale-blue" />
    <link srcID="2181" trgID="2154" rel="P" directed="false" shadow="true" shadowCol="17462" srcRow="707" trgRow="712" color="EX-dark-tan" />
    <link srcID="2171" trgID="2154" rel="P" directed="false" shadow="true" shadowCol="17463" srcRow="708" trgRow="712" color="EX-pale-blue-magenta" />
    <link srcID="2154" trgID="2168" rel="P" directed="false" shadow="true" shadowCol="17464" srcRow="712" trgRow="709" color="EX-pale-yellow orange" />
    <link srcID="2154" trgID="2184" rel="P" directed="false" shadow="true" shadowCol="17465" srcRow="712" trgRow="710" color="EX-medium-magenta" />
    <link srcID="2154" trgID="2190" rel="P" directed="false" shadow="false" column="8996" shadowCol="17466" srcRow="712" trgRow="714" color="EX-pale-red" />
    <link srcID="2154" trgID="2178" rel="P" directed="false" shadow="false" column="8997" shadowCol="17467" srcRow="712" trgRow="716" color="EX-pale-cyan" />
    <link srcID="2196" trgID="2154" rel="P" directed="false" shadow="false" column="8998" shadowCol="17468" srcRow="718" trgRow="712" color="EX-pale-yellow-green" />
    <link srcID="2154" trgID="2166" rel="P" directed="false" shadow="false" column="8999" shadowCol="17469" srcRow="712" trgRow="720" color="EX-pale-purple" />
    <link srcID="2198" trgID="2154" rel="P" directed="false" shadow="false" column="9000" shadowCol="17470" srcRow="722" trgRow="712" color="EX-pale-magenta" />
    <link srcID="2154" trgID="2160" rel="P" directed="false" shadow="false" column="9001" shadowCol="17471" srcRow="712" trgRow="724" color="EX-pale-red-orange" />
    <link srcID="2154" trgID="2163" rel="P" directed="false" shadow="false" column="9002" shadowCol="17472" srcRow="712" trgRow="726" color="EX-blue" />
    <link srcID="2154" trgID="2188" rel="P" directed="false" shadow="false" column="9003" shadowCol="17473" srcRow="712" trgRow="734" color="EX-orange" />
    <link srcID="2154" trgID="2159" rel="P" directed="false" shadow="false" column="9004" shadowCol="17474" srcRow="712" trgRow="736" color="EX-dark-cyan" />
    <link srcID="2154" trgID="2258" rel="pBp" directed="false" shadow="true" shadowCol="17475" srcRow="712" trgRow="469" color="EX-red" />
    <link srcID="2154" trgID="2822" rel="pBp" directed="false" shadow="true" shadowCol="17476" srcRow="712" trgRow="483" color="EX-dark-orange" />
    <link srcID="2154" trgID="2254" rel="pBp" directed="false" shadow="true" shadowCol="17477" srcRow="712" trgRow="485" color="EX-dark-gray-purple" />
    <link srcID="2154" trgID="2825" rel="pRp" directed="false" shadow="true" shadowCol="17478" srcRow="712" trgRow="466" color="EX-cyan" />
    <link srcID="2154" trgID="2117" rel="pRp" directed="false" shadow="true" shadowCol="17479" srcRow="712" trgRow="479" color="EX-yellow-orange" />
    <link srcID="2154" trgID="2637" rel="pRp" directed="false" shadow="true" shadowCol="17480" srcRow="712" trgRow="497" color="EX-pure-blue" />
    <link srcID="2208" trgID="2210" rel="P" directed="false" shadow="true" shadowCol="17481" srcRow="713" trgRow="433" color="EX-dark-yellow-green" />
    <link srcID="2226" trgID="2208" rel="P" directed="false" shadow="true" shadowCol="17482" srcRow="486" trgRow="713" color="EX-dark-magenta" />
    <link srcID="2170" trgID="2208" rel="P" directed="false" shadow="true" shadowCol="17483" srcRow="706" trgRow="713" color="EX-dark-green" />
    <link srcID="2181" trgID="2208" rel="P" directed="false" shadow="true" shadowCol="17484" srcRow="707" trgRow="713" color="EX-blue-magenta" />
    <link srcID="2171" trgID="2208" rel="P" directed="false" shadow="true" shadowCol="17485" srcRow="708" trgRow="713" color="EX-yellow-green" />
    <link srcID="2208" trgID="2168" rel="P" directed="false" shadow="true" shadowCol="17486" srcRow="713" trgRow="709" color="EX-magenta" />
    <link srcID="2236" trgID="2208" rel="P" directed="false" shadow="true" shadowCol="17487" srcRow="711" trgRow="713" color="EX-green" />
    <link srcID="2214" trgID="2208" rel="P" directed="false" shadow="false" column="9005" shadowCol="17488" srcRow="715" trgRow="713" color="EX-yellow" />
    <link srcID="2221" trgID="2208" rel="P" directed="false" shadow="false" column="9006" shadowCol="17489" srcRow="717" trgRow="713" color="EX-purple" />
    <link srcID="2208" trgID="2204" rel="P" directed="false" shadow="false" column="9007" shadowCol="17490" srcRow="713" trgRow="719" color="EX-dark-purple" />
    <link srcID="2208" trgID="2228" rel="P" directed="false" shadow="false" column="9008" shadowCol="17491" srcRow="713" trgRow="721" color="EX-dark-red" />
    <link srcID="2208" trgID="2206" rel="P" directed="false" shadow="false" column="9009" shadowCol="17492" srcRow="713" trgRow="723" color="EX-pale-green" />
    <link srcID="2212" trgID="2208" rel="P" directed="false" shadow="false" column="9010" shadowCol="17493" srcRow="725" trgRow="713" color="EX-pale-blue" />
    <link srcID="2208" trgID="2234" rel="P" directed="false" shadow="false" column="9011" shadowCol="17494" srcRow="713" trgRow="727" color="EX-dark-tan" />
    <link srcID="2208" trgID="2232" rel="P" directed="false" shadow="false" column="9012" shadowCol="17495" srcRow="713" trgRow="735" color="EX-pale-blue-magenta" />
    <link srcID="2208" trgID="2322" rel="P" directed="false" shadow="false" column="9013" shadowCol="17496" srcRow="713" trgRow="737" color="EX-pale-yellow orange" />
    <link srcID="2208" trgID="2825" rel="pBp" directed="false" shadow="true" shadowCol="17497" srcRow="713" trgRow="466" color="EX-medium-magenta" />
    <link srcID="2208" trgID="2369" rel="pBp" directed="false" shadow="true" shadowCol="17498" srcRow="713" trgRow="471" color="EX-pale-red" />
    <link srcID="2208" trgID="2367" rel="pBp" directed="false" shadow="true" shadowCol="17499" srcRow="713" trgRow="496" color="EX-pale-cyan" />
    <link srcID="2193" trgID="2190" rel="P" directed="false" shadow="true" shadowCol="17500" srcRow="432" trgRow="714" color="EX-pale-yellow-green" />
    <link srcID="2190" trgID="2304" rel="P" directed="false" shadow="true" shadowCol="17501" srcRow="714" trgRow="487" color="EX-pale-purple" />
    <link srcID="2170" trgID="2190" rel="P" directed="false" shadow="true" shadowCol="17502" srcRow="706" trgRow="714" color="EX-pale-magenta" />
    <link srcID="2181" trgID="2190" rel="P" directed="false" shadow="true" shadowCol="17503" srcRow="707" trgRow="714" color="EX-pale-red-orange" />
    <link srcID="2171" trgID="2190" rel="P" directed="false" shadow="true" shadowCol="17504" srcRow="708" trgRow="714" color="EX-blue" />
    <link srcID="2190" trgID="2168" rel="P" directed="false" shadow="true" shadowCol="17505" srcRow="714" trgRow="709" color="EX-orange" />
    <link srcID="2190" trgID="2184" rel="P" directed="false" shadow="true" shadowCol="17506" srcRow="714" trgRow="710" color="EX-dark-cyan" />
    <link srcID="2154" trgID="2190" rel="P" directed="false" shadow="true" shadowCol="17507" srcRow="712" trgRow="714" color="EX-red" />
    <link srcID="2190" trgID="2178" rel="P" directed="false" shadow="false" column="9014" shadowCol="17508" srcRow="714" trgRow="716" color="EX-dark-orange" />
    <link srcID="2196" trgID="2190" rel="P" directed="false" shadow="false" column="9015" shadowCol="17509" srcRow="718" trgRow="714" color="EX-dark-gray-purple" />
    <link srcID="2190" trgID="2166" rel="P" directed="false" shadow="false" column="9016" shadowCol="17510" srcRow="714" trgRow="720" color="EX-cyan" />
    <link srcID="2198" trgID="2190" rel="P" directed="false" shadow="false" column="9017" shadowCol="17511" srcRow="722" trgRow="714" color="EX-yellow-orange" />
    <link srcID="2160" trgID="2190" rel="P" directed="false" shadow="false" column="9018" shadowCol="17512" srcRow="724" trgRow="714" color="EX-pure-blue" />
    <link srcID="2190" trgID="2163" rel="P" directed="false" shadow="false" column="9019" shadowCol="17513" srcRow="714" trgRow="726" color="EX-dark-yellow-green" />
    <link srcID="2190" trgID="2188" rel="P" directed="false" shadow="false" column="9020" shadowCol="17514" srcRow="714" trgRow="734" color="EX-dark-magenta" />
    <link srcID="2190" trgID="2825" rel="pRp" directed="false" shadow="true" shadowCol="17515" srcRow="714" trgRow="466" color="EX-dark-green" />
    <link srcID="2190" trgID="2159" rel="pRp" directed="false" shadow="false" column="9021" shadowCol="17516" srcRow="714" trgRow="736" color="EX-blue-magenta" />
    <link srcID="2214" trgID="2210" rel="P" directed="false" shadow="true" shadowCol="17517" srcRow="715" trgRow="433" color="EX-yellow-green" />
    <link srcID="2214" trgID="2226" rel="P" directed="false" shadow="true" shadowCol="17518" srcRow="715" trgRow="486" color="EX-magenta" />
    <link srcID="2170" trgID="2214" rel="P" directed="false" shadow="true" shadowCol="17519" srcRow="706" trgRow="715" color="EX-green" />
    <link srcID="2181" trgID="2214" rel="P" directed="false" shadow="true" shadowCol="17520" srcRow="707" trgRow="715" color="EX-yellow" />
    <link srcID="2214" trgID="2171" rel="P" directed="false" shadow="true" shadowCol="17521" srcRow="715" trgRow="708" color="EX-purple" />
    <link srcID="2214" trgID="2168" rel="P" directed="false" shadow="true" shadowCol="17522" srcRow="715" trgRow="709" color="EX-dark-purple" />
    <link srcID="2214" trgID="2236" rel="P" directed="false" shadow="true" shadowCol="17523" srcRow="715" trgRow="711" color="EX-dark-red" />
    <link srcID="2214" trgID="2208" rel="P" directed="false" shadow="true" shadowCol="17524" srcRow="715" trgRow="713" color="EX-pale-green" />
    <link srcID="2221" trgID="2214" rel="P" directed="false" shadow="false" column="9022" shadowCol="17525" srcRow="717" trgRow="715" color="EX-pale-blue" />
    <link srcID="2214" trgID="2204" rel="P" directed="false" shadow="false" column="9023" shadowCol="17526" srcRow="715" trgRow="719" color="EX-dark-tan" />
    <link srcID="2214" trgID="2228" rel="P" directed="false" shadow="false" column="9024" shadowCol="17527" srcRow="715" trgRow="721" color="EX-pale-blue-magenta" />
    <link srcID="2214" trgID="2206" rel="P" directed="false" shadow="false" column="9025" shadowCol="17528" srcRow="715" trgRow="723" color="EX-pale-yellow orange" />
    <link srcID="2212" trgID="2214" rel="P" directed="false" shadow="false" column="9026" shadowCol="17529" srcRow="725" trgRow="715" color="EX-medium-magenta" />
    <link srcID="2214" trgID="2234" rel="P" directed="false" shadow="false" column="9027" shadowCol="17530" srcRow="715" trgRow="727" color="EX-pale-red" />
    <link srcID="2214" trgID="2232" rel="P" directed="false" shadow="false" column="9028" shadowCol="17531" srcRow="715" trgRow="735" color="EX-pale-cyan" />
    <link srcID="2214" trgID="2825" rel="pBp" directed="false" shadow="true" shadowCol="17532" srcRow="715" trgRow="466" color="EX-pale-yellow-green" />
    <link srcID="2214" trgID="2322" rel="pBp" directed="false" shadow="false" column="9029" shadowCol="17533" srcRow="715" trgRow="737" color="EX-pale-purple" />
    <link srcID="2193" trgID="2178" rel="P" directed="false" shadow="true" shadowCol="17534" srcRow="432" trgRow="716" color="EX-pale-magenta" />
    <link srcID="2178" trgID="2304" rel="P" directed="false" shadow="true" shadowCol="17535" srcRow="716" trgRow="487" color="EX-pale-red-orange" />
    <link srcID="2170" trgID="2178" rel="P" directed="false" shadow="true" shadowCol="17536" srcRow="706" trgRow="716" color="EX-blue" />
    <link srcID="2181" trgID="2178" rel="P" directed="false" shadow="true" shadowCol="17537" srcRow="707" trgRow="716" color="EX-orange" />
    <link srcID="2171" trgID="2178" rel="P" directed="false" shadow="true" shadowCol="17538" srcRow="708" trgRow="716" color="EX-dark-cyan" />
    <link srcID="2178" trgID="2168" rel="P" directed="false" shadow="true" shadowCol="17539" srcRow="716" trgRow="709" color="EX-red" />
    <link srcID="2178" trgID="2184" rel="P" directed="false" shadow="true" shadowCol="17540" srcRow="716" trgRow="710" color="EX-dark-orange" />
    <link srcID="2154" trgID="2178" rel="P" directed="false" shadow="true" shadowCol="17541" srcRow="712" trgRow="716" color="EX-dark-gray-purple" />
    <link srcID="2190" trgID="2178" rel="P" directed="false" shadow="true" shadowCol="17542" srcRow="714" trgRow="716" color="EX-cyan" />
    <link srcID="2196" trgID="2178" rel="P" directed="false" shadow="false" column="9030" shadowCol="17543" srcRow="718" trgRow="716" color="EX-yellow-orange" />
    <link srcID="2178" trgID="2166" rel="P" directed="false" shadow="false" column="9031" shadowCol="17544" srcRow="716" trgRow="720" color="EX-pure-blue" />
    <link srcID="2198" trgID="2178" rel="P" directed="false" shadow="false" column="9032" shadowCol="17545" srcRow="722" trgRow="716" color="EX-dark-yellow-green" />
    <link srcID="2160" trgID="2178" rel="P" directed="false" shadow="false" column="9033" shadowCol="17546" srcRow="724" trgRow="716" color="EX-dark-magenta" />
    <link srcID="2178" trgID="2163" rel="P" directed="false" shadow="false" column="9034" shadowCol="17547" srcRow="716" trgRow="726" color="EX-dark-green" />
    <link srcID="2178" trgID="2188" rel="P" directed="false" shadow="false" column="9035" shadowCol="17548" srcRow="716" trgRow="734" color="EX-blue-magenta" />
    <link srcID="2178" trgID="2825" rel="pRp" directed="false" shadow="true" shadowCol="17549" srcRow="716" trgRow="466" color="EX-yellow-green" />
    <link srcID="2178" trgID="2159" rel="pRp" directed="false" shadow="false" column="9036" shadowCol="17550" srcRow="716" trgRow="736" color="EX-magenta" />
    <link srcID="2178" trgID="2239" rel="pRp" directed="false" shadow="false" column="9037" shadowCol="17551" srcRow="716" trgRow="740" color="EX-green" />
    <link srcID="2221" trgID="2210" rel="P" directed="false" shadow="true" shadowCol="17552" srcRow="717" trgRow="433" color="EX-yellow" />
    <link srcID="2221" trgID="2226" rel="P" directed="false" shadow="true" shadowCol="17553" srcRow="717" trgRow="486" color="EX-purple" />
    <link srcID="2221" trgID="2170" rel="P" directed="false" shadow="true" shadowCol="17554" srcRow="717" trgRow="706" color="EX-dark-purple" />
    <link srcID="2221" trgID="2181" rel="P" directed="false" shadow="true" shadowCol="17555" srcRow="717" trgRow="707" color="EX-dark-red" />
    <link srcID="2221" trgID="2171" rel="P" directed="false" shadow="true" shadowCol="17556" srcRow="717" trgRow="708" color="EX-pale-green" />
    <link srcID="2221" trgID="2168" rel="P" directed="false" shadow="true" shadowCol="17557" srcRow="717" trgRow="709" color="EX-pale-blue" />
    <link srcID="2221" trgID="2236" rel="P" directed="false" shadow="true" shadowCol="17558" srcRow="717" trgRow="711" color="EX-dark-tan" />
    <link srcID="2221" trgID="2208" rel="P" directed="false" shadow="true" shadowCol="17559" srcRow="717" trgRow="713" color="EX-pale-blue-magenta" />
    <link srcID="2221" trgID="2214" rel="P" directed="false" shadow="true" shadowCol="17560" srcRow="717" trgRow="715" color="EX-pale-yellow orange" />
    <link srcID="2221" trgID="2204" rel="P" directed="false" shadow="false" column="9038" shadowCol="17561" srcRow="717" trgRow="719" color="EX-medium-magenta" />
    <link srcID="2221" trgID="2228" rel="P" directed="false" shadow="false" column="9039" shadowCol="17562" srcRow="717" trgRow="721" color="EX-pale-red" />
    <link srcID="2221" trgID="2206" rel="P" directed="false" shadow="false" column="9040" shadowCol="17563" srcRow="717" trgRow="723" color="EX-pale-cyan" />
    <link srcID="2212" trgID="2221" rel="P" directed="false" shadow="false" column="9041" shadowCol="17564" srcRow="725" trgRow="717" color="EX-pale-yellow-green" />
    <link srcID="2221" trgID="2234" rel="P" directed="false" shadow="false" column="9042" shadowCol="17565" srcRow="717" trgRow="727" color="EX-pale-purple" />
    <link srcID="2221" trgID="2232" rel="P" directed="false" shadow="false" column="9043" shadowCol="17566" srcRow="717" trgRow="735" color="EX-pale-magenta" />
    <link srcID="2221" trgID="2825" rel="pBp" directed="false" shadow="true" shadowCol="17567" srcRow="717" trgRow="466" color="EX-pale-red-orange" />
    <link srcID="2221" trgID="2819" rel="pRp" directed="false" shadow="true" shadowCol="17568" srcRow="717" trgRow="467" color="EX-blue" />
    <link srcID="2196" trgID="2193" rel="P" directed="false" shadow="true" shadowCol="17569" srcRow="718" trgRow="432" color="EX-orange" />
    <link srcID="2196" trgID="2304" rel="P" directed="false" shadow="true" shadowCol="17570" srcRow="718" trgRow="487" color="EX-dark-cyan" />
    <link srcID="2170" trgID="2196" rel="P" directed="false" shadow="true" shadowCol="17571" srcRow="706" trgRow="718" color="EX-red" />
    <link srcID="2181" trgID="2196" rel="P" directed="false" shadow="true" shadowCol="17572" srcRow="707" trgRow="718" color="EX-dark-orange" />
    <link srcID="2171" trgID="2196" rel="P" directed="false" shadow="true" shadowCol="17573" srcRow="708" trgRow="718" color="EX-dark-gray-purple" />
    <link srcID="2196" trgID="2168" rel="P" directed="false" shadow="true" shadowCol="17574" srcRow="718" trgRow="709" color="EX-cyan" />
    <link srcID="2196" trgID="2184" rel="P" directed="false" shadow="true" shadowCol="17575" srcRow="718" trgRow="710" color="EX-yellow-orange" />
    <link srcID="2196" trgID="2154" rel="P" directed="false" shadow="true" shadowCol="17576" srcRow="718" trgRow="712" color="EX-pure-blue" />
    <link srcID="2196" trgID="2190" rel="P" directed="false" shadow="true" shadowCol="17577" srcRow="718" trgRow="714" color="EX-dark-yellow-green" />
    <link srcID="2196" trgID="2178" rel="P" directed="false" shadow="true" shadowCol="17578" srcRow="718" trgRow="716" color="EX-dark-magenta" />
    <link srcID="2196" trgID="2166" rel="P" directed="false" shadow="false" column="9044" shadowCol="17579" srcRow="718" trgRow="720" color="EX-dark-green" />
    <link srcID="2196" trgID="2198" rel="P" directed="false" shadow="false" column="9045" shadowCol="17580" srcRow="718" trgRow="722" color="EX-blue-magenta" />
    <link srcID="2196" trgID="2160" rel="P" directed="false" shadow="false" column="9046" shadowCol="17581" srcRow="718" trgRow="724" color="EX-yellow-green" />
    <link srcID="2196" trgID="2163" rel="P" directed="false" shadow="false" column="9047" shadowCol="17582" srcRow="718" trgRow="726" color="EX-magenta" />
    <link srcID="2196" trgID="2188" rel="P" directed="false" shadow="false" column="9048" shadowCol="17583" srcRow="718" trgRow="734" color="EX-green" />
    <link srcID="2196" trgID="2819" rel="pBp" directed="false" shadow="true" shadowCol="17584" srcRow="718" trgRow="467" color="EX-yellow" />
    <link srcID="2196" trgID="2825" rel="pRp" directed="false" shadow="true" shadowCol="17585" srcRow="718" trgRow="466" color="EX-purple" />
    <link srcID="2196" trgID="2159" rel="pRp" directed="false" shadow="false" column="9049" shadowCol="17586" srcRow="718" trgRow="736" color="EX-dark-purple" />
    <link srcID="2204" trgID="2210" rel="P" directed="false" shadow="true" shadowCol="17587" srcRow="719" trgRow="433" color="EX-dark-red" />
    <link srcID="2226" trgID="2204" rel="P" directed="false" shadow="true" shadowCol="17588" srcRow="486" trgRow="719" color="EX-pale-green" />
    <link srcID="2170" trgID="2204" rel="P" directed="false" shadow="true" shadowCol="17589" srcRow="706" trgRow="719" color="EX-pale-blue" />
    <link srcID="2181" trgID="2204" rel="P" directed="false" shadow="true" shadowCol="17590" srcRow="707" trgRow="719" color="EX-dark-tan" />
    <link srcID="2171" trgID="2204" rel="P" directed="false" shadow="true" shadowCol="17591" srcRow="708" trgRow="719" color="EX-pale-blue-magenta" />
    <link srcID="2204" trgID="2168" rel="P" directed="false" shadow="true" shadowCol="17592" srcRow="719" trgRow="709" color="EX-pale-yellow orange" />
    <link srcID="2236" trgID="2204" rel="P" directed="false" shadow="true" shadowCol="17593" srcRow="711" trgRow="719" color="EX-medium-magenta" />
    <link srcID="2208" trgID="2204" rel="P" directed="false" shadow="true" shadowCol="17594" srcRow="713" trgRow="719" color="EX-pale-red" />
    <link srcID="2214" trgID="2204" rel="P" directed="false" shadow="true" shadowCol="17595" srcRow="715" trgRow="719" color="EX-pale-cyan" />
    <link srcID="2221" trgID="2204" rel="P" directed="false" shadow="true" shadowCol="17596" srcRow="717" trgRow="719" color="EX-pale-yellow-green" />
    <link srcID="2204" trgID="2228" rel="P" directed="false" shadow="false" column="9050" shadowCol="17597" srcRow="719" trgRow="721" color="EX-pale-purple" />
    <link srcID="2206" trgID="2204" rel="P" directed="false" shadow="false" column="9051" shadowCol="17598" srcRow="723" trgRow="719" color="EX-pale-magenta" />
    <link srcID="2212" trgID="2204" rel="P" directed="false" shadow="false" column="9052" shadowCol="17599" srcRow="725" trgRow="719" color="EX-pale-red-orange" />
    <link srcID="2234" trgID="2204" rel="P" directed="false" shadow="false" column="9053" shadowCol="17600" srcRow="727" trgRow="719" color="EX-blue" />
    <link srcID="2204" trgID="2232" rel="P" directed="false" shadow="false" column="9054" shadowCol="17601" srcRow="719" trgRow="735" color="EX-orange" />
    <link srcID="2204" trgID="2322" rel="P" directed="false" shadow="false" column="9055" shadowCol="17602" srcRow="719" trgRow="737" color="EX-dark-cyan" />
    <link srcID="2204" trgID="2825" rel="pBp" directed="false" shadow="true" shadowCol="17603" srcRow="719" trgRow="466" color="EX-red" />
    <link srcID="2193" trgID="2166" rel="P" directed="false" shadow="true" shadowCol="17604" srcRow="432" trgRow="720" color="EX-dark-orange" />
    <link srcID="2304" trgID="2166" rel="P" directed="false" shadow="true" shadowCol="17605" srcRow="487" trgRow="720" color="EX-dark-gray-purple" />
    <link srcID="2170" trgID="2166" rel="P" directed="false" shadow="true" shadowCol="17606" srcRow="706" trgRow="720" color="EX-cyan" />
    <link srcID="2181" trgID="2166" rel="P" directed="false" shadow="true" shadowCol="17607" srcRow="707" trgRow="720" color="EX-yellow-orange" />
    <link srcID="2171" trgID="2166" rel="P" directed="false" shadow="true" shadowCol="17608" srcRow="708" trgRow="720" color="EX-pure-blue" />
    <link srcID="2166" trgID="2168" rel="P" directed="false" shadow="true" shadowCol="17609" srcRow="720" trgRow="709" color="EX-dark-yellow-green" />
    <link srcID="2166" trgID="2184" rel="P" directed="false" shadow="true" shadowCol="17610" srcRow="720" trgRow="710" color="EX-dark-magenta" />
    <link srcID="2154" trgID="2166" rel="P" directed="false" shadow="true" shadowCol="17611" srcRow="712" trgRow="720" color="EX-dark-green" />
    <link srcID="2190" trgID="2166" rel="P" directed="false" shadow="true" shadowCol="17612" srcRow="714" trgRow="720" color="EX-blue-magenta" />
    <link srcID="2178" trgID="2166" rel="P" directed="false" shadow="true" shadowCol="17613" srcRow="716" trgRow="720" color="EX-yellow-green" />
    <link srcID="2196" trgID="2166" rel="P" directed="false" shadow="true" shadowCol="17614" srcRow="718" trgRow="720" color="EX-magenta" />
    <link srcID="2198" trgID="2166" rel="P" directed="false" shadow="false" column="9056" shadowCol="17615" srcRow="722" trgRow="720" color="EX-green" />
    <link srcID="2160" trgID="2166" rel="P" directed="false" shadow="false" column="9057" shadowCol="17616" srcRow="724" trgRow="720" color="EX-yellow" />
    <link srcID="2166" trgID="2163" rel="P" directed="false" shadow="false" column="9058" shadowCol="17617" srcRow="720" trgRow="726" color="EX-purple" />
    <link srcID="2166" trgID="2188" rel="P" directed="false" shadow="false" column="9059" shadowCol="17618" srcRow="720" trgRow="734" color="EX-dark-purple" />
    <link srcID="2166" trgID="2825" rel="pRp" directed="false" shadow="true" shadowCol="17619" srcRow="720" trgRow="466" color="EX-dark-red" />
    <link srcID="2166" trgID="2159" rel="pRp" directed="false" shadow="false" column="9060" shadowCol="17620" srcRow="720" trgRow="736" color="EX-pale-green" />
    <link srcID="2210" trgID="2228" rel="P" directed="false" shadow="true" shadowCol="17621" srcRow="433" trgRow="721" color="EX-pale-blue" />
    <link srcID="2226" trgID="2228" rel="P" directed="false" shadow="true" shadowCol="17622" srcRow="486" trgRow="721" color="EX-dark-tan" />
    <link srcID="2170" trgID="2228" rel="P" directed="false" shadow="true" shadowCol="17623" srcRow="706" trgRow="721" color="EX-pale-blue-magenta" />
    <link srcID="2181" trgID="2228" rel="P" directed="false" shadow="true" shadowCol="17624" srcRow="707" trgRow="721" color="EX-pale-yellow orange" />
    <link srcID="2171" trgID="2228" rel="P" directed="false" shadow="true" shadowCol="17625" srcRow="708" trgRow="721" color="EX-medium-magenta" />
    <link srcID="2168" trgID="2228" rel="P" directed="false" shadow="true" shadowCol="17626" srcRow="709" trgRow="721" color="EX-pale-red" />
    <link srcID="2236" trgID="2228" rel="P" directed="false" shadow="true" shadowCol="17627" srcRow="711" trgRow="721" color="EX-pale-cyan" />
    <link srcID="2208" trgID="2228" rel="P" directed="false" shadow="true" shadowCol="17628" srcRow="713" trgRow="721" color="EX-pale-yellow-green" />
    <link srcID="2214" trgID="2228" rel="P" directed="false" shadow="true" shadowCol="17629" srcRow="715" trgRow="721" color="EX-pale-purple" />
    <link srcID="2221" trgID="2228" rel="P" directed="false" shadow="true" shadowCol="17630" srcRow="717" trgRow="721" color="EX-pale-magenta" />
    <link srcID="2204" trgID="2228" rel="P" directed="false" shadow="true" shadowCol="17631" srcRow="719" trgRow="721" color="EX-pale-red-orange" />
    <link srcID="2206" trgID="2228" rel="P" directed="false" shadow="false" column="9061" shadowCol="17632" srcRow="723" trgRow="721" color="EX-blue" />
    <link srcID="2212" trgID="2228" rel="P" directed="false" shadow="false" column="9062" shadowCol="17633" srcRow="725" trgRow="721" color="EX-orange" />
    <link srcID="2234" trgID="2228" rel="P" directed="false" shadow="false" column="9063" shadowCol="17634" srcRow="727" trgRow="721" color="EX-dark-cyan" />
    <link srcID="2228" trgID="2232" rel="P" directed="false" shadow="false" column="9064" shadowCol="17635" srcRow="721" trgRow="735" color="EX-red" />
    <link srcID="2228" trgID="2825" rel="pBp" directed="false" shadow="true" shadowCol="17636" srcRow="721" trgRow="466" color="EX-dark-orange" />
    <link srcID="2228" trgID="2322" rel="pBp" directed="false" shadow="false" column="9065" shadowCol="17637" srcRow="721" trgRow="737" color="EX-dark-gray-purple" />
    <link srcID="2198" trgID="2193" rel="P" directed="false" shadow="true" shadowCol="17638" srcRow="722" trgRow="432" color="EX-cyan" />
    <link srcID="2198" trgID="2304" rel="P" directed="false" shadow="true" shadowCol="17639" srcRow="722" trgRow="487" color="EX-yellow-orange" />
    <link srcID="2170" trgID="2198" rel="P" directed="false" shadow="true" shadowCol="17640" srcRow="706" trgRow="722" color="EX-pure-blue" />
    <link srcID="2181" trgID="2198" rel="P" directed="false" shadow="true" shadowCol="17641" srcRow="707" trgRow="722" color="EX-dark-yellow-green" />
    <link srcID="2171" trgID="2198" rel="P" directed="false" shadow="true" shadowCol="17642" srcRow="708" trgRow="722" color="EX-dark-magenta" />
    <link srcID="2198" trgID="2184" rel="P" directed="false" shadow="true" shadowCol="17643" srcRow="722" trgRow="710" color="EX-dark-green" />
    <link srcID="2198" trgID="2154" rel="P" directed="false" shadow="true" shadowCol="17644" srcRow="722" trgRow="712" color="EX-blue-magenta" />
    <link srcID="2198" trgID="2190" rel="P" directed="false" shadow="true" shadowCol="17645" srcRow="722" trgRow="714" color="EX-yellow-green" />
    <link srcID="2198" trgID="2178" rel="P" directed="false" shadow="true" shadowCol="17646" srcRow="722" trgRow="716" color="EX-magenta" />
    <link srcID="2196" trgID="2198" rel="P" directed="false" shadow="true" shadowCol="17647" srcRow="718" trgRow="722" color="EX-green" />
    <link srcID="2198" trgID="2166" rel="P" directed="false" shadow="true" shadowCol="17648" srcRow="722" trgRow="720" color="EX-yellow" />
    <link srcID="2198" trgID="2160" rel="P" directed="false" shadow="false" column="9066" shadowCol="17649" srcRow="722" trgRow="724" color="EX-purple" />
    <link srcID="2198" trgID="2163" rel="P" directed="false" shadow="false" column="9067" shadowCol="17650" srcRow="722" trgRow="726" color="EX-dark-purple" />
    <link srcID="2198" trgID="2188" rel="P" directed="false" shadow="false" column="9068" shadowCol="17651" srcRow="722" trgRow="734" color="EX-dark-red" />
    <link srcID="2198" trgID="2825" rel="pRp" directed="false" shadow="true" shadowCol="17652" srcRow="722" trgRow="466" color="EX-pale-green" />
    <link srcID="2198" trgID="2168" rel="pRp" directed="false" shadow="true" shadowCol="17653" srcRow="722" trgRow="709" color="EX-pale-blue" />
    <link srcID="2198" trgID="2159" rel="pRp" directed="false" shadow="false" column="9069" shadowCol="17654" srcRow="722" trgRow="736" color="EX-dark-tan" />
    <link srcID="2206" trgID="2210" rel="P" directed="false" shadow="true" shadowCol="17655" srcRow="723" trgRow="433" color="EX-pale-blue-magenta" />
    <link srcID="2226" trgID="2206" rel="P" directed="false" shadow="true" shadowCol="17656" srcRow="486" trgRow="723" color="EX-pale-yellow orange" />
    <link srcID="2170" trgID="2206" rel="P" directed="false" shadow="true" shadowCol="17657" srcRow="706" trgRow="723" color="EX-medium-magenta" />
    <link srcID="2181" trgID="2206" rel="P" directed="false" shadow="true" shadowCol="17658" srcRow="707" trgRow="723" color="EX-pale-red" />
    <link srcID="2171" trgID="2206" rel="P" directed="false" shadow="true" shadowCol="17659" srcRow="708" trgRow="723" color="EX-pale-cyan" />
    <link srcID="2206" trgID="2168" rel="P" directed="false" shadow="true" shadowCol="17660" srcRow="723" trgRow="709" color="EX-pale-yellow-green" />
    <link srcID="2236" trgID="2206" rel="P" directed="false" shadow="true" shadowCol="17661" srcRow="711" trgRow="723" color="EX-pale-purple" />
    <link srcID="2208" trgID="2206" rel="P" directed="false" shadow="true" shadowCol="17662" srcRow="713" trgRow="723" color="EX-pale-magenta" />
    <link srcID="2214" trgID="2206" rel="P" directed="false" shadow="true" shadowCol="17663" srcRow="715" trgRow="723" color="EX-pale-red-orange" />
    <link srcID="2221" trgID="2206" rel="P" directed="false" shadow="true" shadowCol="17664" srcRow="717" trgRow="723" color="EX-blue" />
    <link srcID="2206" trgID="2204" rel="P" directed="false" shadow="true" shadowCol="17665" srcRow="723" trgRow="719" color="EX-orange" />
    <link srcID="2206" trgID="2228" rel="P" directed="false" shadow="true" shadowCol="17666" srcRow="723" trgRow="721" color="EX-dark-cyan" />
    <link srcID="2212" trgID="2206" rel="P" directed="false" shadow="false" column="9070" shadowCol="17667" srcRow="725" trgRow="723" color="EX-red" />
    <link srcID="2206" trgID="2234" rel="P" directed="false" shadow="false" column="9071" shadowCol="17668" srcRow="723" trgRow="727" color="EX-dark-orange" />
    <link srcID="2206" trgID="2232" rel="P" directed="false" shadow="false" column="9072" shadowCol="17669" srcRow="723" trgRow="735" color="EX-dark-gray-purple" />
    <link srcID="2206" trgID="2825" rel="pBp" directed="false" shadow="true" shadowCol="17670" srcRow="723" trgRow="466" color="EX-cyan" />
    <link srcID="2193" trgID="2160" rel="P" directed="false" shadow="true" shadowCol="17671" srcRow="432" trgRow="724" color="EX-yellow-orange" />
    <link srcID="2160" trgID="2304" rel="P" directed="false" shadow="true" shadowCol="17672" srcRow="724" trgRow="487" color="EX-pure-blue" />
    <link srcID="2170" trgID="2160" rel="P" directed="false" shadow="true" shadowCol="17673" srcRow="706" trgRow="724" color="EX-dark-yellow-green" />
    <link srcID="2181" trgID="2160" rel="P" directed="false" shadow="true" shadowCol="17674" srcRow="707" trgRow="724" color="EX-dark-magenta" />
    <link srcID="2171" trgID="2160" rel="P" directed="false" shadow="true" shadowCol="17675" srcRow="708" trgRow="724" color="EX-dark-green" />
    <link srcID="2160" trgID="2168" rel="P" directed="false" shadow="true" shadowCol="17676" srcRow="724" trgRow="709" color="EX-blue-magenta" />
    <link srcID="2160" trgID="2184" rel="P" directed="false" shadow="true" shadowCol="17677" srcRow="724" trgRow="710" color="EX-yellow-green" />
    <link srcID="2154" trgID="2160" rel="P" directed="false" shadow="true" shadowCol="17678" srcRow="712" trgRow="724" color="EX-magenta" />
    <link srcID="2160" trgID="2190" rel="P" directed="false" shadow="true" shadowCol="17679" srcRow="724" trgRow="714" color="EX-green" />
```
