## Supplementary material for "BioFabric Visualization of Network Alignments": VISNAB Source Code: NetworkAlignment.properties

```
command.alignmentCommands=Network Alignment
command.netAlignCaseIILayout=Alignment Cycle Layout...
command.netAlignGroupLayout=Edge Group Layout...
command.netAlignGroupLayoutMnem=I
command.netAlignMeasures=Alignment Measures...
command.orphanLayout=Orphan Edge Layout...
command.orphanLayoutMnem=O
progress.linkAnnotationNoShad=Calculating Link Annotations No Shadows...
progress.linkAnnotationShad=Calculating Link Annotations With Shadows...
progress.rankByDegree=Ranking Nodes by Degree...
progress.nodeOrdering=Calculating Node Order...
progress.mergingSmallLinks=Merging Small Links...
progress.mergingLargeLinks=Merging Large Links...
progress.separatingLinksA=Separating Links A...
progress.separatingLinksB=Separating Links B...
progress.sortingLinks=Sorting Links...
progress.findingOrphanEdges=Finding Orphan Edges...
progress.orphanEdgesContext=Finding Orphan Edge Context...
progress.orderingLinkGroups=Ordering Link Groups...
progress.calculateNodeDegree=Calculating Node Degrees...
progress.filteringLinksA=Filtering Links A...
progress.filteringLinksB=Filtering Links B...
progress.generatingStructures=Generating Structures...
progress.topologicalMeasures=Calculating Topological Measures...
progress.calculatingLinkRatios=Calculating Link Ratios...
progress.normalizeAlignMapA=Normalizing Alignment Map (First Pass)...
progress.normalizeAlignMapB=Normalizing Alignment Map (Second Pass)...
progress.identityMapCheckA=Checking for Identity Map (First Pass)...
progress.identityMapCheckB=Checking for Identity Map (Second Pass)...
progress.namespaceMapBuilding=PreparingCross-Namespace Map...
progress.buildTheMap=Building Alignment Cycle Map...
progress.creatingOracleNetworkLinks=Creating Oracle Network Links...
progress.findingLoneNodes=Finding Oracle Singleton Nodes...
netAlignRead.badLineFormat={0} invalid lines were read
netAlignRead.badLineTitle=Bad Lines in File
netAlignRead.dupLineFormat=Duplicate Lines in File
netAlignRead.dupLineTitle=Duplicate Lines in File
networkAlignment.alignment=Alignment:
networkAlignment.browse=Browse...
networkAlignment.cancel=Cancel
networkAlignment.confirmUndirected=Confirm networks are undirected. (Only undirected graphs can be analyzed.)
networkAlignment.edgeCoverage=Edge Coverage
networkAlignment.emptyNetwork=network has empty edge set after processing.
networkAlignment.emptyNetworkTitle=Empty Network
networkAlignment.cycleSubsetErrorMessage=If perfect alignment is not provided, Graph 1's nodes must be a subset of Graph 2's nodes.
networkAlignment.cycleSubsetErrorMessageTitle=Cycle Layout Load Error
networkAlignment.hasBeen=...has been aligned onto...
networkAlignment.graph1=Graph 1:
networkAlignment.graph2=Graph 2:
networkAlignment.inducedConservedStructure=Induced Conserved Structure
networkAlignment.jaccardSimilarity=Jaccard Similarity
networkAlignment.linkGroupSimilarity=Link Group Similarity
networkAlignment.mapError=Node mapping must be one-to-one. {0} in Graph1 has two or more matches.
networkAlignment.mapSizeError=Alignment map size ({0}) does not equal number of Graph1 nodes ({1}).
networkAlignment.measureMessage=Here are the measures calculated for this alignment. Some measures require the perfect alignment.
networkAlignment.measures=Calculated Measures
networkAlignment.message=Note: Graph 1 has been aligned onto Graph 2.
networkAlignment.messageCycleTwo=Perfect alignment file is required if networks use different node names.
networkAlignment.missingFiles=One or more files missing
networkAlignment.missingFilesTitle=Files Missing
networkAlignment.noMeasuresAvailable=No measures are available.
networkAlignment.nodeCorrectness=Node Correctness
networkAlignment.nodeGroupSimilarity=Node Group Similarity
networkAlignment.nodeNotFoundG1=node {0} in alignment not found in Graph1 (smaller graph).
networkAlignment.nodeNotFoundG2=node {0} in alignment not found in Graph2 (larger graph).
networkAlignment.nonePerfect=Do Not Provide Perfect Alignment File
networkAlignment.noneWithPerfect=Provide Perfect Alignment File
networkAlignment.nodeCorrectnessGroupOption=Display Correctly Aligned Node Groups Using Node Correctness
networkAlignment.jaccardSimilarityGroupOption=Display Correctly Aligned Node Groups Using Jaccard Similarity
networkAlignment.ok=OK
networkAlignment.perfect=Perfect Alignment:
networkAlignment.perfectNodeGroups=Perfect Node Groups:
networkAlignment.symmetricSubstructureScore=Symmetric Substructure Score
networkAlignment.title=Network Alignment
networkAlignment.jaccardSimilarityLabel=Jaccard Similarity Threshold:
networkAlignment.jaccardSimilarityMsg=The Jaccard Similarity threshold must be between 0.0 and 1.0, inclusive.
networkAlignment.jaccardSimilarityMsgTitle=Jaccard Similarity Threshold Error
shadowAndGroups.title=Toggle Shadow Link Display On? 
shadowAndGroups.nodeGroups=With shadow links not enabled, alignment paths/cycles must be displayed using node annotations.
shadowAndGroups.linkGroups=With shadow links enabled, alignment paths/cycles an be displayed using link annotations.   
shadowAndGroups.turnOnShadows=Show Shadow Links
```
