## Supplementary material for "BioFabric Visualization of Network Alignments": BioFabric Source Code: NetStats.properties

```
command.pluginName=Node and Link Counts
command.statsCommands=Get Counts...
modelCounts.message=Network has {0} nodes and {1} edges ({2} when including shadow edges).
modelCounts.modelCountTitle=Count of Network Elements
```
