## Supplementary material for "BioFabric Visualization of Network Alignments": BioFabric Source Code: plugInListing.xml

```
<BioFabricPlugIns>
  <toolPlugIns>
  <!-- plug-ins for tools -->  
    <toolPlugIn class="org.systemsbiology.biofabric.plugin.core.NetStatsPlugIn" order="1" />
  </toolPlugIns>
</BioFabricPlugIns>
```
