## Supplementary material for "BioFabric Visualization of Network Alignments": BioFabric Source Code: BioFabric.properties

```
attribRead.badColMessage=Invalid link column assignments
attribRead.badColSemanticsTitle=Error in Link Assignments
attribRead.badLineFormat={0} invalid lines were read
attribRead.badLineTitle=Bad Lines in File
attribRead.badRowMessage=Invalid node row assignments
attribRead.badRowSemanticsTitle=Error in Node Assignments
attribRead.dupLineFormat={0} duplicate lines were read
attribRead.dupLineTitle=Duplicate Lines in File
attribRead.noShadowError=All shadow link columns must be specified
attribRead.noShadowTitle=No Shadow Links Provided
bFirst.badNode=Node not found
bFirst.badNodeTitle=Incorrect Node Name
bFirst.selectName=Starting Node Name:
bFirst.useHighest=Use highest-degree node
bFirst.userSelect=Specify node
biofabric.magnifier=Magnifier
biofabric.overview=Overview
biofabric.tour=Tour
breadthFirstLayout.title=Choose Starting Node
clusterParams.cosines=Cosine Similarity
clusterParams.jaccard=Jaccard Index
clusteredLayout.badChain=Bad Chain Length Value
clusteredLayout.badPass=Bad Pass Count
clusteredLayout.badTolerance=Bad Jump Tolerance Value
clusteredLayout.badValueTitle=Bad Value
clusteredLayout.chainSize=Chain length:
clusteredLayout.distanceType=Similarity:
clusteredLayout.jumpTolerance=Jump Tolerance:
clusteredLayout.passCount=Passes:
clusteredLayout.reorderTitle=Set Reordering Parameters
clusteredLayout.termAtIncrease=Terminate when goodness metric starts increasing
clusteredLayout.title=Set Clustered Layout Parameters
command.About=About...
command.AboutMnem=A
command.AddFirstNeighbors=Add First Neighbors to Selection
command.AddFirstNeighborsMnem=F
command.AddLinkAnnotations=Add Link Annotation Bands...
command.AddLinkAnnotationsMnem=L
command.AddNodeAnnotations=Add Node Annotation Bands...
command.AddNodeAnnotationsMnem=N
command.BuildSelect=Accumulate Selections
command.BuildSelectMnem=A
command.CancelAddMode=Stop Current Operation
command.CancelAddModeMnem=S
command.CenterOnNextSelected=Center on Next Selection
command.CenterOnNextSelectedMnem=N
command.CenterOnPreviousSelected=Center on Previous Selection
command.CenterOnPreviousSelectedMnem=P
command.ClearSel=Clear Selections
command.ClearSelMnem=L
command.Close=Quit
command.CloseMnem=Q
command.CompareNodes=Compare Multiple Nodes...
command.CompareNodesMnem=C
command.DefaultLayout=Apply Default Layout...
command.Edit=Edit
command.EditMnem=E
command.EmptyNet=Clear Current Network
command.EmptyNetMnem=E
command.Export=Simple Image Export...
command.ExportLinkOrder=Export Link Order
command.ExportLinkOrderMnem=L
command.ExportMnem=I
command.ExportNodeOrder=Export Node Order
command.ExportNodeOrderMnem=N
command.ExportPublish=Export Image for Publication...
command.ExportPublishMnem=p
command.ExportSelectedNodes=Export Selected Nodes
command.ExportSelectedNodesMnem=S
command.File=File
command.FileMnem=F
command.Help=Help
command.HelpMnem=H
command.HierDAGLayout=Hierarchial Directed Layout...
command.HierDAGLayoutMnem=C
command.Layout=Layout
command.LayoutLinksViaAttributes=Specify Link Order From File...
command.LayoutLinksViaAttributesMnem=L
command.LayoutMnem=L
command.LayoutNodesViaAttributes=Specify Node Order From File...
command.LayoutNodesViaAttributesMnem=N
command.LayoutViaConnectivity=Node Similarity Layout...
command.LayoutViaConnectivityMnem=C
command.LayoutViaNodeClusterAction=Node Cluster Layout...
command.LayoutViaShapeMatch=Refine to Match Node Link Shapes... 
command.LayoutViaShapeMatchMnem=S
command.LoadGW=Import GW File...
command.LoadGWMnem=G
command.LoadSIF=Import SIF File...
command.LoadSIFAccel=I
command.LoadSIFMnem=I
command.LoadSIFWithNodeAttributes=Import SIF with Node Attributes...
command.LoadSIFWithNodeAttributesMnem=A
command.LoadSIFWithWeights=Import SIF File With Weights...
command.LoadSIFWithWeightsMnem=I
command.LoadXML=Load from File...
command.LoadXMLAccel=F
command.LoadXMLMnem=F
command.Print=Print...
command.PrintAccel=P
command.PrintMnem=P
command.PropagateDown=Send Selections to Subset View
command.PropagateDownMnem=V
command.Save=Save
command.SaveAccel=S
command.SaveAs=Save As...
command.SaveAsMnem=A
command.SaveMnem=S
command.Search=Search for Nodes...
command.SearchMnem=S
command.SetDisplayOpts=Set Display Options...
command.SetDisplayOptsMnem=y
command.SetLayout=Set Intersections Layout...
command.SetLinkGroups=Specify Link Groups...
command.SetLinkGroupsMnem=G
command.SetPluginDirectory=Set PlugIn Directory...
command.SetPluginDirectoryMnem="D"
command.ShowNavPanel=Show Navigation Panel
command.ShowNavPanelMnem=N
command.ShowTourAction=Show Network Tour Panel
command.ShowTourActionMnem=T
command.ToggleShadowLinks=Toggle Shadow Link Display
command.Tools=Tools
command.ToolsMnem=T
command.TopControlLayout=Controls and Targets Layout...
command.View=View
command.ViewMnem=V
command.Windows=Panels
command.WindowsMnem=P
command.WorldBankLayout=Loosely Coupled Stars Layout...
command.ZoomIn=Zoom In
command.ZoomInAccel=.
command.ZoomInMnem=I
command.ZoomOut=Zoom Out
command.ZoomOutAccel=,
command.ZoomOutMnem=O
command.ZoomToCurrentMagnify=Zoom to Network Magnifier Position 
command.ZoomToCurrentMagnifyAccel=3
command.ZoomToCurrentMagnifyMnem=N  
command.ZoomToCurrentMouse=Zoom to Mouse Position
command.ZoomToCurrentMouseAccel=1
command.ZoomToCurrentMouseMnem=M  
command.ZoomToCurrentSelected=Zoom to Current Selection
command.ZoomToCurrentSelectedMnem=Z
command.ZoomToModel=Zoom to Show Full Network
command.ZoomToModelMnem=F
command.ZoomToRect=Select a Rectangle and Zoom
command.ZoomToRectAccel=2
command.ZoomToRectMnem=R
command.ZoomToSelected=Zoom to Show All Selections
command.ZoomToSelectedMnem=A
command.exportMenu=Export
command.exportMenuMnem=x
command.gooseChoose=Choose Goose:.
command.importMenu=Import
command.importMenuMnem=I
compareNodesSetup.ambiguousNode=More than one node matches name
compareNodesSetup.ambiguousTitle=Error
compareNodesSetup.badName=Invalid node name
compareNodesSetup.badNameTitle=Error
compareNodesSetup.dupName=Duplicate node name
compareNodesSetup.dupNameTitle=Error
compareNodesSetup.loadFromFile=Load Names From File
compareNodesSetup.nodeName=Node Name
compareNodesSetup.notANode=Not a node
compareNodesSetup.notANodeTitle=Error
compareNodesSetup.title=Specify Nodes To Compare
controlTopLayout.controlMode=Order control nodes using:
controlTopLayout.targetMode=Order target nodes using:
controlTopLayout.title=Set Controls and Targets Layout Options
ctrlTop.ctrlDegreeOnly=Node degree 
ctrlTop.ctrlInputList=Use order from file
ctrlTop.ctrlIntraDegree=Intra-control node degree
ctrlTop.ctrlMedianTarg=Median target count
ctrlTop.ctrlPartialOrder=Partial ordering
ctrlTop.degreeOdometer=Target node degree, odometer ordered
ctrlTop.trgBreadth=Breadth-first search
ctrlTop.trgGrayCode=Gray coding
ctrlTop.trgTargDegree=Target node degree, name ordered
dialog.linkRelation=Relation:
dialog.relationMessage=Your {0} file did not provide link relations. Please specify the link relation.
dialog.relationTitle=Set Link Relation
dialog.relationWarning=Link relation \"{0}\" will be used.
dialog.relationWarningTitle=Link Relation Warning
dialogs.add=Add
dialogs.addEntry=Add New Entry...
dialogs.apply=Apply
dialogs.back=<- Back
dialogs.backTo=<- Back to {0}
dialogs.cancel=Cancel
dialogs.cancelWarning=Closing this window cancels the operation.  Close Anyway?
dialogs.cancelWarningTitle=Cancel Operation?
dialogs.close=Close
dialogs.collapse=Hide Advanced Options
dialogs.combine=Merge Entries
dialogs.delete=Delete
dialogs.deleteEntry=Delete Entry
dialogs.done=Done
dialogs.edit=Edit
dialogs.editEntry=Edit Entry...
dialogs.expand=Show Advanced Options
dialogs.lowerEntry=Down
dialogs.no=No
dialogs.noToAll=No To All
dialogs.ok=OK
dialogs.raiseEntry=Up
dialogs.reset=Reset
dialogs.resetAllTabsDefaults=Reset All Tabs to Defaults
dialogs.resetDefaults=Reset to Defaults
dialogs.selectAll=Select All
dialogs.selectNone=Select None
dialogs.skipMessages=Skip Remaining Messages
dialogs.waitForCancel=Cancelling may take a few moments...
dialogs.yes=Yes
dialogs.yesToAll=Yes to All
directoryChooser.browse=Browse
directoryChooser.directory=PlugIn Directory:
directoryChooser.title=Choose Directory For PlugIns
displayOptions.badLevelTitle=Incorrect Level Value
displayOptions.badLinkDarkLevel=Bad Link Darken Level
displayOptions.badNodeLightLevel= Bad Node Lighten Level
displayOptions.badOpqLevel=Bad Selection Opacity 
displayOptions.badURL=Not a valid URL
displayOptions.badURLTitle=Invalid URL
displayOptions.browserLinkURL=Link Popup Menu URL:
displayOptions.browserURL=Node Popup Menu URL:
displayOptions.displayShadowLinks=Display Shadow Links
displayOptions.linkDarkOOB=Link darken level must be between 0.0 and 1.0
displayOptions.linkDarkerLevel=Darken Link Level:
displayOptions.minDrainZone=Minimum Node Zone Length for Label:
displayOptions.minShadowSubLinks=Minimum Link Display in Submodels
displayOptions.nodeLightOOB=Node lighten level must be between 0.0 and 1.0                                  
displayOptions.nodeLighterLevel=Lighten Node Level:
displayOptions.offerLinkBrowser=Offer Link Browser in Link Popup Menu
displayOptions.offerNodeBrowser=Offer Node Browser in Node Popup Menu
displayOptions.opacityOOB=Opacity level must be between 0.0 and 1.0
displayOptions.selectionOpaqueLevel=Unselected Opacity Level:
displayOptions.shadeNodes=Node Zone Shading
displayOptions.title=Set Display Options
errorMsg.outOfMemory=The program has run out of memory.\nYou should exit the program now.
errorMsg.outOfMemoryTitle=Out of Memory
exception.pleaseExit=that you exit the program now.  If you want to try to save your work, it is best to use undo first.
exception.report=There has been an internal program error.  Please report the error message below.  It is recommended
exception.title=A Program Error Has Occurred
export.confirmBigExport=The specified export is very large ({0} pixels).\nThe program may run out of memory trying to create it.\nIf you wish to continue, make sure to save your work first.\nDo you wish to try anyway?
export.confirmBigExportTitle=Continue with Large Export?
exportDialog.cancel=Cancel
exportDialog.cm=cm
exportDialog.dpc=dots/cm
exportDialog.dpi=dots/inch
exportDialog.fixedAspect=Note aspect ratio is fixed:
exportDialog.format=Image Format:
exportDialog.height=Height:
exportDialog.inches=inches
exportDialog.keepAspect=Keep original aspect ratio
exportDialog.ok=OK
exportDialog.pubSize=Published Size:
exportDialog.publishTitle=Export for Publication
exportDialog.resolution=Resolution:
exportDialog.title=Set Export Image Options
exportDialog.useUnits=Units to use:
exportDialog.width=Width:
exportDialog.zoom=Magnification:
exportDialog.zoomTitle=Quick Export
fabricRead.askAboutShadows=This is a very large network.\nDo you wish to turn on shadow link display immediately?\n(This will avoid rendering network first without shadows.)
fabricRead.askAboutShadowsTitle=Turn on Shadow Links Now?
fabricRead.badLineFormat={0} bad SIF line(s) (2 tokens) ignored
fabricRead.badLineTitle=Incorrectly Formatted Input Line(s)
fabricRead.directionMapLoadFailure=Failed to load direction file
fabricRead.directionMapLoadFailureTitle=Failed to Load File
fabricRead.dupLinkFormat={0} duplicate or synonymous link(s) dropped
fabricRead.dupLinkTitle=Duplicate or Synonymous Link(s)
fileChecks.doOverwriteFormat=File {0} already exists.  Do you want to overwrite it?
fileChecks.doOverwriteTitle=Overwrite Existing File?
fileChecks.noCreateFormat=File {0} cannot be created
fileChecks.noCreateTitle=File Cannot be Created
fileChecks.noFileFormat={0} does not exist
fileChecks.noFileTitle=Requested File Does Not Exist
fileChecks.noReadFormat={0} cannot be read
fileChecks.noReadTitle=Cannot Read
fileChecks.noWriteFormat={0} is not writable
fileChecks.noWriteTitle=Cannot Write
fileChecks.notADirectoryFormat={0} is not a directory
fileChecks.notADirectoryTitle=Not a Directory
fileChecks.notAFileFormat=File {0} is not a regular file
fileChecks.notAFileTitle=Requested File is Invalid
fileLoad.wait=File loading...
fileLoad.waitTitle=Please Wait
fileRead.IOErrorMsgNoElemFormat=Input error: {0}
fileRead.IOErrorNoDetails=Unspecified input error
fileRead.IOErrorNoMsgWithElemFormat=Input error reading element: {0} 
fileRead.IOExtraMsgWithElemFormat=Input error: {0} reading element: {1}
fileRead.SAXErrorFormat=Input Parsing Error: {0}
fileRead.SAXParseErrorFormat=Input Parsing Error: {0} Line: {1} Column: {2}
fileRead.errorMessage=There was an error reading the file. \n The file may not have been the correct type.
fileRead.errorTitle=File Read Error
fileRead.inputErrorMessage=There was an input error in the file.
fileRead.inputErrorMessageForIOEx=There was a problem reading the file:\n{0}
fileRead.inputErrorMessageForLine=There was an input error in the file on line {0}.
fileRead.inputErrorMessageForLineWithDesc=There was an input error in the file on line {0}: \n {1}
fileRead.inputErrorMessageWithDesc=There was an input error in the file: \n {0}
fileWrite.errorMessage=There was an error writing the file
fileWrite.errorTitle=File Write Error
fileWrite.wait=Saving...
fileWrite.waitTitle=Please Wait
filterName.align=Alignment Files (*.align)
filterName.bif=BioFabric Files (*.bif)
filterName.eda=Edge Interaction Files (*.ea, *.eda)
filterName.graph=Graph Files (*.gw, *.sif)
filterName.gw=Interaction Files (*.gw)
filterName.img=Image Files ({0})
filterName.noa=Node Interaction Files (*.na, *.noa)
filterName.rda=Relation Direction Files (*.txt, *.rda)
filterName.sif=Interaction Files (*.sif)
gaggle.opNotSupported=Operation not supported
gaggle.opNotSupportedTitle=Unsupported Operation
gaggleSupport.commFailureTitle=Communications Failure
gaggleSupport.failedToConnect=Failed to connect
gaggleSupport.failedToConnectToBoss=Failed to connect to boss
gaggleSupport.failedToContactBoss=Failed to contact boss
gaggleSupport.failedToDisconnect=Failed to disconnect
gaggleSupport.failedToLookupBoss=Failed to look up boss
hierDagUpOrDown.pointDown=Directed edges point downwards
hierDagUpOrDown.pointUp=Directed edges point upwards
hierDagUpOrDown.title=Chose Directed Edge Orientation
linkGroupEdit.loadFromFile=Load Links From File
linkGroupEdit.mode=Mode:
linkGroupEdit.orderNetwork=Order Network
linkGroupEdit.orderPerNode=Order Per Node
linkGroupEdit.showLinkAnnotations=Show link group annotations
linkGroupEdit.suffix=Unique Link Suffix
linkGroupEdit.title=Edit Link Groupings
modelCounts.message=Network has {0} nodes, {1} edges ({2} if including shadow edges).
modelCounts.modelCountTitle=Count of Network Elements
navTool.chooseAStart=Choose Start
navTool.clear=Clear
navTool.currLink=On Link: {0}
navTool.currLocUnselected=Current tour stop unselected: cannot change setting.
navTool.currLocUnselectedTitle=Cannot Change Setting
navTool.currNode=On Node: {0}
navTool.down=Down
navTool.dropZone=Node Zone
navTool.left=Left
navTool.right=Right
navTool.skip=Skip unselected elements
navTool.startAtCurrent=Start at Selection
navTool.up=Up
navTool.zoom=Zoom
netBuild.wait=Network build in progress...
netBuild.waitTitle=Please Wait
netLayout.unmetCriteriaMessage=Selected Layout Cannot be Applied to This Network Topology
netLayout.unmetCriteriaTitle=Layout Cannot be Applied
netPreprocess.wait=Network Preprocessing
netPreprocess.waitTitle=Please Wait...
netRecolor.wait=Network recoloring in progress...
netRecolor.waitTitle=Please Wait
netRelayout.wait=Network layout in progress...
netRelayout.waitTitle=Please Wait
nodeClusterLayout.clusterLayout=Order nodes in clusters using:
nodeClusterLayout.interLink=Place inter-cluster edges:
nodeClusterLayout.nodeDoesNotExist=Specified node does not exist
nodeClusterLayout.nodeDoesNotExistTitle=Error Entering Node Name
nodeClusterLayout.order=Order clusters using:
nodeClusterLayout.saveAssign=Save cluster assignments for reuse
nodeClusterLayout.source=Specify clusters using:
nodeClusterLayout.title=Set Node Cluster Layout Options
nodeClusterParams.between=Group between clusters
nodeClusterParams.breadth=Breadth-first search
nodeClusterParams.breadthConnFirst=Breadth-first search from inter-cluster nodes
nodeClusterParams.breadthOrder=Breadth-first search
nodeClusterParams.file=File
nodeClusterParams.inline=Distribute among clusters
nodeClusterParams.linkSize=Number of links in cluster
nodeClusterParams.name=Cluster name
nodeClusterParams.nodeSize=Number of nodes in cluster
nodeClusterParams.stored=Saved assignments
nodePopup.launchBrowser=Launch browser
nodePopup.launchLinkBrowser=Launch Browser for Link
nsearch.discardCurrentSelections=Discard Current Selections
nsearch.fullMatch=Match full name
nsearch.noMatchMessage=No matches found
nsearch.noMatchTitle=No Match
nsearch.partialMatch=Match part of name
nsearch.search=Search
nsearch.searchString=Enter item name:
nsearch.sourceSearch=Search for inputs to specified item
nsearch.title=Search
progress.ControlTopLayoutCriteriaCheck1=Checking if All Links are Directed...
progress.ControlTopLayoutCriteriaCheck2=Evaluating Provided Fixed Order...
progress.addSingletonsToTargets=Adding Singleton Nodes to Target List...
progress.addingGlobalNodes=Adding Shared Global Nodes...
progress.addingNewLinks=Adding New Links...
progress.addingSatellites=Adding Hub Satellite Nodes...
progress.analyzingNodes=Extracting Nodes...
progress.analyzingRelations=Looking for Directed Links...
progress.buildLinkAnnots=Building Link Annotations...
progress.buildLinkExtentsNoShadows=Building Link Extents No Shadows...
progress.buildLinkExtentsWithShadows=Building Link Extents With Shadows...
progress.buildSingletonExtentsNoShadows=Finding Singleton Bounds No Shadows...
progress.buildSingletonExtentsWithShadows=Finding Singleton Bounds With Shadows...
progress.buildLinkGraphics=Building Link Graphics...
progress.buildNodeAnnots=Building Node Annotations...
progress.buildNodeExtentsNoShadows=Building Node Extents No Shadows...
progress.buildNodeExtentsWithShadows=Building Node Extents With Shadows...
progress.buildNodeGraphics=Building Node Graphics...
progress.buildNodeGraphicsToo=Filling Node Index...
progress.buildingAnnotations=Building Annotations...
progress.buildingEdgesAndNodes=Building Nodes and Links...
progress.cachingCurrentNetwork=Caching Current Network... 
progress.calcLinkExtents=Calculating Link Spans...
progress.calculateNodeDegree=Calculating Node Degrees...
progress.cancelled=Operation Cancelled. Restore Previous Network?
progress.cancelledTitle=Operation Cancelled 
progress.changingLinkRelations=Changing Link Relations...
progress.cullingAndFlipping=Checking for Duplicate Links...
progress.cycleFinderSetup=Preparing Cycle Finder...
progress.cycleFinderVisitPass1=Cycle Finder First Pass...
progress.cycleFinderVisitPass2=Cycle Finder Second Pass...
progress.drainsToQuad=Building Text Label Graphics... 
progress.findControlNodes=Finding Source Nodes...
progress.findingCandidates=Finding Candidates...
progress.findingDrainZones=Calculating Node Zones...
progress.findingDrainZonesWithShadow=Calculating Shadow Node Zones...
progress.findingLoneNodes=Finding Singleton Nodes...
progress.fromCache=Restoring Previous State From Cache...
progress.garbageRequest=Reclaiming Freed Memory...
progress.getConnectionVectors=Generating Connection Vectors...
progress.getCosines=Calculating Cosine Distances...
progress.getJaccard=Calculating Jaccard Coefficients...
progress.hDagDegAndTargs=Finding Node Degrees and Targets...
progress.hDagLayoutCriteriaCheck=Checking if Layout Requirements Met...
progress.hDagLayoutInit=Initializing Layout...
progress.installDirections=Assigning Link Directions...
progress.installOrdering=Installing New Node Layout Order...
progress.linkAnnotationNoShad=Calculating Link Annotations No Shadows...
progress.linkAnnotationPrep=Link Annotations Preparation...
progress.linkAnnotationShad=Calculating Link Annotations With Shadows...
progress.linkLayout=Calculating Link Order...
progress.linkToColumn=Installing New Layout Order for Links...
progress.loneNodes=Handling Singleton Nodes...
progress.nodeInfo=Installing Finalized Node Definitions...
progress.nodeOrderInvert=Inverting Node Order....
progress.nodeOrdering=Calculating Node Order...
progress.orderByDistanceChained=Laying Out Nodes...
progress.preparingToChain=Setting Up Layout Phase...
progress.processingLinkRelations=Processing Link Relations...
progress.rankByDegree=Ranking Nodes by Degree...
progress.readXML=Reading BIF File...
progress.readingFile=Reading File...
progress.rootExtractPass1=Extracting Root Nodes: First Pass...
progress.rootExtractPass2=Extracting Root Nodes: Second Pass...
progress.rootExtractPass3=Extracting Root Nodes: Third Pass...
progress.setLayoutCriteriaCheck=Checking if Layout Requirements Met...
progress.setLayoutSetExtraction=Extracting Set Structure...
progress.sortingByDegree=Sorting by Degree...
progress.sortingLinks=Sorting Links...
progress.stockingImageBufferTop=Generating Full Network View...
progress.trimTargetRows1=Setting Node Lengths...
progress.trimTargetRows2=Setting Non-Shadow Node Lengths...
progress.wblCalcNodeOrder=Calculating Node Order...
progress.wblPopNeighbors=Finding Hubs...
progress.writingFile=Writing File Out...
relDir.direction=Directional?
relDir.relation=Relation
relDir.title=Specify Directional Relationships
relDir.useFile=Load From File...
rsedit.ambig=Ambiguous/Overlapping Group Assignments
rsedit.ambigTitle=Invalid Link Group Assignment Set
rsedit.badCoverageTitle=Invalid Link Group Assignment Set
rsedit.badRegion=Bad Link Group Name
rsedit.badRegionTitle=Illegal Link Group Definition
rsedit.dupRegion=Duplicate Link Group Name
rsedit.notCovering=Too Many or Too Few Tags to Assign all Links
setLayout.oneRelationAllowed=All links must all use the same relation label
setLayout.oneRelationAllowedTitle=Cannot Apply Set Layout
setPlugin.RestartMessage=You must quit and restart BioFabric for any changes to take effect.
setPlugin.RestartMessageTitle=Restart Needed
setRelDialog.meansContains=Set A contains element B
setRelDialog.pointUp=A is an element of set B
setRelDialog.question=The relation "A {0} B" means: 
setRelDialog.title=Define Meaning of Link Relation
toggleShadow.bigFileLongTime=Toggling shadow links on this large network will take some time. Continue?
toggleShadow.bigFileLongTimeTitle=Continue With Shadow Link Toggle?
window.aboutTitle=About BioFabric
window.title=BioFabric
window.titleWithName=BioFabric: ({0})
```
