## Supplementary material for "BioFabric Visualization of Network Alignments": BioFabric Source Code: BufBuildDrawer.java

```
/*
**    Copyright (C) 2003-2017 Institute for Systems Biology 
**                            Seattle, Washington, USA. 
**
**    This library is free software; you can redistribute it and/or
**    modify it under the terms of the GNU Lesser General Public
**    License as published by the Free Software Foundation; either
**    version 2.1 of the License, or (at your option) any later version.
**
**    This library is distributed in the hope that it will be useful,
**    but WITHOUT ANY WARRANTY; without even the implied warranty of
**    MERCHANTABILITY or FITNESS FOR A PARTICULAR PURPOSE.  See the GNU
**    Lesser General Public License for more details.
**
**    You should have received a copy of the GNU Lesser General Public
**    License along with this library; if not, write to the Free Software
**    Foundation, Inc., 59 Temple Place, Suite 330, Boston, MA  02111-1307  USA
*/

package org.systemsbiology.biofabric.ui.render;

import java.awt.Dimension;
import java.awt.geom.Rectangle2D;
import java.awt.image.BufferedImage;

/****************************************************************************
**
** Defines interface for a drawer for buffers
*/

public interface BufBuildDrawer {
  
  /***************************************************************************
  **
  **  Draw for a buffer
  */

  public boolean drawForBuffer(BufferedImage bi, Rectangle2D clip, Dimension screenDim, 
  		                         Rectangle2D worldRec, int heightPad, double linksPerPixel);

  /***************************************************************************
  **
  **  Set dims for buffer
  */
  
  public void dimsForBuf(Dimension screenDim, Rectangle2D worldRect);
  
  
}
```
