## Supplementary material for "BioFabric Visualization of Network Alignments": BioFabric Source Code: EnumCell.java

```
/*
**    Copyright (C) 2003-2014 Institute for Systems Biology 
**                            Seattle, Washington, USA. 
**
**    This library is free software; you can redistribute it and/or
**    modify it under the terms of the GNU Lesser General Public
**    License as published by the Free Software Foundation; either
**    version 2.1 of the License, or (at your option) any later version.
**
**    This library is distributed in the hope that it will be useful,
**    but WITHOUT ANY WARRANTY; without even the implied warranty of
**    MERCHANTABILITY or FITNESS FOR A PARTICULAR PURPOSE.  See the GNU
**    Lesser General Public License for more details.
**
**    You should have received a copy of the GNU Lesser General Public
**    License along with this library; if not, write to the Free Software
**    Foundation, Inc., 59 Temple Place, Suite 330, Boston, MA  02111-1307  USA
*/

package org.systemsbiology.biofabric.util;

import java.awt.Component;
import java.util.ArrayList;
import java.util.HashMap;
import java.util.List;
import java.util.Map;
import javax.swing.JComboBox;
import javax.swing.JTable;
import javax.swing.table.TableCellRenderer;
import javax.swing.text.JTextComponent;

import org.systemsbiology.biofabric.api.util.ExceptionHandler;

/****************************************************************************
**
** Used for table combo entries
*/

public class EnumCell {

  public int value;
  public int index;
  public String display;
  public String internal;

  public EnumCell(String display, String internal, int val, int index) {
    this.display = display;
    this.internal = internal;
    this.value = val;
    this.index = index;
  }

  public EnumCell(EnumCell other) {
    this.display = other.display;
    this.internal = other.internal;
    this.value = other.value;
    this.index = other.index;
  }

  @Override
  public String toString() {
    return (display);
  }
  
  @Override
  public boolean equals(Object other) {
    if (this == other) {
      return (true);
    }
    if (!(other instanceof EnumCell)) {
      return (false);
    }
    EnumCell occ = (EnumCell)other;
    if (this.internal == null) {
      if (occ.internal != null) {
        return (false);
      }
    } else if (!this.internal.equals(occ.internal)) {
      return (false);
    }
    
    if (this.value != occ.value) {
      return (false);
    }
   
    if (this.index != occ.index) {
      return (false);
    }
    
    if (this.display == null) {
      return (occ.display == null);
    }

    return (this.display.equals(occ.display));
  }
  
  @Override
  public int hashCode() {
    int discode = (display == null) ? 0 : display.hashCode();
    int intcode = (internal == null) ? 0 : internal.hashCode();
    return (discode + intcode + index + value);
  }
  
  public int compareTo(Object other) {
    EnumCell otherOCC = (EnumCell)other;
    String useValThis = (this.display == null) ? "" : this.display;
    String useValOther = (otherOCC.display == null) ? "" : otherOCC.display;
       
    int compName = useValThis.compareToIgnoreCase(useValOther);
    if (compName != 0) {
      return (compName);
    }
    compName = useValThis.compareTo(useValOther);
    if (compName != 0) {
      return (compName);
    }
    

    if (this.internal == null) {
      return ((otherOCC.internal == null) ? 0 : 1);
    }
    int compInt = this.internal.compareTo(otherOCC.internal);
    if (compInt != 0) {
      return (compInt);
    }
    
    if (this.value != otherOCC.value) {
      return (this.value - otherOCC.value);
    }
 
    return (this.index - otherOCC.index);
  }  

  /***************************************************************************
  **
  ** Used for editable combo boxes
  */
  
  public static class EditableComboBoxRenderer extends JComboBox implements TableCellRenderer {
   
    private static final long serialVersionUID = 1L;
    
    public EditableComboBoxRenderer(List<EnumCell> values) {
      super();
      for (int i = 0; i < values.size(); i++) {
        this.addItem(values.get(i).display);
      }
      this.setEditable(true);      
    }
    
    public Component getTableCellRendererComponent(JTable table, Object value, 
                                                   boolean isSelected, boolean hasFocus, 
                                                   int row, int column) {
      try {
        JTextComponent jtc = (JTextComponent)(getEditor().getEditorComponent());
        jtc.setBackground((isSelected) ? table.getSelectionBackground() : table.getBackground());
        if (value == null) {
          return (this);
        }
        setSelectedItem(((EnumCell)value).display);
      } catch (Exception ex) {
        ExceptionHandler.getHandler().displayException(ex);
      }      
      return (this);             
    }
  }  
 
  /***************************************************************************
  **
  ** Used for noneditable combo boxes
  */
  
  public static class ReadOnlyComboBoxRenderer extends JComboBox implements TableCellRenderer {
   
    private static final long serialVersionUID = 1L;
    
    public ReadOnlyComboBoxRenderer(List values) {
      super();
      for (int i = 0; i < values.size(); i++) {
       // this.addItem(((EnumCell)(values.get(i))).display);
        this.addItem(values.get(i));
      }
    }
    
    public Component getTableCellRendererComponent(JTable table, Object value, 
                                                   boolean isSelected, boolean hasFocus, 
                                                   int row, int column) {
      try {                                               
        if (value == null) {
          return (this);
        }    
        setSelectedItem(value);
       // setSelectedItem(((EnumCell)value).display);
      } catch (Exception ex) {
        ExceptionHandler.getHandler().displayException(ex);
      }      
      return (this);             
    }
  }
  
  /***************************************************************************
  **
  ** Used for noneditable combo boxes that are enabled/disabled by remote state
  */
  
  public static class TrackingReadOnlyComboBoxRenderer extends ReadOnlyComboBoxRenderer {
   
    private HashMap<Integer, TrackingUnit> myTracks_;
    private static final long serialVersionUID = 1L;

    public TrackingReadOnlyComboBoxRenderer(List values, Map<Integer, TrackingUnit> toTrack) {
      super(values);
      myTracks_ = new HashMap<Integer, TrackingUnit>(toTrack);
    }

    public Component getTableCellRendererComponent(JTable table, Object value, 
                                                   boolean isSelected, boolean hasFocus, 
                                                   int row, int column) {
      try { 
        super.getTableCellRendererComponent(table, value, isSelected, hasFocus, row, column);
        TrackingUnit tu = myTracks_.get(new Integer(column));
        setEnabled(tu.isEnabled(row));
      } catch (Exception ex) {
        ExceptionHandler.getHandler().displayException(ex);
      }      
      return (this);             
    }
  }
    
  /***************************************************************************
  **
  ** Used for editable cells
  */
  
  public static class EditableEnumCellEditor extends EditableComboBoxEditor {

    private HashMap<String, EnumCell> backing_;
    private static final long serialVersionUID = 1L;
    
    public EditableEnumCellEditor(Object valueObject) {
      super(valueObject);
    }
    
    public void valueFill(Object valueObject) {
      List<EnumCell> list = (List<EnumCell>)valueObject;
      backing_ = new HashMap<String, EnumCell>();
      for (int i = 0; i < list.size(); i++) {
        String display = list.get(i).display; 
        this.addItem(display);
        backing_.put(display, list.get(i));
      }
      return;
    }
    
    public Object displayStringToValue(String display) {
      EnumCell region = backing_.get(display);
      if (region == null) {  // new value
        return (new EnumCell(display, display, -1, -1));
      }
      return (new EnumCell(backing_.get(display)));
    }
    
    public String valueToDisplayString(Object value) {
      return (((EnumCell)value).display);
    }
  }  
  
  /***************************************************************************
  **
  ** Used for read-only editor
  */
  
  public static class ReadOnlyEnumCellEditor extends ComboBoxEditor {
    
    private List<EnumCell> backing_;
    private static final long serialVersionUID = 1L;
    
    public ReadOnlyEnumCellEditor(List values) {
      super(values);
    }
    
    public Object indexToValue(int index) {
      return (new EnumCell(backing_.get(index)));
    }
    
    public void valueFill(Object valueObject) {
      List<EnumCell> list = (List<EnumCell>)valueObject;
      backing_ = new ArrayList<EnumCell>();
      for (int i = 0; i < list.size(); i++) {
       // String display = ((EnumCell)(list.get(i))).display; 
        this.addItem(list.get(i));
        backing_.add(list.get(i));
      }
    }
    
    public int valueToIndex(Object value) {
      return (((EnumCell)value).index);
    }
    
    public void reviseValue(Object value) {
      origValue_ = value;
      setSelectedIndex(((EnumCell)value).index);
      return;
    }     
  }
}
```
