## Supplementary material for "BioFabric Visualization of Network Alignments": BioFabric Source Code: FileExtensionFilters.java

```
/*
**    Copyright (C) 2003-2018 Institute for Systems Biology 
**                            Seattle, Washington, USA. 
**
**    This library is free software; you can redistribute it and/or
**    modify it under the terms of the GNU Lesser General Public
**    License as published by the Free Software Foundation; either
**    version 2.1 of the License, or (at your option) any later version.
**
**    This library is distributed in the hope that it will be useful,
**    but WITHOUT ANY WARRANTY; without even the implied warranty of
**    MERCHANTABILITY or FITNESS FOR A PARTICULAR PURPOSE.  See the GNU
**    Lesser General Public License for more details.
**
**    You should have received a copy of the GNU Lesser General Public
**    License along with this library; if not, write to the Free Software
**    Foundation, Inc., 59 Temple Place, Suite 330, Boston, MA  02111-1307  USA
*/

package org.systemsbiology.biofabric.util;

import java.io.File;
import java.text.MessageFormat;
import java.util.ArrayList;
import java.util.List;
import javax.swing.filechooser.FileFilter;

public class FileExtensionFilters {
 
  /***************************************************************************
  **
  ** File filter
  */ 
    
  public static class SimpleFilter extends FileFilter {
    
    private String suffix_;
    private String desc_;
    
    public SimpleFilter(String suffix, String desc) {
      suffix_ = suffix;
      desc_ = ResourceManager.getManager().getString(desc);
    }    

    public boolean accept(File f) {
      String fileName = f.getName();
      return (f.isDirectory() || hasSuffix(fileName, suffix_));
    }
      
    public String getDescription() {
      return (desc_);
    }
  }
  
  /***************************************************************************
  **
  ** File filter
  */ 
    
  public static class DoubleExtensionFilter extends FileFilter {
    
    private String suffix_;
    private String suffix2_;    
    private String desc_;
    
    public DoubleExtensionFilter(String suffix, String suffix2, String desc) {
      suffix_ = suffix;
      suffix2_ = suffix2;
      desc_ = ResourceManager.getManager().getString(desc);
    }    

    public boolean accept(File f) {
      String fileName = f.getName();  
      return (f.isDirectory() || hasSuffix(fileName, suffix_) || hasSuffix(fileName, suffix2_));
    }
      
    public String getDescription() {
      return (desc_);
    }
  }
  
  /***************************************************************************
  **
  ** File filter
  */ 
    
  public static class MultiExtensionFilter extends FileFilter {
    
    private List suffixes_;    
    private String desc_;
    
    public MultiExtensionFilter(List suffixes, String desc) {
      suffixes_ = new ArrayList(suffixes);
      String format = ResourceManager.getManager().getString(desc);
      int numSuf = suffixes_.size();
      StringBuffer buf = new StringBuffer();
      for (int i = 0; i < numSuf; i++) {
        buf.append("*.");
        buf.append(suffixes_.get(i));
        if (i < (numSuf - 1)) {
          buf.append(", ");
        }
      }
      desc_ = MessageFormat.format(format, new Object[] {buf.toString()});
    }    

    public boolean accept(File f) {
      String fileName = f.getName();
      if (f.isDirectory()) {
        return (true);
      }
      int numSuf = suffixes_.size();
      for (int i = 0; i < numSuf; i++) {
        String suf = (String)suffixes_.get(i);
        if (hasSuffix(fileName, suf)) {
          return (true);
        }
      }
      return (false);
    }
      
    public String getDescription() {
      return (desc_);
    }
  }
   
  /***************************************************************************
  **
  ** Answers if the name has the given suffix
  */
    
  public static boolean hasSuffix(String fileName, String suffix) {
    int fnl = fileName.length();
    int sufl = suffix.length();   
    return ((fnl > sufl) && 
            (fileName.toLowerCase().lastIndexOf(suffix.toLowerCase()) == fnl - sufl));
  }
  
 /***************************************************************************
  **
  ** Answers if the name has one of the given suffixes
  */
    
  public static boolean hasASuffix(String fileName, String suffixPrefix, List candidates) {
    int numCand = candidates.size();
    for (int i = 0; i < numCand; i++) {
      String suffix = (String)candidates.get(i);
      suffix = suffixPrefix + suffix;
      if (hasSuffix(fileName, suffix)) {
        return (true);
      }
    }
    return (false);
  }

}
```
