## Supplementary material for "BioFabric Visualization of Network Alignments": BioFabric Source Code: GarbageRequester.java

```
/*
**    Copyright (C) 2003-2018 Institute for Systems Biology 
**                            Seattle, Washington, USA. 
**
**    This library is free software; you can redistribute it and/or
**    modify it under the terms of the GNU Lesser General Public
**    License as published by the Free Software Foundation; either
**    version 2.1 of the License, or (at your option) any later version.
**
**    This library is distributed in the hope that it will be useful,
**    but WITHOUT ANY WARRANTY; without even the implied warranty of
**    MERCHANTABILITY or FITNESS FOR A PARTICULAR PURPOSE.  See the GNU
**    Lesser General Public License for more details.
**
**    You should have received a copy of the GNU Lesser General Public
**    License along with this library; if not, write to the Free Software
**    Foundation, Inc., 59 Temple Place, Suite 330, Boston, MA  02111-1307  USA
*/

package org.systemsbiology.biofabric.util;

import org.systemsbiology.biofabric.api.worker.AsynchExitRequestException;
import org.systemsbiology.biofabric.api.worker.BTProgressMonitor;
import org.systemsbiology.biofabric.api.worker.LoopReporter;

/****************************************************************************
**
** This builds and manages image chunks
*/

public class GarbageRequester {
  
  ////////////////////////////////////////////////////////////////////////////
  //
  // PRIVATE CONSTANTS
  //
  //////////////////////////////////////////////////////////////////////////// 
	
  ////////////////////////////////////////////////////////////////////////////
  //
  // PUBLIC CONSTANTS
  //
  //////////////////////////////////////////////////////////////////////////// 
  
  ////////////////////////////////////////////////////////////////////////////
  //
  // PRIVATE INSTANCE MEMBERS
  //
  ////////////////////////////////////////////////////////////////////////////
 
  ////////////////////////////////////////////////////////////////////////////
  //
  // PUBLIC CONSTRUCTORS
  //
  ////////////////////////////////////////////////////////////////////////////

  /***************************************************************************
  **
  ** Constructor
  */

  public GarbageRequester() {
  
  }

  ////////////////////////////////////////////////////////////////////////////
  //
  // PUBLIC METHODS
  //
  ////////////////////////////////////////////////////////////////////////////
    
  /***************************************************************************
  **
  ** Ask for GC run
  */
  
  public void askForGC(BTProgressMonitor monitor) throws AsynchExitRequestException {
  	
    long totMem = Runtime.getRuntime().totalMemory();
    //System.out.println("Tot " + Runtime.getRuntime().totalMemory());
    long freeMem = Runtime.getRuntime().freeMemory();
    //System.out.println("Free " + freeMem);
    //System.out.println("Max " + Runtime.getRuntime().maxMemory());
    //System.out.flush();
    
    //
    // This whole reclaiming bit is super-obnoxious, so only do it if we are getting low on memory:
    //
    
    if ((freeMem / ((double)totMem)) > 0.33) {
      return;
    }
    
    LoopReporter lr2 = new LoopReporter(1, 20, monitor, 0.0, 1.0, "progress.garbageRequest");
    lr2.report();
    // Indeterminate progress:
    LoopReporter lr3 = new LoopReporter(1, 20, monitor);
    lr3.report(); 	

    try {
      Thread.sleep(2000);
    } catch (InterruptedException iex) {
    }
    
    // Experiments show doing this twice has a significant effect
  	Runtime.getRuntime().gc();
  	Runtime.getRuntime().gc();
  	// Saw a run of 10 checks with free memory decrease. If true, keep waiting 
  	for (int i = 0; i < 10; i++) {
    	try {
        Thread.sleep(1000);
      } catch (InterruptedException iex) {
      }
    	long freeNow = Runtime.getRuntime().freeMemory();
    	if (freeNow > freeMem) {
    		break;
    	}
    	System.err.println("Unexpected free memory REDUCTION during GC" + Runtime.getRuntime().freeMemory());
  		System.err.println("Tot " + Runtime.getRuntime().totalMemory());
  	  System.err.println("Free " + Runtime.getRuntime().freeMemory());
  	  System.err.println("Max " + Runtime.getRuntime().maxMemory());
  	  System.err.flush(); 	
  	}
  }
}
```
