## Supplementary material for "BioFabric Visualization of Network Alignments": BioFabric Source Code: GoodnessChart.java

```
/*
**    Copyright (C) 2003-2017 Institute for Systems Biology 
**                            Seattle, Washington, USA. 
**
**    This library is free software; you can redistribute it and/or
**    modify it under the terms of the GNU Lesser General Public
**    License as published by the Free Software Foundation; either
**    version 2.1 of the License, or (at your option) any later version.
**
**    This library is distributed in the hope that it will be useful,
**    but WITHOUT ANY WARRANTY; without even the implied warranty of
**    MERCHANTABILITY or FITNESS FOR A PARTICULAR PURPOSE.  See the GNU
**    Lesser General Public License for more details.
**
**    You should have received a copy of the GNU Lesser General Public
**    License along with this library; if not, write to the Free Software
**    Foundation, Inc., 59 Temple Place, Suite 330, Boston, MA  02111-1307  USA
*/

package org.systemsbiology.biofabric.util;

import java.awt.BasicStroke;
import java.awt.Color;
import java.awt.Dimension;
import java.awt.Graphics;
import java.awt.Graphics2D;
import java.awt.Rectangle;
import java.awt.RenderingHints;
import java.awt.event.WindowAdapter;
import java.awt.event.WindowEvent;
import java.util.Iterator;
import java.util.SortedMap;
import java.util.TreeMap;
import javax.swing.JFrame;
import javax.swing.JPanel;

/****************************************************************************
**
** This is a chart for showing a goodness param on a per-pass basis
*/

public class GoodnessChart extends JPanel {
    
  ////////////////////////////////////////////////////////////////////////////
  //
  // PRIVATE CONSTANTS
  //
  //////////////////////////////////////////////////////////////////////////// 
  
  ////////////////////////////////////////////////////////////////////////////
  //
  // PUBLIC CONSTANTS
  //
  //////////////////////////////////////////////////////////////////////////// 
  
  ////////////////////////////////////////////////////////////////////////////
  //
  // PRIVATE INSTANCE MEMBERS
  //
  ////////////////////////////////////////////////////////////////////////////
   
  private SortedMap<Integer, Double> progress_;
  
  private static final long serialVersionUID = 1L;

  ////////////////////////////////////////////////////////////////////////////
  //
  // PUBLIC CONSTRUCTORS
  //
  ////////////////////////////////////////////////////////////////////////////

  /***************************************************************************
  **
  ** Constructor
  */

  public GoodnessChart() {
    setBackground(Color.white);
  }

  ////////////////////////////////////////////////////////////////////////////
  //
  // PUBLIC METHODS
  //
  ////////////////////////////////////////////////////////////////////////////

  /***************************************************************************
  **
  ** Get the minimum size
  */
  
  @Override
  public Dimension getMinimumSize() {
    return (getPreferredSize());
  }  
  
  /***************************************************************************
  **
  ** Get the preferred size
  */
  
  @Override
  public Dimension getPreferredSize() {
    return (new Dimension(200, 200));
  }
  
  /***************************************************************************
  **
  ** Set Progress
  */

  public void setProgress(SortedMap<Integer, Double> progress) {
    progress_ = progress;
    return;
  }   

  /***************************************************************************
  **
  ** Set bounds
  */

  @Override
  public void setBounds(int x, int y, int width, int height) {
    super.setBounds(x, y, width, height);
    repaint();
    return;
  }    

  /***************************************************************************
  **
  ** Paint
  */

  @Override
  public void paintComponent(Graphics g) {
    super.paintComponent(g);
    Graphics2D g2 = (Graphics2D)g;
    drawingGuts(g2);
    return;
  }

  /***************************************************************************
  **
  ** Drawing core
  */

  private void drawingGuts(Graphics g) {
    Graphics2D g2 = (Graphics2D)g;   
    g2.setRenderingHint(RenderingHints.KEY_ANTIALIASING, RenderingHints.VALUE_ANTIALIAS_ON);
    g2.setRenderingHint(RenderingHints.KEY_FRACTIONALMETRICS, RenderingHints.VALUE_FRACTIONALMETRICS_ON);
    BasicStroke selectedStroke = new BasicStroke(1, BasicStroke.CAP_SQUARE, BasicStroke.JOIN_MITER);    
    g2.setStroke(selectedStroke);
    Dimension screenDim = getSize();
    g2.setColor(Color.white);
    Rectangle bg = new Rectangle(0, 0, screenDim.width, screenDim.height);
    g2.fill(bg);
    if ((progress_ == null) || progress_.isEmpty()) {
      return;
    }

    g2.setColor(Color.blue);
    DoubMinMax dmm = new DoubMinMax();
    dmm.inverseInit();
    int numProg = progress_.size();
    Iterator<Integer> pit = progress_.keySet().iterator();
    while (pit.hasNext()) {
      Integer key = pit.next();
      Double val = progress_.get(key);
      dmm.update(val.doubleValue());
    }
    
    int barsForShow = Math.max(numProg, 10);
    int barWidth = (int)Math.floor((double)screenDim.width / (double)barsForShow);
    double maxBarHeight = screenDim.height;
       
    int count = 0;
    pit = progress_.keySet().iterator();
    while (pit.hasNext()) {
      Integer key = pit.next();
      Double val = progress_.get(key);
      int startx = count++ * barWidth;
      int barHeight = (int)Math.round(maxBarHeight * (val.doubleValue() / dmm.max));
      int ul = screenDim.height - (int)Math.round(maxBarHeight * (val.doubleValue() / dmm.max));
      Rectangle drawIt = new Rectangle(startx, ul, barWidth, barHeight);
      g2.fill(drawIt);      
    }
    return;
  }
  

  ////////////////////////////////////////////////////////////////////////////
  //
  // TEST FRAME
  //
  ////////////////////////////////////////////////////////////////////////////

  /***************************************************************************
  **
  ** Test frame
  */

  public static void main(String[] argv) {
    GoodnessChart msc = new GoodnessChart();
  
    TreeMap<Integer, Double> allProgress = new TreeMap<Integer, Double>();
    allProgress.put(Integer.valueOf(0), Double.valueOf(3024.0));
    allProgress.put(Integer.valueOf(1), Double.valueOf(2956.0));
    allProgress.put(Integer.valueOf(2), Double.valueOf(2458.0));
    
    msc.setProgress(allProgress);
    
    JFrame frame = new JFrame();
    frame.addWindowListener(new WindowAdapter() {
      public void windowClosing(WindowEvent e) {
        System.exit(0);
      }
    });
    frame.getContentPane().add(msc);
    frame.pack();
    frame.setSize(new Dimension(400, 300));
    frame.setVisible(true);
  }
}
```
