## Supplementary material for "BioFabric Visualization of Network Alignments": BioFabric Source Code: InvalidInputException.java

```
/*
**    Copyright (C) 2003-2018 Institute for Systems Biology 
**                            Seattle, Washington, USA. 
**
**    This library is free software; you can redistribute it and/or
**    modify it under the terms of the GNU Lesser General Public
**    License as published by the Free Software Foundation; either
**    version 2.1 of the License, or (at your option) any later version.
**
**    This library is distributed in the hope that it will be useful,
**    but WITHOUT ANY WARRANTY; without even the implied warranty of
**    MERCHANTABILITY or FITNESS FOR A PARTICULAR PURPOSE.  See the GNU
**    Lesser General Public License for more details.
**
**    You should have received a copy of the GNU Lesser General Public
**    License along with this library; if not, write to the Free Software
**    Foundation, Inc., 59 Temple Place, Suite 330, Boston, MA  02111-1307  USA
*/

package org.systemsbiology.biofabric.util;

/****************************************************************************
**
** A class for flagging invalid input
*/

public class InvalidInputException extends Exception {
  
  ////////////////////////////////////////////////////////////////////////////
  //
  // PRIVATE CONSTANTS
  //
  //////////////////////////////////////////////////////////////////////////// 
   
  ////////////////////////////////////////////////////////////////////////////
  //
  // PUBLIC CONSTANTS
  //
  ////////////////////////////////////////////////////////////////////////////
    
  public static final String UNSPECIFIED_ERROR = "BT_INPUT_ERROR_UNSPECIFIED";

  public static final int UNSPECIFIED_LINE = -1;  
    
  ////////////////////////////////////////////////////////////////////////////
  //
  // PRIVATE VARIABLES
  //
  ////////////////////////////////////////////////////////////////////////////

  private String errorKey_;
  private int errorLineNumber_;  
  
  ////////////////////////////////////////////////////////////////////////////
  //
  // PUBLIC CONSTRUCTORS
  //
  ////////////////////////////////////////////////////////////////////////////

  /***************************************************************************
  **
  ** Constructor
  */

  public InvalidInputException() {
    errorKey_ = UNSPECIFIED_ERROR;
    errorLineNumber_ = UNSPECIFIED_LINE;  
  } 
  
  /***************************************************************************
  **
  ** Constructor
  */

  public InvalidInputException(String errorKey) {
    errorKey_ = errorKey; 
    errorLineNumber_ = UNSPECIFIED_LINE;  
  }   
  
  /***************************************************************************
  **
  ** Constructor
  */

  public InvalidInputException(String errorKey, int errorLineNumber) {
    errorKey_ = errorKey;
    errorLineNumber_ = errorLineNumber;     
  }   
  
  ////////////////////////////////////////////////////////////////////////////
  //
  // PUBLIC METHODS
  //
  ////////////////////////////////////////////////////////////////////////////
  
  /***************************************************************************
  **
  ** Get the error key
  */
  
  public String getErrorKey() {
    return (errorKey_);
  }
  
  /***************************************************************************
  **
  ** Get the error line number
  */
  
  public int getErrorLineNumber() {
    return (errorLineNumber_);
  }  
  
}
```
