## Supplementary material for "BioFabric Visualization of Network Alignments": BioFabric Source Code: NumberEditor.java

```
/*
**    Copyright (C) 2003-2018 Institute for Systems Biology 
**                            Seattle, Washington, USA. 
**
**    This library is free software; you can redistribute it and/or
**    modify it under the terms of the GNU Lesser General Public
**    License as published by the Free Software Foundation; either
**    version 2.1 of the License, or (at your option) any later version.
**
**    This library is distributed in the hope that it will be useful,
**    but WITHOUT ANY WARRANTY; without even the implied warranty of
**    MERCHANTABILITY or FITNESS FOR A PARTICULAR PURPOSE.  See the GNU
**    Lesser General Public License for more details.
**
**    You should have received a copy of the GNU Lesser General Public
**    License along with this library; if not, write to the Free Software
**    Foundation, Inc., 59 Temple Place, Suite 330, Boston, MA  02111-1307  USA
*/


package org.systemsbiology.biofabric.util;

import java.awt.Component;
import javax.swing.JTable;
import javax.swing.event.CellEditorListener;
import javax.swing.event.CaretListener;
import java.util.EventObject;

/***************************************************************************
**
** Interface used by targets of NumberEditorTracker
*/
  
public interface NumberEditor {
  
  public Component getTableCellEditorComponent(JTable table, Object value, 
                                               boolean isSelected,
                                               int row, int column);
   
  public int getCurrRow();

  public int getCurrColumn();

  public boolean entryIsValid();
  
  public void addCellEditorListener(CellEditorListener l);

  public void addCaretListener(CaretListener l);
        
  public Object getCellEditorValue();

  public boolean isCellEditable(EventObject anEvent); 
}  
```
