## Supplementary material for "BioFabric Visualization of Network Alignments": BioFabric Source Code: NumberEditorTracker.java

```
/*
**    Copyright (C) 2003-2007 Institute for Systems Biology 
**                            Seattle, Washington, USA. 
**
**    This library is free software; you can redistribute it and/or
**    modify it under the terms of the GNU Lesser General Public
**    License as published by the Free Software Foundation; either
**    version 2.1 of the License, or (at your option) any later version.
**
**    This library is distributed in the hope that it will be useful,
**    but WITHOUT ANY WARRANTY; without even the implied warranty of
**    MERCHANTABILITY or FITNESS FOR A PARTICULAR PURPOSE.  See the GNU
**    Lesser General Public License for more details.
**
**    You should have received a copy of the GNU Lesser General Public
**    License along with this library; if not, write to the Free Software
**    Foundation, Inc., 59 Temple Place, Suite 330, Boston, MA  02111-1307  USA
*/


package org.systemsbiology.biofabric.util;

import javax.swing.event.CaretListener;
import javax.swing.event.CaretEvent;
import javax.swing.table.AbstractTableModel;

import org.systemsbiology.biofabric.api.util.ExceptionHandler;

import javax.swing.event.CellEditorListener;
import javax.swing.event.ChangeEvent;

/****************************************************************************
**
** Helper to track number text editor
*/

public class NumberEditorTracker implements CaretListener, CellEditorListener {
  
  ////////////////////////////////////////////////////////////////////////////
  //
  // PRIVATE INSTANCE MEMBERS
  //
  ////////////////////////////////////////////////////////////////////////////  

  private NumberEditor intEdit_;
  private AbstractTableModel table_;
 
  ////////////////////////////////////////////////////////////////////////////
  //
  // PUBLIC CONSTRUCTORS
  //
  ////////////////////////////////////////////////////////////////////////////    

  /***************************************************************************
  **
  ** Constructor 
  */ 
  
  public NumberEditorTracker(NumberEditor intEdit, AbstractTableModel table) { 
    intEdit_ = intEdit;
    table_ = table;

    intEdit_.addCaretListener(this);
    intEdit_.addCellEditorListener(this);    
  }
  
  
  public void caretUpdate(CaretEvent e) {
    try {
      if (intEdit_.entryIsValid()) {
        int cc = intEdit_.getCurrColumn();          
        int cr = intEdit_.getCurrRow();
        table_.setValueAt(intEdit_.getCellEditorValue(), cr, cc);
      }
    } catch (Exception ex) {
      ExceptionHandler.getHandler().displayException(ex);
    }
    return;
  }      
    
  public void editingCanceled(ChangeEvent e) {
    try {
      if (intEdit_.entryIsValid()) {
        int cc = intEdit_.getCurrColumn();          
        int cr = intEdit_.getCurrRow();
        table_.setValueAt(intEdit_.getCellEditorValue(), cr, cc);
      } 
    } catch (Exception ex) {
      ExceptionHandler.getHandler().displayException(ex);
    }
  }
    
  public void editingStopped(ChangeEvent e) {
    // DON'T CARE
  }

}
```
