## Supplementary material for "BioFabric Visualization of Network Alignments": BioFabric Source Code: ProtoDouble.java

```
/*
**    Copyright (C) 2003-2018 Institute for Systems Biology 
**                            Seattle, Washington, USA. 
**
**    This library is free software; you can redistribute it and/or
**    modify it under the terms of the GNU Lesser General Public
**    License as published by the Free Software Foundation; either
**    version 2.1 of the License, or (at your option) any later version.
**
**    This library is distributed in the hope that it will be useful,
**    but WITHOUT ANY WARRANTY; without even the implied warranty of
**    MERCHANTABILITY or FITNESS FOR A PARTICULAR PURPOSE.  See the GNU
**    Lesser General Public License for more details.
**
**    You should have received a copy of the GNU Lesser General Public
**    License along with this library; if not, write to the Free Software
**    Foundation, Inc., 59 Temple Place, Suite 330, Boston, MA  02111-1307  USA
*/


package org.systemsbiology.biofabric.util;


/***************************************************************************
**
** Class representing doubles in formation
*/
  
  
public class ProtoDouble implements Cloneable {
    
  public String textValue;
  public double value;
  public boolean valid;
    
  public ProtoDouble() {
    textValue = null;
    value = 0;
    valid = false;
  }
    
  public ProtoDouble(double val) {
    textValue = Double.toString(val);
    value = val;
    valid = true;
  }
    
  public ProtoDouble(String text) {
    textValue = text;
    try {
      value = Double.valueOf(text).doubleValue();
      valid = true;
    } catch (NumberFormatException nfe) {
      valid = false;
    }
  }
  
  public Object clone() {
    try {
      ProtoDouble newVal = (ProtoDouble)super.clone();
      return (newVal);
    } catch (CloneNotSupportedException ex) {
      throw new IllegalStateException();     
    }    
  }
  
  public String toString() {
    return (textValue);
  }
}  
```
