## Supplementary material for "BioFabric Visualization of Network Alignments": BioFabric Source Code: QuadTree.java

```
/*
**    Copyright (C) 2003-2017 Institute for Systems Biology 
**                            Seattle, Washington, USA. 
**
**    This library is free software; you can redistribute it and/or
**    modify it under the terms of the GNU Lesser General Public
**    License as published by the Free Software Foundation; either
**    version 2.1 of the License, or (at your option) any later version.
**
**    This library is distributed in the hope that it will be useful,
**    but WITHOUT ANY WARRANTY; without even the implied warranty of
**    MERCHANTABILITY or FITNESS FOR A PARTICULAR PURPOSE.  See the GNU
**    Lesser General Public License for more details.
**
**    You should have received a copy of the GNU Lesser General Public
**    License along with this library; if not, write to the Free Software
**    Foundation, Inc., 59 Temple Place, Suite 330, Boston, MA  02111-1307  USA
*/

package org.systemsbiology.biofabric.util;

import java.awt.geom.Point2D;
import java.awt.geom.Rectangle2D;
import java.util.ArrayList;
import java.util.List;
import java.util.Set;

/***************************************************************************
**
** Class for fast access to tiles that display a rectangle
*/

public class QuadTree {
  
  private int maxDepth_;
  private Rectangle2D worldExtent_;
  private QuadTreeNode root_;
  
  public QuadTree(Rectangle2D worldExtent, int maxDepth) {
  	maxDepth_ = maxDepth;
  	worldExtent_ = worldExtent;
  	root_ = new QuadTreeNode(worldExtent, maxDepth);
  } 
 
  /***************************************************************************
	**
	** Clear tree to free up memory
	*/
  
  public void clear() {
  	root_ = new QuadTreeNode(worldExtent_, maxDepth_);
  }

  /***************************************************************************
	**
	** Stick a payload into the tree
	*/
  
  public boolean insertPayload(Payload payload) {
  	return (root_.insertPayload(payload));
  }
  
  /***************************************************************************
	**
	** Given a rectangle, fill in the payloads keys that have an intersection with
	** the rectangle. Returns true if anything found. 
	*/
	  
  public boolean getPayloadKeys(Rectangle2D worldRect, Set<String> keys) {
  	return (root_.getPayloadKeys(worldRect, keys));
  }
  
  /***************************************************************************
	**
	** Given a point, fill in the payloads keys that have an intersection with
	** the point. Returns true if anything found. 
	*/
	  
  public boolean getPayloadKeys(Point2D worldPoint, Set<String> keys) {
  	return (root_.getPayloadKeys(worldPoint, keys));
  }
  
  /***************************************************************************
	**
	** Given a rectangle and a depth, fill in the children at the depth that
	** contain the rectangle. Returns true if anything found. 
	*/
	  
  public boolean getNodes(Rectangle2D worldRect, int atDepth, List<QuadTreeNode> nodes) {
    if (atDepth >= maxDepth_) {
    	UiUtil.fixMePrintout("Get here if load SimpleGOT after WorldBank: zoom screwed up");
    	UiUtil.fixMePrintout("Or any second-loaded network it appears");
    	System.err.println("atDepth versus maxDepth: " + atDepth + " : " + maxDepth_);
    	throw new IllegalArgumentException();
    }
  	return (root_.getNodes(worldRect, atDepth, nodes));
  }
  
  /***************************************************************************
	**
	** Given a rectangle that maps exactly to one of our nodes, fill in the path of nodes to that
	** rectangle.
	*/
	  
  public boolean getPath(Rectangle2D worldRect, List<QuadTreeNode> path) {
  	return (root_.getPath(worldRect, path));
  }

  /***************************************************************************
	**
	** Given bounding depths, fill in the children between those depths
	** Returns true if anything found. 
	*/
	  
  public boolean getAllNodesToDepth(int minDepth, int maxDepth, List<QuadTreeNode> nodes) {
    if (maxDepth > maxDepth_) {
    	System.err.println(maxDepth + " versus " + maxDepth_);
    	throw new IllegalArgumentException();
    }
  	return (root_.getAllNodesToDepth(minDepth, maxDepth, nodes));
  }
  
  /***************************************************************************
  **
  ** Nodes of the tree
  */
  
  public static class QuadTreeNode {
    	
  	enum Corner {SINGLETON, UPPER_LEFT, UPPER_RIGHT, LOWER_LEFT, LOWER_RIGHT}
  	
  	private int depth_;
  	private int treeDepth_;

  	private Rectangle2D worldExtent_;
  	private Corner corner_;
    private QuadTreeNode parent_;
    private boolean needKidInit_;
    private QuadTreeNode ulKid_;
    private QuadTreeNode urKid_;
    private QuadTreeNode llKid_;
    private QuadTreeNode lrKid_;
    private List<Payload> payloads_;
    
    /***************************************************************************
	  **
	  ** Build the root node
	  */

    QuadTreeNode(Rectangle2D worldExtent, int treeDepth) {
    	depth_ = 0;
    	treeDepth_ = treeDepth;
      parent_ = null;
      corner_ = Corner.SINGLETON;
      worldExtent_ = worldExtent;
      needKidInit_ = true;
      payloads_ = null;
    }
    
    /***************************************************************************
	  **
	  ** Build a child node
	  */  

    QuadTreeNode(QuadTreeNode parent, Corner corner, int depth, int treeDepth) {
    	depth_ = depth;
    	treeDepth_ = treeDepth;
      parent_ = parent;
      corner_ = corner;
      needKidInit_ = true;
      payloads_ = null;
      Rectangle2D parentWEx = parent.getWorldExtent();
      double dhalfw = parentWEx.getWidth() * 0.5;
      double dhalfh = parentWEx.getHeight() * 0.5;

      switch (corner_) {
        case UPPER_LEFT:
        	worldExtent_ = new Rectangle2D.Double(parentWEx.getX(), parentWEx.getY(), dhalfw, dhalfh);
        	break;
        case UPPER_RIGHT:
        	worldExtent_ = new Rectangle2D.Double(parentWEx.getX() + dhalfw, parentWEx.getY(), dhalfw, dhalfh);
        	break;
        case LOWER_LEFT:
        	worldExtent_ = new Rectangle2D.Double(parentWEx.getX(), parentWEx.getY() + dhalfh, dhalfw, dhalfh);
        	break;
        case LOWER_RIGHT:
        	worldExtent_ = new Rectangle2D.Double(parentWEx.getX() + dhalfw, 
        			                                  parentWEx.getY() + dhalfh, dhalfw, dhalfh);
        	break;
        default:
        	throw new IllegalArgumentException();
      }          
    }
   
	  /***************************************************************************
	  **
	  ** Given a rectangle and a depth, fill in the children at the depth that
	  ** contain the rectangle.
	  */
	  
	  boolean getNodes(Rectangle2D worldRect, int atDepth, List<QuadTreeNode> nodes) {
	  	//
	  	// If our depth is greater than the requested depth, we have nothing to do anymore:
	  	//
	  	if (atDepth < depth_) {
	  		return (false); 
	  	}

  	  boolean weIntersect = worldExtent_.intersects(worldRect);
  	  if (weIntersect) {
  	  	if (atDepth == depth_) {
  	  		nodes.add(this);
  	  		return (true);
  	  	}
  	  	if (atDepth > treeDepth_) {
  	  		throw new IllegalArgumentException();
  	  	}
  	  	if (needKidInit_) {
  	  		needKidInit_ = false;
  	  	  split();
  	  	}
	  		ulKid_.getNodes(worldRect, atDepth, nodes);
	  		urKid_.getNodes(worldRect, atDepth, nodes);
	  		llKid_.getNodes(worldRect, atDepth, nodes);
	  		lrKid_.getNodes(worldRect, atDepth, nodes);
  	  	return (true);
  	  } else {
  	  	return (false);
  	  }
    } 
	  
	  /***************************************************************************
	  **
	  ** Given a rectangle, get the payload keys that intersect the rectangle.
	  */
	  
	  boolean getPayloadKeys(Rectangle2D matchRect, Set<String> keys) {
	
  	  if (!worldExtent_.intersects(matchRect)) {
  	  	return (false);
  	  }
  	  
  	  if (depth_ == treeDepth_) {
  	  	if (payloads_ == null) {
  	  		return (false);
  	  	}
  	  	int numPayloads = payloads_.size();
  	  	boolean match = false;
  	  	for (int i = 0; i < numPayloads; i++) {
  	  		Payload payload = payloads_.get(i);
  	  		if (payload.getRect().intersects(matchRect)) {
  	  			keys.add(payload.getKey());
  	  			match = true;
  	  		}
  	  	}
  	  	return (match);
  	  }
  	  	
  	  if (needKidInit_) {
  	  	return (false);
  	  }
  		boolean retval = false;
	  	retval |= ulKid_.getPayloadKeys(matchRect, keys);
	  	retval |= 	urKid_.getPayloadKeys(matchRect, keys);
	  	retval |= 	llKid_.getPayloadKeys(matchRect, keys);
	  	retval |= 	lrKid_.getPayloadKeys(matchRect, keys);
  	  return (retval);
    }
	  
	  /***************************************************************************
	  **
	  ** Given a rectangle, get the payload keys that intersect the rectangle.
	  */
	  
	  boolean getPayloadKeys(Point2D matchPt, Set<String> keys) {
	
  	  if (!worldExtent_.contains(matchPt)) {
  	  	return (false);
  	  }
  	  
  	  if (depth_ == treeDepth_) {
  	  	if (payloads_ == null) {
  	  		return (false);
  	  	}
  	  	int numPayloads = payloads_.size();
  	  	boolean match = false;
  	  	for (int i = 0; i < numPayloads; i++) {
  	  		Payload payload = payloads_.get(i);
  	  		if (payload.getRect().contains(matchPt)) {
  	  			keys.add(payload.getKey());
  	  			match = true;
  	  		}
  	  	}
  	  	return (match);
  	  }
  	  	
  	  if (needKidInit_) {
  	  	return (false);
  	  }
  		boolean retval = false;
	  	retval |= ulKid_.getPayloadKeys(matchPt, keys);
	  	retval |= 	urKid_.getPayloadKeys(matchPt, keys);
	  	retval |= 	llKid_.getPayloadKeys(matchPt, keys);
	  	retval |= 	lrKid_.getPayloadKeys(matchPt, keys);
  	  return (retval);
    }
	  
	  /***************************************************************************
	  **
	  ** Given a rectangle and a depth, fill in the children at the depth that
	  ** contain the rectangle.
	  */
	  
	  boolean getPath(Rectangle2D matchRect, List<QuadTreeNode> path) {
	  
  	  if (worldExtent_.equals(matchRect)) {
  	  	path.add(this);
  	  	return (true);
  	  }
  	  if (!worldExtent_.intersects(matchRect)) {
  	    return (false);
  	  }
  	  
  	  path.add(this);
  	  if (needKidInit_) {
  	  	throw new IllegalStateException();
  	  }
	  	if (ulKid_.getPath(matchRect, path)) {
	  	  return (true);
	  	} else if (urKid_.getPath(matchRect, path)) {
  			return (true);
	  	} else if (llKid_.getPath(matchRect, path)) {
  			return (true);
	  	}	else if (lrKid_.getPath(matchRect, path)) {
  			return (true);
	  	}		
	  	throw new IllegalStateException();
    } 

	  /***************************************************************************
	  **
	  ** Given a depth, fill in all the children encountered up to and including that depth
	  */
	  
	  boolean getAllNodesToDepth(int minDepth, int maxDepth, List<QuadTreeNode> nodes) {
	  	//
	  	// Once we hit the specified depth, we do not go any deeper!
	  	//
	  	if (maxDepth < depth_) {
	  		return (false);
	  	}

	  	if ((minDepth <= depth_) && (maxDepth >= depth_)) {
	  		nodes.add(this);
	  	}
	  	if (maxDepth > treeDepth_) {
  	    throw new IllegalArgumentException();
  	  }
	  	if (maxDepth > depth_) {
		  	if (needKidInit_) {
		  		needKidInit_ = false;
		  	  split();
		  	}
		  	ulKid_.getAllNodesToDepth(minDepth, maxDepth, nodes);
		  	urKid_.getAllNodesToDepth(minDepth, maxDepth, nodes);
		  	llKid_.getAllNodesToDepth(minDepth, maxDepth, nodes);
		  	lrKid_.getAllNodesToDepth(minDepth, maxDepth, nodes);
	  	}
	  	return (true);
	  }
	  
	  
	  /***************************************************************************
	  **
	  ** Given a payload, insert it at the bottom of the tree. May end up in multiple
	  ** leaves, if rectangle spans children.
	  */
	  
	  boolean insertPayload(Payload payload) {
	  	if (!worldExtent_.intersects(payload.getRect())) {
	  		return (false);
	  	}
	  	if (depth_ == treeDepth_) {
	  		if (payloads_ == null) {
	  			payloads_ = new ArrayList<Payload>();
	  		}
	  		payloads_.add(payload);
	  		return (true); 
	  	}
  	  if (needKidInit_) {
  	  	needKidInit_ = false;
  	  	split();
  	  }
	  	boolean retval = false;
	  	retval |= ulKid_.insertPayload(payload);
	  	retval |= urKid_.insertPayload(payload);
	  	retval |= llKid_.insertPayload(payload);
	  	retval |= lrKid_.insertPayload(payload);
	  	// Parent intersected, so at least one kid has to or we are messed up!
	  	if (!retval) {
	  		throw new IllegalStateException();
	  	}
  	  return (true); 	 
    } 
	    
	  /***************************************************************************
	  **
	  ** Get the child on the given corner
	  */	  
	  
    QuadTreeNode getChild(Corner corner) {
    	switch (corner_) {
        case UPPER_LEFT:
        	return (ulKid_);
        case UPPER_RIGHT:
        	return (urKid_);
        case LOWER_LEFT:
        	return (llKid_);
        case LOWER_RIGHT:
        	return (lrKid_);      	
        default:
        	throw new IllegalStateException();
      } 	
    }
    
    /***************************************************************************
	  **
	  ** Get the parent
	  */	
    
    QuadTreeNode getParent() {
      return (parent_);        
    }
    
    /***************************************************************************
	  **
	  ** Get the world extent
	  */	 
    
    public Rectangle2D getWorldExtent() {
      return (worldExtent_);      
    }
    
    /***************************************************************************
	  **
	  ** Get the depth
	  */	 
    
    public int getDepth() {
      return (depth_);      
    }
    
	  /***************************************************************************
	  **
	  ** Create the kids.
	  */
    
    void split() {	
      ulKid_ = new QuadTreeNode(this, Corner.UPPER_LEFT, depth_ + 1, treeDepth_);
    	urKid_ = new QuadTreeNode(this, Corner.UPPER_RIGHT, depth_ + 1, treeDepth_);
    	llKid_ = new QuadTreeNode(this, Corner.LOWER_LEFT,depth_ + 1, treeDepth_);
    	lrKid_ = new QuadTreeNode(this, Corner.LOWER_RIGHT, depth_ + 1, treeDepth_);
    	return;    
    }
  }
  
  /***************************************************************************
  **
  ** Contents for each node
  */
  
  public static class Payload {
  	private Rectangle2D rect_;
  	private String key_;

  	public Payload(Rectangle2D rect, String key) {
  		rect_ = rect;
  	  key_ = key; 
  	}
  	
  	public Rectangle2D getRect() {
  		return (rect_); 		
  	}
  	
  	public String getKey() {
  		return (key_); 		
  	}
  	
  	
  	
  }  
}
```
