## Supplementary material for "BioFabric Visualization of Network Alignments": BioFabric Source Code: ResourceManager.java

```
/*
**    Copyright (C) 2003-2018 Institute for Systems Biology 
**                            Seattle, Washington, USA. 
**
**    This library is free software; you can redistribute it and/or
**    modify it under the terms of the GNU Lesser General Public
**    License as published by the Free Software Foundation; either
**    version 2.1 of the License, or (at your option) any later version.
**
**    This library is distributed in the hope that it will be useful,
**    but WITHOUT ANY WARRANTY; without even the implied warranty of
**    MERCHANTABILITY or FITNESS FOR A PARTICULAR PURPOSE.  See the GNU
**    Lesser General Public License for more details.
**
**    You should have received a copy of the GNU Lesser General Public
**    License along with this library; if not, write to the Free Software
**    Foundation, Inc., 59 Temple Place, Suite 330, Boston, MA  02111-1307  USA
*/

package org.systemsbiology.biofabric.util;

import java.util.ResourceBundle;

import org.systemsbiology.biofabric.api.util.PluginResourceManager;
import org.systemsbiology.biofabric.plugin.PlugInManager;

import java.util.HashMap;
import java.util.MissingResourceException;

/****************************************************************************
**
** Resource Manager.  This is a Singleton.
*/

public class ResourceManager {
  
  ////////////////////////////////////////////////////////////////////////////
  //
  // PRIVATE MEMBERS
  //
  ////////////////////////////////////////////////////////////////////////////

  private static ResourceManager singleton_;
  private ResourceBundle bundle_;
  private HashMap<String, ResourceBundle> pluginBundles_; 
  
  ////////////////////////////////////////////////////////////////////////////
  //
  // PUBLIC METHODS
  //
  ////////////////////////////////////////////////////////////////////////////

  /***************************************************************************
  ** 
  ** Get a resource String
  */

  public String getString(String key) {
    String retval;
    
    try {
      retval = bundle_.getString(key);
    } catch (MissingResourceException mre) {
      retval = key;
    }
    return (retval);
  } 
  
  /***************************************************************************
  ** 
  ** Get a resource String for a plugin
  */

  String getPluginString(String pluginKey, String key) {
    String retval = key;
    ResourceBundle bundle =  pluginBundles_.get(pluginKey);
    if (bundle == null) {
    	return (retval);
    }   
    try {
      retval = bundle.getString(key);
    } catch (MissingResourceException mre) {
      retval = key;
    }
    return (retval);
  } 
  
  
  /***************************************************************************
  ** 
  ** Set a bundle for a plugin
  */

  void setPluginBundle(String pluginKey, String bundleName, PlugInManager pMan) {
    pluginBundles_.put(pluginKey, pMan.getResourceBundle(bundleName));
    return;
  } 
  
  /***************************************************************************
  ** 
  ** Get a resource Character
  */

  public char getChar(String key) {
    return (getCharFromBundle(key, bundle_));
  }  
  
  /***************************************************************************
  ** 
  ** Get a resource Character for plugin
  */

  char getPluginChar(String pluginKey, String key) {
  	ResourceBundle bundle =  pluginBundles_.get(pluginKey);
    return (getCharFromBundle(key, bundle));
  }  
 
  /***************************************************************************
  ** 
  ** Get a resource Character
  */

  private char getCharFromBundle(String key, ResourceBundle bundle) {
  	String str;
    if (bundle == null) {
    	str = "!";
    } else { 
	    try {
	      str = bundle.getString(key);
	    } catch (MissingResourceException mre) {
	      str = "!";
	    }
	    if (str.length() == 0) {
	      str = "!";
	    }
    }
    return (str.charAt(0));
  } 
  
  ////////////////////////////////////////////////////////////////////////////
  //
  // PUBLIC STATIC METHODS
  //
  ////////////////////////////////////////////////////////////////////////////

  /***************************************************************************
  ** 
  ** Init the singleton
  */

  public static synchronized ResourceManager initManager(String bundleName) {
    if (singleton_ != null) {
      throw new IllegalStateException();
    }
    singleton_ = new ResourceManager(bundleName);
    return (singleton_);
  }
    
  /***************************************************************************
  ** 
  ** Get the singleton
  */

  public static synchronized ResourceManager getManager() {
    if (singleton_ == null) {
      throw new IllegalStateException();
    }
    return (singleton_);
  }
   
  ////////////////////////////////////////////////////////////////////////////
  //
  // PRIVATE CONSTRUCTORS
  //
  ////////////////////////////////////////////////////////////////////////////

  /***************************************************************************
  **
  ** Bundle-name Constructor
  */

  private ResourceManager(String bundleName) {
    bundle_ = ResourceBundle.getBundle(bundleName);
    pluginBundles_ = new HashMap<String, ResourceBundle>();   
  } 
  
  ////////////////////////////////////////////////////////////////////////////
  //
  // PUBLIC INNER CLASSES
  //
  ////////////////////////////////////////////////////////////////////////////

  /***************************************************************************
  **
  ** Plugins resource manager
  */
   
  public static class ForPlugins implements PluginResourceManager {
  	private String pluginName_;
  	private ResourceManager myMan_;
  	private PlugInManager pMan_;
  	
  	public ForPlugins(String pluginName, PlugInManager pMan) {
  		pluginName_ = pluginName;
  		myMan_ = ResourceManager.getManager();
  		pMan_ = pMan;
  	}
  	
    /***************************************************************************
	  ** 
	  **  Set a bundle for a plugin
	  */
	
	  public void setPluginBundle(String bundleName) {
	  	myMan_.setPluginBundle(pluginName_, bundleName, pMan_);
	    return;
	  }
 	
  	/***************************************************************************
	  ** 
	  ** Get a resource String for a plugin
	  */
	
	  public String getPluginString(String key) {
	  	return (myMan_.getPluginString(pluginName_, key));
	  }
	 
	  /***************************************************************************
	  ** 
	  ** Get a resource Character for plugin
	  */
	
	  public char getPluginChar(String key) {
	  	return (myMan_.getPluginChar(pluginName_, key));
	  }
  }
}
```
