## Supplementary material for "BioFabric Visualization of Network Alignments": BioFabric Source Code: TrackingUnit.java

```
/*
**    Copyright (C) 2003-2018 Institute for Systems Biology 
**                            Seattle, Washington, USA. 
**
**    This library is free software; you can redistribute it and/or
**    modify it under the terms of the GNU Lesser General Public
**    License as published by the Free Software Foundation; either
**    version 2.1 of the License, or (at your option) any later version.
**
**    This library is distributed in the hope that it will be useful,
**    but WITHOUT ANY WARRANTY; without even the implied warranty of
**    MERCHANTABILITY or FITNESS FOR A PARTICULAR PURPOSE.  See the GNU
**    Lesser General Public License for more details.
**
**    You should have received a copy of the GNU Lesser General Public
**    License along with this library; if not, write to the Free Software
**    Foundation, Inc., 59 Temple Place, Suite 330, Boston, MA  02111-1307  USA
*/


package org.systemsbiology.biofabric.util;

import java.util.List;

/****************************************************************************
**
** Used for tracking of table editors and renderers
*/
   
public abstract class TrackingUnit {
  
  abstract public boolean isEnabled(int row);

  //
  // Just tracks a List
  //
  
  public static class ListTrackingUnit extends TrackingUnit {
  
    private List myActivityColumn_;
    private int myEnableVal_;

    public ListTrackingUnit(List aCol, int myEnableVal) {
      myActivityColumn_ = aCol;
      myEnableVal_ = myEnableVal;
    }
    
    public boolean isEnabled(int row) {
      int newActivity = ((EnumCell)myActivityColumn_.get(row)).value;
      return (newActivity == myEnableVal_);    
    }
  }
  
  public static class ListTrackingMultiValUnit extends TrackingUnit {
  
    private List myTrackedColumn_;
    private int[] myEnableVals_;

    public ListTrackingMultiValUnit(List aCol, int[] myEnableVals) {
      myTrackedColumn_ = aCol;
      myEnableVals_ = myEnableVals;
    }
    
    public boolean isEnabled(int row) {
      int newTrackedVal = ((EnumCell)myTrackedColumn_.get(row)).value;
      for (int i = 0; i < myEnableVals_.length; i++) {
        if (newTrackedVal == myEnableVals_[i]) {
          return (true);
        }
      }
      return (false);    
    }
  }
 
  //
  // Tracks a List, with an override
  //
   
  public static class ListTrackingUnitWithOverride extends ListTrackingUnit {
  
    private boolean overVal_;
    
    public ListTrackingUnitWithOverride(List aCol, int myDisableVal, boolean overVal) {
      super(aCol, myDisableVal);
      overVal_ = overVal;
    }
    
    public void setOverride(boolean overVal) {
      overVal_ = overVal;
      return;
    }
     
    public boolean isEnabled(int row) {
      if (!overVal_) {
        return (false);
      }
      return (super.isEnabled(row));    
    }
  }
  
  //
  // Just uses an override
  //
   
  public static class JustAValue extends TrackingUnit {
  
    private boolean overVal_;
    
    public JustAValue(boolean overVal) {
      overVal_ = overVal;
    }
    
    public void setOverride(boolean overVal) {
      overVal_ = overVal;
      return;
    }
     
    public boolean isEnabled(int row) {
      return (overVal_);
    }
  }
}  
```
