## Supplementary material for "BioFabric Visualization of Network Alignments": BioFabric Source Code: TrueObjChoiceContent.java

```
/*
**    Copyright (C) 2003-2018 Institute for Systems Biology 
**                            Seattle, Washington, USA. 
**
**    This library is free software; you can redistribute it and/or
**    modify it under the terms of the GNU Lesser General Public
**    License as published by the Free Software Foundation; either
**    version 2.1 of the License, or (at your option) any later version.
**
**    This library is distributed in the hope that it will be useful,
**    but WITHOUT ANY WARRANTY; without even the implied warranty of
**    MERCHANTABILITY or FITNESS FOR A PARTICULAR PURPOSE.  See the GNU
**    Lesser General Public License for more details.
**
**    You should have received a copy of the GNU Lesser General Public
**    License along with this library; if not, write to the Free Software
**    Foundation, Inc., 59 Temple Place, Suite 330, Boston, MA  02111-1307  USA
*/

package org.systemsbiology.biofabric.util;

/****************************************************************************
**
** Utility for choice menus
*/

public class TrueObjChoiceContent<T> implements Comparable<TrueObjChoiceContent<T>> {
  
  public String name;
  public T val;
  
  public TrueObjChoiceContent(String name, T val) {
    this.name = name;
    this.val = val;
  }
  
  public String toString() {
    return (name);
  }
  
  public boolean equals(Object other) {
    if (this == other) {
      return (true);
    }
    if (!(other instanceof TrueObjChoiceContent)) {
      return (false);
    }
    TrueObjChoiceContent<T> occ = (TrueObjChoiceContent<T>)other;
    if (this.val == null) {
      if (occ.val != null) {
        return (false);
      }
    } else if (!this.val.equals(occ.val)) {
      return (false);
    }
    
    if (name == null) {
      return (occ.name == null);
    }

    return (name.equals(occ.name));
  }
  
  public int hashCode() {
    return ((val == null) ? 0 : val.hashCode());
  }
  
  public int compareTo(TrueObjChoiceContent<T> otherOCC) {
    String useValThis = (this.name == null) ? "" : this.name;
    String useValOther = (otherOCC.name == null) ? "" : otherOCC.name;
   
    
    int compName = useValThis.compareToIgnoreCase(useValOther);
    if (compName != 0) {
      return (compName);
    }
    compName = useValThis.compareTo(useValOther);
    if (compName != 0) {
      return (compName);
    }
    
    if (this.val == null) {
      return ((otherOCC.val == null) ? 0 : 1);
    }
    
    if (otherOCC.val == null) {
      return (1);
    }
    
    if (this.val instanceof Comparable) {
      return (((Comparable)this.val).compareTo(otherOCC.val));
    } else {
      return (this.hashCode() - otherOCC.hashCode());
    }
  }  
}
```
