## Supplementary material for "BioFabric Visualization of Network Alignments": BioFabric Source Code: UiUtil.java

```
/*
**    Copyright (C) 2003-2012 Institute for Systems Biology 
**                            Seattle, Washington, USA. 
**
**    This library is free software; you can redistribute it and/or
**    modify it under the terms of the GNU Lesser General Public
**    License as published by the Free Software Foundation; either
**    version 2.1 of the License, or (at your option) any later version.
**
**    This library is distributed in the hope that it will be useful,
**    but WITHOUT ANY WARRANTY; without even the implied warranty of
**    MERCHANTABILITY or FITNESS FOR A PARTICULAR PURPOSE.  See the GNU
**    Lesser General Public License for more details.
**
**    You should have received a copy of the GNU Lesser General Public
**    License along with this library; if not, write to the Free Software
**    Foundation, Inc., 59 Temple Place, Suite 330, Boston, MA  02111-1307  USA
*/

package org.systemsbiology.biofabric.util;

import java.awt.Color;
import java.awt.Component;
import java.awt.Dimension;
import java.awt.GridBagConstraints;
import java.awt.Insets;
import java.awt.Point;
import java.awt.Rectangle;
import java.awt.Toolkit;
import java.awt.geom.Line2D;
import java.awt.geom.Point2D;
import java.awt.geom.Rectangle2D;
import java.io.BufferedReader;
import java.io.File;
import java.io.FileReader;
import java.io.IOException;
import java.io.PrintWriter;
import java.text.DecimalFormat;
import java.text.MessageFormat;
import java.text.NumberFormat;
import java.util.ArrayList;
import java.util.Collection;
import java.util.HashSet;
import java.util.Iterator;
import java.util.List;
import java.util.Set;
import java.util.SortedSet;
import java.util.TreeMap;
import java.util.Vector;
import javax.swing.JComboBox;
import javax.swing.JFrame;
import javax.swing.JTable;
import java.util.regex.Pattern;
import java.util.regex.Matcher;
import javax.swing.JDialog;
import javax.swing.table.DefaultTableCellRenderer;

import org.systemsbiology.biofabric.api.util.ExceptionHandler;

/****************************************************************************
**
** Utility for some UI functions
*/

public class UiUtil {
  
  ////////////////////////////////////////////////////////////////////////////
  //
  // PUBLIC CONSTANTS
  //
  //////////////////////////////////////////////////////////////////////////// 

  /**
  *** Start using this!!!
  **/

  public static final double GRID_SIZE = 10.0; 
  public static final int    GRID_SIZE_INT = 10;  
  
  /**
  *** Short forms for constants
  **/

  public static final int NONE = GridBagConstraints.NONE;
  public static final int HOR = GridBagConstraints.HORIZONTAL;
  public static final int VERT = GridBagConstraints.VERTICAL;
  public static final int BO = GridBagConstraints.BOTH;
  public static final int REM = GridBagConstraints.REMAINDER;  
  public static final int CEN = GridBagConstraints.CENTER;  
  public static final int N = GridBagConstraints.NORTH;
  public static final int E = GridBagConstraints.EAST;  
  public static final int W = GridBagConstraints.WEST;
  public static final int S = GridBagConstraints.SOUTH;  
  public static final int SE = GridBagConstraints.SOUTHEAST;
  public static final int SW = GridBagConstraints.SOUTHWEST;
  public static final int NE = GridBagConstraints.NORTHEAST;  

  public static final int TOP    = 0;
  public static final int BOTTOM = 1;
  public static final int LEFT   = 2;
  public static final int RIGHT  = 3;
 
  private static NumberFormat regNumsHi_;
  private static NumberFormat regNums_;
  private static NumberFormat tinyNums_;
  private static NumberFormat hugeNums_;
  private static int macHeight_;
  private static HashSet<String> seenMsg_;
  
  ////////////////////////////////////////////////////////////////////////////
  //
  // PUBLIC CLASS METHODS
  //
  ////////////////////////////////////////////////////////////////////////////

  static {
    regNumsHi_ = new DecimalFormat("##.###"); 
    regNums_ = new DecimalFormat("##.##"); 
    tinyNums_ = new DecimalFormat("0.00E0"); 
    hugeNums_ = new DecimalFormat("0.00E0");
    macHeight_ = 0;
    seenMsg_ = new HashSet<String>();
  } 
  
  /***************************************************************************
  **
  ** Format a double
  */
  
  public static String doubleFormat(double val, boolean hiRes) {
    if (Double.isNaN(val)) {
      return ("NaN");
    }
    double abs = Math.abs(val);
    if (abs == 0.0) {
      return ("0.0");
    } else if (abs < (hiRes ? 1.0E-2 : 1.0E-1)) {
      return (tinyNums_.format(val));
    } else if (abs >= 100.0) {
      return (hugeNums_.format(val));
    } else {
      return ((hiRes) ? regNumsHi_.format(val) : regNums_.format(val));
    }
  }
  
  /***************************************************************************
  **
  ** There are some indications on the web that Line2D does not override equals! (bug 5057070?)
  ** Anyway, set.contains() sure doesn't work with Line2D!  Helper:
  */
  
  public static boolean lineInSet(Line2D test, Set setOLines) {
    double checkX1 = test.getX1();
    double checkY1 = test.getY1();
    double checkX2 = test.getX2();
    double checkY2 = test.getY2();
    Iterator ssit = setOLines.iterator();
    while (ssit.hasNext()) {
      Line2D nextSkip = (Line2D)ssit.next();
      double nssX = nextSkip.getX1();
      double nssY = nextSkip.getY1();
      double nseX = nextSkip.getX2();
      double nseY = nextSkip.getY2();
      if ((nssX == checkX1) && (nssY == checkY1) && (nseX == checkX2) && (nseY == checkY2)) {
        return (true);
      }
    }
    return (false);
  }
  
  /***************************************************************************
  **
  ** A helper to position a dialog
  */ 
  
  public static void locateWindow(JFrame parent, Dimension mySize, Dimension offset, JDialog me) { 
    Dimension screen = Toolkit.getDefaultToolkit().getScreenSize();
    Dimension parSize = parent.getSize();
    Point p = parent.getLocation();
    int rightX = p.x + parSize.width;
    if (rightX > screen.width) {
      rightX = screen.width;
    }   
    int topY = p.y;
    Point myUL = new Point(rightX - mySize.width - offset.width, 
                           topY + offset.height);
    me.setLocation(myUL);
    return;
  }
  
  /***************************************************************************
  **
  ** A helper to write xml tags
  */ 
  
  public static void xmlOpen(String xmlTag, PrintWriter out, boolean closeit) { 
    out.print("<");
    out.print(xmlTag);
    if (closeit) {
      out.println(">");
    } else {
      out.print(" ");
    }
    return;
  }
  /***************************************************************************
  **
  ** A helper to write xml tags
  */ 
  
  public static void xmlOpenOneLine(String xmlTag, PrintWriter out) { 
    out.print("<");
    out.print(xmlTag);
    out.print(">");
    return;
  }

  /***************************************************************************
  **
  ** A helper to write xml tags
  */ 
  
  public static void xmlClose(String xmlTag, PrintWriter out) { 
    out.print("</");
    out.print(xmlTag);
    out.println(">");
    return;
  }
  
  /***************************************************************************
  **
  ** A helper to write a comma-separated list of lists
  */ 
 
  public static String getNestedListDisplay(Collection toShow, boolean flatLeaves) {
    StringBuffer buf = new StringBuffer();
    getNestedListDisplayRec(toShow, buf, flatLeaves);
    return (buf.toString());
  }
  
  /***************************************************************************
  **
  ** A helper to write a comma-separated list of lists
  */ 
 
  private static void getNestedListDisplayRec(Collection toShow, StringBuffer buf, boolean flatLeaves) {
    Iterator rrit = toShow.iterator();
    while (rrit.hasNext()) {
      Object reg = rrit.next();
      if (reg instanceof Collection) {
        Collection creg = (Collection)reg;
        if (flatLeaves && creg.size() == 1) {
          Object freg = creg.iterator().next();
          if (freg instanceof Collection) {
            buf.append("(");    
            getNestedListDisplayRec(creg, buf, flatLeaves);
            buf.append(")");
          } else {
            buf.append(freg.toString());
          }
        } else {
          buf.append("(");    
          getNestedListDisplayRec(creg, buf, flatLeaves);
          buf.append(")");
        }
      } else {      
        buf.append(reg.toString());
      }
      if (rrit.hasNext()) {
        buf.append(", ");
      }
    }
    return;
  }
 
  /***************************************************************************
  **
  ** A helper to write a comma-separated list
  */ 
 
  public static String getListDisplay(Collection toShow) {
    StringBuffer buf = new StringBuffer();
    Iterator rrit = toShow.iterator();
    while (rrit.hasNext()) {
      Object reg = rrit.next();
      buf.append(reg.toString());
      if (rrit.hasNext()) {
        buf.append(", ");
      }
    }
    return (buf.toString());
  }
  
  /***************************************************************************
  **
  ** A helper to write a comma-separated list of lists
  */ 
 
  public static String getNestedDoubleListDisplay(Collection toShow, boolean flatLeaves) {
    StringBuffer buf = new StringBuffer();
    getNestedListDoubleDisplayRec(toShow, buf, flatLeaves);
    return (buf.toString());
  }
  
  /***************************************************************************
  **
  ** A helper to write a comma-separated list of lists
  */ 
 
  private static void getNestedListDoubleDisplayRec(Collection toShow, StringBuffer buf, boolean flatLeaves) {
    Iterator rrit = toShow.iterator();
    while (rrit.hasNext()) {
      Object reg = rrit.next();
      if (reg instanceof Collection) {
        Collection creg = (Collection)reg;
        if (flatLeaves && creg.size() == 1) {
          Object freg = creg.iterator().next();
          if (freg instanceof Collection) {
            buf.append("(");    
            getNestedListDoubleDisplayRec(creg, buf, flatLeaves);
            buf.append(")");
          } else {
            Double dreg = (Double)freg;
            buf.append(doubleFormat(dreg.doubleValue(), false));
          }
        } else {
          buf.append("(");    
          getNestedListDoubleDisplayRec(creg, buf, flatLeaves);
          buf.append(")");
        }
      } else {
        Double dreg = (Double)reg;
        buf.append(doubleFormat(dreg.doubleValue(), false));
      }
      if (rrit.hasNext()) {
        buf.append(", ");
      }
    }
    return;
  }
 
  /***************************************************************************
  **
  ** A helper to write a comma-separated list
  */ 
 
  public static String getDoubleListDisplay(Collection toShow) {
    StringBuffer buf = new StringBuffer();
    Iterator rrit = toShow.iterator();
    while (rrit.hasNext()) {
      Double reg = (Double)rrit.next();
      buf.append(doubleFormat(reg.doubleValue(), false));
      if (rrit.hasNext()) {
        buf.append(", ");
      }
    }
    return (buf.toString());
  }
  
  /***************************************************************************
  **
  ** A helper to make sure html and body tags are thrown out
  */ 
  
  public static String stripper(String target) { 
    
    //
    // Not very robust:
    //
    Pattern hOpen = Pattern.compile("<\\s*[Hh][Tt][Mm][Ll]\\s*>");
    Pattern hClose = Pattern.compile("</\\s*[Hh][Tt][Mm][Ll]\\s*>");
    Pattern bOpen = Pattern.compile("<\\s*[Bb][Oo][Dd][Yy]\\s*>");
    Pattern bClose = Pattern.compile("</\\s*[Bb][Oo][Dd][Yy]\\s*>");
    Pattern head = Pattern.compile("<\\s*[Hh][Ee][Aa][Dd]\\s*>\\s*</\\s*[Hh][Ee][Aa][Dd]\\s*>");
    
    Matcher m = hOpen.matcher(target);
    String retval = m.replaceAll("");
    m = head.matcher(retval);
    retval = m.replaceAll("");
    m = hClose.matcher(retval);
    retval = m.replaceAll("");
    m = bOpen.matcher(retval);
    retval = m.replaceAll("");
    m = bClose.matcher(retval);
    retval = m.replaceAll("");
    m = head.matcher(retval);
    retval = m.replaceAll("");
    return (retval);
  }
  
  /***************************************************************************
  **
  ** Center a big window
  */
  
  public static Dimension centerBigFrame(JFrame frame, int maxWidth, int maxHeight, double scaling, int minHeight) {  
   
    Dimension screenSize = Toolkit.getDefaultToolkit().getScreenSize();
    int winWidth = screenSize.width - 40;
    int winHeight = screenSize.height - 150;
    if (winWidth > maxWidth) {
      winWidth = maxWidth;
    }
    if (winHeight > maxHeight) {
      winHeight = maxHeight;
    }
    winWidth = (int)(scaling * (double)winWidth);
    winHeight = (int)(scaling * (double)winHeight);
    if (winHeight < minHeight) {
      winHeight = (minHeight > screenSize.height) ? screenSize.height : minHeight;   
    }
    frame.setSize(winWidth, winHeight);
    Dimension frameSize = frame.getSize();
    int x = (screenSize.width - frameSize.width) / 2;
    int y = (screenSize.height - frameSize.height) / 2;
    frame.setLocation(x, y);
    return (new Dimension(winWidth, winHeight));
  }
  
  /***************************************************************************
  **
  ** Make a Rectangle from a Rectangle2D (Rectangle is subclass of Rectangle2D)
  */
  
  public static Rectangle rectFromRect2D(Rectangle2D rect) {  
    return ((rect == null) ? null : new Rectangle((int)rect.getX(), (int)rect.getY(), 
                                                  (int)rect.getWidth(), (int)rect.getHeight()));
  }
 
  /***************************************************************************
  **
  ** Make an affine combination of the points
  */
  
  public static void gbcSet(GridBagConstraints gbc, int x, int y, int w, int h,
                            int fill, int padx, int pady, 
                            int inst, int insl, int insb, int insr,
                            int anc, double wx, double wy) {
    gbc.gridx = x;
    gbc.gridy = y;
    gbc.gridwidth = w;
    gbc.gridheight = h;
    gbc.fill = fill;
    gbc.ipadx = padx;
    gbc.ipady = pady;
    gbc.insets = new Insets(inst, insl, insb, insr);
    gbc.anchor = anc;
    gbc.weightx = wx;
    gbc.weighty = wy;
    return;
  }
  
  /***************************************************************************
  **
  ** Forces the coordinates to grid points
  */  
  
  public static void forceToGrid(double x, double y, Point2D pt, double size) {
    pt.setLocation((((double)Math.round(x / size)) * size),
                   (((double)Math.round(y / size)) * size));    
    return;
  }
 
  /***************************************************************************
  **
  ** Forces the point to grid points
  */  
  
  public static void forceToGrid(Point2D pt, double size) {
    pt.setLocation((((double)Math.round(pt.getX() / size)) * size),
                   (((double)Math.round(pt.getY() / size)) * size));    
    return;
  }  
 
  /***************************************************************************
  **
  ** Forces a coordinate to grid value
  */  
  
  public static double forceToGridValue(double val, double size) {
    return (((double)Math.round(val / size)) * size);
  }
  
  /***************************************************************************
  **
  ** Forces a coordinate to grid value
  */  
  
  public static int forceToGridValueInt(int val, double size) {
    return ((int)((double)Math.round(((double)val) / size) * size));
  }  
  
  /***************************************************************************
  **
  ** Forces a coordinate to grid value
  */  
  
  public static double forceToGridValueMin(double val, double size) {
    return (((double)Math.floor(val / size)) * size);
  }
  
  /***************************************************************************
  **
  ** Forces a coordinate to grid value
  */  
  
  public static double forceToGridValueMax(double val, double size) {
    return (((double)Math.ceil(val / size)) * size);
  }  

  /***************************************************************************
  **
  ** Forces a rectangle to grid value (argument modified)
  */  
  
  public static void forceToGrid(Rectangle rect, double size) {
    int maxX = rect.x + rect.width;
    int maxY = rect.y + rect.height;
    rect.x = (int)forceToGridValue(rect.x, size);
    rect.y = (int)forceToGridValue(rect.y, size);
    maxX = (int)forceToGridValue(maxX, size);
    maxY = (int)forceToGridValue(maxY, size);
    rect.width = maxX - rect.x;
    rect.height = maxY - rect.y;
    return;
  }   

  /***************************************************************************
  **
  ** Forces a rectangle to grid value (argument modified).  This version
  ** guarantees that the rectangle is at least as big as the original:
  */  
  
  public static void force2DToGrid(Rectangle2D rect, double size) {
    double maxX = rect.getX() + rect.getWidth();
    double maxY = rect.getY() + rect.getHeight();
    double x = forceToGridValue(rect.getX(), size);
    double y = forceToGridValue(rect.getY(), size);
    maxX = forceToGridValue(maxX, size);
    maxY = forceToGridValue(maxY, size);
    double width = maxX - x;
    if (width < rect.getWidth()) {
      width += size;
    }
    double height = maxY - y;
    if (height < rect.getHeight()) {
      height += size;
    }    
    rect.setRect(x, y, width, height);
    return;
  }
  
  /***************************************************************************
  **
  ** Get center
  */
  
  public static Point2D getRectCenter(Rectangle rect) {
    double x = rect.getX() + (rect.getWidth() / 2.0);
    double y = rect.getY() + (rect.getHeight() / 2.0);    
    return (new Point2D.Double(x, y));
  }
  
  /***************************************************************************
  **
  ** Grow the rectangle; useful for GRID_SIZE_INT conversions
  */  
  
  public static Rectangle growTheRect(Rectangle rect, int factor) {
    return (new Rectangle(rect.x * factor, rect.y * factor, rect.width * factor, rect.height * factor));  
  }
  
  /***************************************************************************
  **
  ** Pad out the rectangle
  */  
  
  public static Rectangle2D padTheRect(Rectangle2D rect, double pad) {
    return (new Rectangle2D.Double(rect.getX() - pad, rect.getY() - pad, 
                                   rect.getWidth() + (pad * 2.0), rect.getHeight() + (pad * 2.0)));
  }
  
  /***************************************************************************
  **
  ** Pad out the rectangle
  */  
  
  public static Rectangle2D padTheRect(Rectangle2D rect, double padH, double padW) {
    return (new Rectangle2D.Double(rect.getX() - padW, rect.getY() - padH, 
                                   rect.getWidth() + (padW * 2.0), rect.getHeight() + (padH * 2.0)));
  }
 
  /***************************************************************************
  **
  ** Get intersecting point
  */

  public static Point2D lineIntersection(Point2D line1Start, Point2D line1End,
                                         Point2D line2Start, Point2D line2End) {
    double lopX = line1Start.getX();
    double lopY = line1Start.getY();
    double nopX = line1End.getX();
    double nopY = line1End.getY();      
    double lipX = line2Start.getX();
    double lipY = line2Start.getY();
    double nipX = line2End.getX();
    double nipY = line2End.getY();
 
    //
    // This does appear to take segment bounds into account.  Note that this implies
    // two collinear segments can have more than one intersection point if they overlap!
    //
    
    if (Line2D.linesIntersect(lopX, lopY, nopX, nopY, lipX, lipY, nipX, nipY)) {
      // Remember the equations:
      // y = a1x + b1
      // y = a2x + b2
      // a1x + b1 = a2x + b2
      // (a1 - a2)x = b2 - b1
      
      double x;
      double y;
      if (nopX == lopX) {
        x = nopX;
        if (nipY == lipY) {
          y = nipY;
        } else if (nipX == lipX) { // i.e. both are vertical, and since they intersect, they must overlap...
          y = nipY; // arbitrary choice
        } else {
          double a2 = (nipY - lipY) / (nipX - lipX);
          double b2 = lipY - (a2 * lipX);
          y = (a2 * x) + b2;
        }
      } else if (nipX == lipX) {
        x = nipX;
        if (nopY == lopY) {
          y = nopY;
        } else if (nopX == lopX) {
          y = nopY;
        } else {
          double a1 = (nopY - lopY) / (nopX - lopX);
          double b1 = lopY - (a1 * lopX);
          y = (a1 * x) + b1;
        }
      } else {
        double a1 = (nopY - lopY) / (nopX - lopX);
        double b1 = lopY - (a1 * lopX);
        double a2 = (nipY - lipY) / (nipX - lipX);
        double b2 = lipY - (a2 * lipX);
        if (a1 == a2) {  // identical non-ortho slopes!
          return (null);  // FIXME: They may overlap!!  If so, they are the same line, what point to return???
        }
        x = (b2 - b1) / (a1 - a2);
        y = (a1 * x) + b1;
      }
      Point2D inter = new Point2D.Double(x, y);
      UiUtil.forceToGrid(inter, UiUtil.GRID_SIZE);
      return (inter);
    }
    return (null);
  }      
 
  /***************************************************************************
  **
  ** If line intersects rectangle, return where.  NOTE: line can intersect in
  ** more than one point.  If so, we return the an array of length > 1, ordered
  ** end to start
  */ 
  
  public static PointAndSide[] rectIntersections(Rectangle rect, Point2D lineStart, Point2D lineEnd) {  
       
    if (!rect.intersectsLine(lineStart.getX(), lineStart.getY(), lineEnd.getX(), lineEnd.getY())) {
      return (null);
    }
    
    Point2D rul = new Point2D.Double(rect.getMinX(), rect.getMinY());
    Point2D rur = new Point2D.Double(rect.getMaxX(), rect.getMinY());
    Point2D rlr = new Point2D.Double(rect.getMaxX(), rect.getMaxY());
    Point2D rll = new Point2D.Double(rect.getMinX(), rect.getMaxY());
  
    Point2D[] pts = new Point2D[4];
    pts[0] = lineIntersection(rul, rur, lineStart, lineEnd); // top
    pts[1] = lineIntersection(rur, rlr, lineStart, lineEnd); // right
    pts[2] = lineIntersection(rlr, rll, lineStart, lineEnd); // bottom
    pts[3] = lineIntersection(rll, rul, lineStart, lineEnd); // left
    
    int[] sides = new int[] {TOP, RIGHT, BOTTOM, LEFT};
   
    int retSize = 0;
    TreeMap forRet = new TreeMap();
    for (int i = 0; i < 4; i++) {
      if (pts[i] != null) {
        double dist = pts[i].distanceSq(lineEnd);
        UiUtil.forceToGrid(pts[i], UiUtil.GRID_SIZE);
        Double distObj = new Double(dist);
        ArrayList forDist = (ArrayList)forRet.get(distObj);
        if (forDist == null) {
          forDist = new ArrayList();
          forRet.put(distObj, forDist);
        }      
        forDist.add(new PointAndSide(pts[i], sides[i]));
        retSize++;
      }
    }
    if (retSize == 0) {
      // Would think this is unexpected, but the Java2D library call considers a line segment
      // fully contained in the rectangle as intersecting it...
       return (null); 
    }
    
    PointAndSide[] retval = new PointAndSide[retSize];
    int count = 0;
    Iterator frit = forRet.values().iterator();
    while (frit.hasNext()) {
      ArrayList fd = (ArrayList)frit.next();
      Iterator fdit = fd.iterator();
      while (fdit.hasNext()) {
        PointAndSide pas = (PointAndSide)fdit.next();
        retval[count++] = pas;
      }
    }

    return (retval);
  }

  /***************************************************************************
  **
  ** Convert to html (good for multiline dialogs)
  */  
  
  public static String convertMessageToHtml(String input) {
    if (input.indexOf("\n") == -1) {
      return (input);
    }
    String retval = input.replaceAll("\n", "<br>");
    return ("<html><center>" + retval + "</center></html>");
  }
  
  /***************************************************************************
  **
  ** Create a copy name
  */  
  
  public static String createCopyName(String origName, int lastCopyNum) {    
    ResourceManager rMan = ResourceManager.getManager();
    String form;
    Object[] objs;
    if (lastCopyNum == 0) {
      form = rMan.getString("copyName.singleCopyNameFormat");
      objs = new Object[] {origName};     
    } else {  
      form = rMan.getString("copyName.multiCopyNameFormat");
      Integer copyNum = new Integer(lastCopyNum + 1);
      objs = new Object[] {origName, copyNum};
    }       
    String copyName = MessageFormat.format(form, objs);    
    return (copyName);
  }

  /***************************************************************************
  **
  ** Compress the rectangle
  */
  
  public static Rectangle2D compressRect(Rectangle2D rect, SortedSet emptyRows, SortedSet emptyCols, Rectangle bounds) {
    
    // Kinda inefficient..
    
    double orx = rect.getX();
    double ory = rect.getY();
    double orw = rect.getWidth();
    double orh = rect.getHeight();
    double orr = orx + orw;
    double orb = ory + orh;
    Point2D toComp = new Point2D.Double(orx, ory);
    Point2D nrtl = compressPoint(toComp, emptyRows, emptyCols, bounds);
    if (nrtl == null) {
      nrtl = (Point2D)toComp.clone();
    }
    toComp.setLocation(orr, orb);
    Point2D nrbr = compressPoint(toComp, emptyRows, emptyCols, bounds);
    if (nrbr == null) {
      nrbr = (Point2D)toComp.clone();
    }  

    double nw = nrbr.getX() - nrtl.getX();
    double nh = nrbr.getY() - nrtl.getY();
    return (new Rectangle2D.Double(nrtl.getX(), nrtl.getY(), nw, nh));
  }  

  /***************************************************************************
  **
  ** Compress the point location by squeezing out extra rows and columns
  */
  
  public static Point2D compressPoint(Point2D loc, SortedSet emptyRows, SortedSet emptyCols, Rectangle bounds) {
    double dVal = UiUtil.GRID_SIZE;                 
    double minX = (bounds == null) ? 0.0 : (double)bounds.x;
    double maxX = (bounds == null) ? 0.0 : (double)(bounds.x + bounds.width);
    double minY = (bounds == null) ? 0.0 : (double)bounds.y;
    double maxY = (bounds == null) ? 0.0 : (double)(bounds.y + bounds.height);    
    if (bounds != null) {
      double locY = loc.getY();
      double locX = loc.getX();
      if ((locY < minY) || (locY > maxY) || (locX < minX) || (locX > maxX)) {
        return (null);
      }
    }
    Iterator rit = emptyRows.iterator();
    double rowDelta = 0.0;
    while (rit.hasNext()) {
      Integer row = (Integer)rit.next();
      if ((row.intValue() * UiUtil.GRID_SIZE) < loc.getY()) {
        rowDelta += dVal;
      }
    }
    double colDelta = 0.0;
    Iterator cit = emptyCols.iterator();
    while (cit.hasNext()) {
      Integer col = (Integer)cit.next();
      if ((col.intValue() * UiUtil.GRID_SIZE) < loc.getX()) {
        colDelta += dVal;
      }
    }
    double newX = loc.getX() - colDelta;
    double newY = loc.getY() - rowDelta;
    return (new Point2D.Double(newX, newY));
  }  
  
  /***************************************************************************
  **
  ** Expand the rectangle
  */
  
  public static Rectangle2D expandRect(Rectangle2D rect, SortedSet emptyRows, SortedSet emptyCols, int mult) {
    
    // Kinda inefficient..
    
    double orx = rect.getX();
    double ory = rect.getY();
    double orw = rect.getWidth();
    double orh = rect.getHeight();
    double orr = orx + orw;
    double orb = ory + orh;
    Point2D toComp = new Point2D.Double(orx, ory);
    Point2D nrtl = expandPoint(toComp, emptyRows, emptyCols, mult); 
    toComp.setLocation(orr, orb);
    Point2D nrbr = expandPoint(toComp, emptyRows, emptyCols, mult); 

    double nw = nrbr.getX() - nrtl.getX();
    double nh = nrbr.getY() - nrtl.getY();
    return (new Rectangle2D.Double(nrtl.getX(), nrtl.getY(), nw, nh));
  }     
  
  /***************************************************************************
  **
  ** Expand the point location by inserting extra rows and columns
  */
  
  public static Point2D expandPoint(Point2D loc, SortedSet emptyRows, SortedSet emptyCols, int mult) {
    double dVal = UiUtil.GRID_SIZE * (double)mult;
    Iterator rit = emptyRows.iterator();
    double rowDelta = 0.0;
    while (rit.hasNext()) {
      Integer row = (Integer)rit.next();
      if ((row.intValue() * UiUtil.GRID_SIZE) < loc.getY()) {
        rowDelta += dVal;
      }
    }
    double colDelta = 0.0;
    Iterator cit = emptyCols.iterator();
    while (cit.hasNext()) {
      Integer col = (Integer)cit.next();
      if ((col.intValue() * UiUtil.GRID_SIZE) < loc.getX()) {
        colDelta += dVal;
      }
    }
    double newX = loc.getX() + colDelta;
    double newY = loc.getY() + rowDelta;
    return (new Point2D.Double(newX, newY));
  }
  
  
  /***************************************************************************
  **
  ** Marker function for FIXME messages
  */
  
  public static void fixMePrintout(String msg) {
    if (seenMsg_.contains(msg)) {
      return;
    }
    /* System.out.println("FIXME: " + msg); */
    seenMsg_.add(msg);
    return;
  } 
  
  /***************************************************************************
  **
  ** Use to set table rows (platform-dependent)
  */
  
  public static void platformTableRowHeight(JTable jtab, boolean forEdit) {
    boolean isAMac = System.getProperty("os.name").toLowerCase().startsWith("mac os x");
    if (isAMac) {
      if (forEdit) {
        if (macHeight_ == 0) {
          Vector condTypes = new Vector();
          condTypes.add("XXXjjggTT");
          JComboBox testIt = new JComboBox(condTypes);
          macHeight_ = testIt.getPreferredSize().height;
        }
        jtab.setRowHeight(macHeight_);
      } 
      return;
    }
    jtab.setRowHeight(22);
    return;
  } 
  
  /***************************************************************************
  **
  ** Use to set cell renderers
  */
  
  public static void installDefaultCellRendererForPlatform(JTable jtab, Class whichClass, boolean forEdit) {
    boolean isAMac = System.getProperty("os.name").toLowerCase().startsWith("mac os x");
    if (isAMac) {
      DefaultTableCellRenderer dtcr = (DefaultTableCellRenderer)jtab.getDefaultRenderer(whichClass);
      jtab.setDefaultRenderer(whichClass, new ShadedRowRenderer(dtcr, forEdit));
    }
    return;
  }
  
  /***************************************************************************
  **
  ** Replace all items in a JComboBox (What am I missing in the published API?)
  */
  
  public static void replaceComboItems(JComboBox combo, Vector items) {
    combo.removeAllItems();
    Iterator scit = items.iterator();
    while (scit.hasNext()) {
      combo.addItem(scit.next());
    }
    return;
  } 
  
  /***************************************************************************
  **
  ** Fail safe combo init
  */
  
  public static void initCombo(JComboBox combo) {
    combo.setSelectedIndex((combo.getItemCount() == 0) ? -1 : 0);
    return;
  } 
  
  
  /***************************************************************************
  **
  ** Simple file read
  */
  
  public static List<String> simpleFileRead(File infile) {
    ArrayList<String> retval = new ArrayList<String>();
    try {
      BufferedReader in = new BufferedReader(new FileReader(infile));
      String line = null;
      while ((line = in.readLine()) != null) {
        line = line.trim();
        if (line.equals("")) {
          continue;
        }
        retval.add(line);
      }
      in.close();
    } catch (IOException ioex) {
      return (null);
    }
    return (retval);
  }
 
  ////////////////////////////////////////////////////////////////////////////
  //
  // INNER CLASSES
  //
  //////////////////////////////////////////////////////////////////////////// 
 
  /***************************************************************************
  **
  ** To return a point with a side
  */
  
  public static class PointAndSide  {
  
    public Point2D point;
    public int side;
           
    public PointAndSide(Point2D point, int side) {
      this.point = point;
      this.side = side;
    }
    
    public PointAndSide(PointAndSide other, Point2D forcedPoint) {
      this.point = (Point2D)forcedPoint.clone();
      this.side = other.side;
    }
 
    public Vector2D outboundSideVec() {
      switch (side) {
        case TOP:
          return (new Vector2D(0.0, -1.0));
        case BOTTOM:
          return (new Vector2D(0.0, 1.0));
        case LEFT:
          return (new Vector2D(-1.0, 0.0));
        case RIGHT:
          return (new Vector2D(1.0, 0.0));
        default:
          throw new IllegalStateException();
      }
    }
  }

  /***************************************************************************
  **
  ** Used for the data table renderer
  */
  
  public static class ShadedRowRenderer extends DefaultTableCellRenderer {
  
    private static final Color EVEN_ROW_COLOR_ = new Color(241, 245, 250);
    private static final Color ODD_EDIT_ROW_COLOR_ = new Color(250, 250, 250);
  
    private DefaultTableCellRenderer defaultRenderer_;
    private boolean forEdit_;
           
    public ShadedRowRenderer(DefaultTableCellRenderer defaultRenderer, boolean forEdit) {
      defaultRenderer_ = defaultRenderer;
      forEdit_ = forEdit;
    }
    
    public Component getTableCellRendererComponent(JTable table, Object value, 
                                                   boolean isSelected, boolean hasFocus, 
                                                   int row, int column) {
      try {
        Component aComp = defaultRenderer_.getTableCellRendererComponent(table, value, isSelected, 
                                                                         hasFocus, row, column);
        if (!isSelected) {
          if (row % 2 == 0) {
            aComp.setBackground(EVEN_ROW_COLOR_);
          } else {
            aComp.setBackground((forEdit_) ? ODD_EDIT_ROW_COLOR_ : Color.WHITE);
          }
        }
        return (aComp);
      } catch (Exception ex) {
        ExceptionHandler.getHandler().displayException(ex);
      }      
      return (null);    
    }
  }
  
  
  
  
  ////////////////////////////////////////////////////////////////////////////
  //
  // PRIVATE CONSTRUCTORS
  //
  ////////////////////////////////////////////////////////////////////////////

  /***************************************************************************
  **
  ** Null constructor.  Do not use
  */

  private UiUtil() {
  }
}
```
