## Supplementary material for "BioFabric Visualization of Network Alignments": BioFabric Source Code: Vector2D.java

```
/*
**    Copyright (C) 2003-2018 Institute for Systems Biology 
**                            Seattle, Washington, USA. 
**
**    This library is free software; you can redistribute it and/or
**    modify it under the terms of the GNU Lesser General Public
**    License as published by the Free Software Foundation; either
**    version 2.1 of the License, or (at your option) any later version.
**
**    This library is distributed in the hope that it will be useful,
**    but WITHOUT ANY WARRANTY; without even the implied warranty of
**    MERCHANTABILITY or FITNESS FOR A PARTICULAR PURPOSE.  See the GNU
**    Lesser General Public License for more details.
**
**    You should have received a copy of the GNU Lesser General Public
**    License along with this library; if not, write to the Free Software
**    Foundation, Inc., 59 Temple Place, Suite 330, Boston, MA  02111-1307  USA
*/

package org.systemsbiology.biofabric.util;

import java.awt.geom.AffineTransform;
import java.awt.geom.Point2D;

/****************************************************************************
**
** Used to represent 2D vectors
*/

public class Vector2D implements Cloneable {

  ////////////////////////////////////////////////////////////////////////////
  //
  // PUBLIC CONSTANTS
  //
  ////////////////////////////////////////////////////////////////////////////

  public static final double TOLERANCE = 1.0E-6;

  public static final int NOT_CANONICAL = -1;
  public static final int NORTH = 0;
  public static final int EAST  = 1;
  public static final int SOUTH = 2;
  public static final int WEST  = 3;
   
  ////////////////////////////////////////////////////////////////////////////
  //
  // PRIVATE MEMBERS
  //
  ////////////////////////////////////////////////////////////////////////////

  private double x_;
  private double y_;
  
  ////////////////////////////////////////////////////////////////////////////
  //
  // PUBLIC CONSTRUCTORS
  //
  ////////////////////////////////////////////////////////////////////////////
  
  /***************************************************************************
  **
  ** Constructor
  */

  public Vector2D(double x, double y) {
    this.x_ = x;
    this.y_ = y;
  }
  
  /***************************************************************************
  **
  ** Constructor
  */

  public Vector2D(Vector2D other) {
    this.x_ = other.x_;
    this.y_ = other.y_;
  }
  
  /***************************************************************************
  **
  ** Constructor
  */

  public Vector2D(Point2D start, Point2D end) {
    this.x_ = end.getX() - start.getX();
    this.y_ = end.getY() - start.getY();
  }

  ////////////////////////////////////////////////////////////////////////////
  //
  // PUBLIC METHODS
  //
  ////////////////////////////////////////////////////////////////////////////  
 
  public Object clone() {
    try {
      Vector2D retval = (Vector2D)super.clone();
      return (retval);
    } catch (CloneNotSupportedException cnse) {
      throw new IllegalStateException();
    }
  }    
  
  /***************************************************************************
  **
  ** Get x
  */
  
  public double getX() {
    return (x_);
  }  

  /***************************************************************************
  **
  ** Get y
  */
  
  public double getY() {
    return (y_);
  }
  
  /***************************************************************************
  **
  ** Return a normalized vector
  */
  
  public Vector2D normalized() {
    double len = Math.sqrt(dot(this));
    return ((len == 0.0) ? new Vector2D(0.0, 0.0) : new Vector2D(x_ / len, y_ / len));
  }
  
  /***************************************************************************
  **
  ** Return a normal vector, null if this is the zero vector.
  */
  
  public Vector2D normal() {
    boolean zx = Math.abs(x_) < TOLERANCE;
    boolean zy = Math.abs(y_) < TOLERANCE;
    
    if (zx && zy) {
      return (null);
    } else if (zx) {
      return (new Vector2D((y_ > 0.0) ? -1.0 : 1.0, 0.0));
    } else if (zy) {
      return (new Vector2D(0.0, (x_ > 0.0) ? 1.0 : -1.0));      
    } else {
      return (new Vector2D(-(y_ / x_), 1.0).normalized());
    }
  }  

  /***************************************************************************
  **
  ** Calculate the dot product
  */
  
  public double dot(Vector2D other) {
    return ((this.x_ * other.x_) + (this.y_ * other.y_));
  }
  
  /***************************************************************************
  **
  ** Calculate the length
  */
  
  public double length() {
    return (Math.sqrt(this.dot(this)));
  } 
  
  /***************************************************************************
  **
  ** Calculate the length squared
  */
  
  public double lengthSq() {
    return (this.dot(this));
  } 
  
  /***************************************************************************
  **
  ** Scale this vector
  */
  
  public void scale(double factor) {
    x_ *= factor;
    y_ *= factor;
    return;
  }
  
  /***************************************************************************
  **
  ** Return a new vector that is scaled from this vector
  */
  
  public Vector2D scaled(double factor) {
    Vector2D retval = new Vector2D(this);
    retval.scale(factor);
    return (retval);
  }  
  
  /***************************************************************************
  **
  ** Add to a point to get another point
  */
  
  public Point2D add(Point2D start) {
    return (new Point2D.Double(x_ + start.getX(), y_ + start.getY()));
  }  
  
  /***************************************************************************
  **
  ** Add to a vector to get another vector
  */
  
  public Vector2D add(Vector2D start) {
    return (new Vector2D(x_ + start.x_, y_ + start.y_));
  }
  
  /***************************************************************************
  **
  ** Answers if this is the zero vector
  */
  
  public boolean isZero() {
    boolean zx = Math.abs(x_) < 10000.0 * TOLERANCE;
    boolean zy = Math.abs(y_) < 10000.0 * TOLERANCE;    
    return (zx && zy);
  }  

  /***************************************************************************
  **
  ** Return the closest canonical vector (yeah, yeah, this assumes a standard
  ** frame...)
  */
  
  public Vector2D canonical() {
    if (Math.abs(x_) >= Math.abs(y_)) {
      return (new Vector2D(x_,  0.0));
    } else {
      return (new Vector2D(0.0,  y_));      
    }
  }  
  
  /***************************************************************************
  **
  ** Answer if we are canonical (yeah, yeah, this assumes a standard
  ** frame...).  Zero vectors are not canonical...
  */
  
  public boolean isCanonical() {
    boolean zx = (x_ == 0.0);
    boolean zy = (y_ == 0.0);    
    return ((zx || zy) && !(zx && zy));
  }   
  
  /***************************************************************************
  **
  ** Answer the canonical direction
  */
  
  public int canonicalDir() {
    if (!isCanonical()) {
      return (NOT_CANONICAL);
    }
    if (x_ > 0.0) {
      return (EAST);
    } else if (x_ < 0.0) {
      return (WEST);
    } else if (y_ > 0.0) {
      return (SOUTH);
    } else if (y_ < 0.0) {
      return (NORTH);
    }
    throw new IllegalStateException();
  }     
   
  /***************************************************************************
  **
  ** Quantize the vector to grid, always making it longer
  */
  
  public Vector2D quantizeBigger(double gridSize) {
    double x = (x_ > 0.0) ? Math.ceil(x_ / gridSize) : Math.floor(x_ / gridSize);
    double y = (y_ > 0.0) ? Math.ceil(y_ / gridSize) : Math.floor(y_ / gridSize);
    return (new Vector2D(x * gridSize,  y * gridSize));
  }  

  /***************************************************************************
  **
  ** To String
  */
  
  public String toString() {
    return ("Vector2D: x = " + x_ + " y = " + y_);
  }
  
  /***************************************************************************
  **
  ** Forces a vector2D to grid value (object is modified)
  */  
  
  public void forceToGrid(double size) {
    x_ = UiUtil.forceToGridValue(x_, size);
    y_ = UiUtil.forceToGridValue(y_, size);
    return;
  }
  
  /***************************************************************************
  **
  ** Set the vector values
  */  
  
  public void setXY(double x, double y) {
    x_ = x;
    y_ = y;
    return;
  }  

  /***************************************************************************
  **
  ** Equals  Really equals (no tolerances!)
  */  
  
  public boolean equals(Object other) {
    if (other == null) {
      return (false);
    }
    if (other == this) {
      return (true);
    }
    if (!(other instanceof Vector2D)) {
      return (false);
    }
    Vector2D otherVec = (Vector2D)other;
    return ((this.x_ == otherVec.x_) && (this.y_ == otherVec.y_));
  }  
  
  /***************************************************************************
  **
  ** hashcode
  */
  
  public int hashCode() {
    return ((int)Math.round(x_ + y_));
  }
  
  /***************************************************************************
  **
  ** Apply an affine transform.  Actually, the transform had better be
  ** Euclidean if this is being used as a normal (we are not working with
  ** dual vectors correctly).  We return a new transformed vector, this
  ** vector is unchanged.
  */
  
  public Vector2D doTransform(AffineTransform trans) {
    Point2D hacko = new Point2D.Double(x_, y_);
    trans.transform(hacko, hacko);
    return (new Vector2D(hacko.getX(), hacko.getY()));
  }
  
  /***************************************************************************
  **
  ** Two canonicals are ortho:
  */
  
  public static boolean canonicalsAreOrtho(int oneCanon, int twoCanon) {
    if ((oneCanon == NOT_CANONICAL) || (twoCanon == NOT_CANONICAL)) {
      throw new IllegalArgumentException();
    }
    switch (oneCanon) {
      case EAST:
      case WEST:
        return ((twoCanon == NORTH) || (twoCanon == SOUTH));
      case SOUTH:
      case NORTH:
        return ((twoCanon == EAST) || (twoCanon == WEST));
      default:
        throw new IllegalArgumentException();
    }
  } 
}
```
