## Supplementary material for "BioFabric Visualization of Network Alignments": BioFabric Source Code: BackgroundWorker.java

```
/*
**    Copyright (C) 2003-2018 Institute for Systems Biology 
**                            Seattle, Washington, USA. 
**
**    This library is free software; you can redistribute it and/or
**    modify it under the terms of the GNU Lesser General Public
**    License as published by the Free Software Foundation; either
**    version 2.1 of the License, or (at your option) any later version.
**
**    This library is distributed in the hope that it will be useful,
**    but WITHOUT ANY WARRANTY; without even the implied warranty of
**    MERCHANTABILITY or FITNESS FOR A PARTICULAR PURPOSE.  See the GNU
**    Lesser General Public License for more details.
**
**    You should have received a copy of the GNU Lesser General Public
**    License along with this library; if not, write to the Free Software
**    Foundation, Inc., 59 Temple Place, Suite 330, Boston, MA  02111-1307  USA
*/


package org.systemsbiology.biofabric.worker;

import java.awt.event.ActionEvent;
import java.awt.event.ActionListener;
import java.util.SortedMap;
import java.util.TreeMap;
import javax.swing.SwingUtilities;
import javax.swing.Timer;

import org.systemsbiology.biofabric.api.worker.AsynchExitRequestException;
import org.systemsbiology.biofabric.api.worker.BTProgressMonitor;
import org.systemsbiology.biofabric.api.worker.BackgroundCore;

/****************************************************************************
**
** Class to support running background threads
*/

public class BackgroundWorker implements Runnable, BTProgressMonitor {

  protected Object myResult_;
  protected Object earlyResult_;  
  protected Exception caughtException_;
  protected OutOfMemoryError memError_;  
  protected int total_;
  protected int done_;
  protected boolean cancelRequested_;
  protected BackgroundWorkerClient client_;
  protected Timer checkCancelTimer_;
  protected boolean isForeground_;
  private BackgroundCore core_;
  
  public BackgroundWorker() {
    this(null, false);
  }
  
  public BackgroundWorker(Object earlyResult) {
    this(earlyResult, false);
  }
  
  public BackgroundWorker(Object earlyResult, boolean isForeground) {
    earlyResult_ = earlyResult;
    myResult_ = earlyResult;    
    caughtException_ = null;
    memError_ = null;
    cancelRequested_ = false;
    isForeground_ = isForeground;
  }
   
  public void setClientAndCore(BackgroundWorkerClient client, BackgroundCore core) {
  	earlyResult_ = core.getEarlyResult();
    client_ = client;
    core_ = core;
    return;
  }
  
  public void run() {
    if (isForeground_) {
      runForeground();
    } else {
      runBackground();
    }
    return;
  }
  
  public void runBackground() {
    try {
      try {
        int delay = 1000;
        checkCancelTimer_ = new Timer(delay, new ActionListener() {
          public void actionPerformed(ActionEvent evt) {
            cancelRequested_ = !client_.keepGoing();
          }
        });
        checkCancelTimer_.start();
        myResult_ = core_.runCore();
        // Added 1/29/09 : Without this, don't we just keep running?
        checkCancelTimer_.stop();
      } catch (AsynchExitRequestException ex) {
        checkCancelTimer_.stop();
        SwingUtilities.invokeLater(new Runnable() {
          public void run() {
            client_.workCancelled();
          }
        });
        return;
      }
      if (caughtException_ == null) {
        updateProgress(total_);
        core_.postRunCore();
      } else {
        myResult_ = earlyResult_;
      }
    } catch (Exception ex) {
      checkCancelTimer_.stop();
      caughtException_ = ex;
    } catch (OutOfMemoryError oom) {
      checkCancelTimer_.stop();
      memError_ = oom;      
    }

    SwingUtilities.invokeLater(new Runnable() {
      public void run() {
        client_.finishedWork(myResult_, caughtException_, memError_);
      }
    });

    return;
  }
  
  public void runForeground() {
    try {
      try {
        myResult_ = core_.runCore();
      } catch (AsynchExitRequestException ex) {
        throw new IllegalStateException();  // Should not happen
      }
      if (caughtException_ == null) {
        core_.postRunCore();
      } else {
        myResult_ = earlyResult_;
      }
    } catch (Exception ex) {
      caughtException_ = ex;
    } catch (OutOfMemoryError oom) {
      memError_ = oom;      
    }

    client_.finishedWork(myResult_, caughtException_, memError_);
    return;
  }  
  
  /****************************************************************************
  **
  ** If the run core catches an exception, we store it here (so run core
  ** does not have to declare all sorts of throws).
  */  
    
  public void stashException(Exception ex) {
    caughtException_ = ex;
    return;    
  }   
  
  public void setTotal(int total) {
    total_ = total;
    return;
  }

  public int getTotal() {
    return (total_);
  }  

  public int getProgress() {
    return (done_);
  }
  
  public boolean keepGoing() {
    return (!cancelRequested_);
  }      

  public boolean updateRankings(SortedMap<Integer, Double> rankings) {
    RankProgresso prog = new RankProgresso(rankings);
    SwingUtilities.invokeLater(prog);
    return (!cancelRequested_);
  }   
  
  public boolean updateProgress(int done) {
    done_ = done;
    int percent = (int)(((double)done / (double)total_) * 100.0);
    Progresso prog = new Progresso(percent);
    SwingUtilities.invokeLater(prog);
    return (!cancelRequested_);
  }  
  
  public boolean updateUnknownProgress() {
    Progresso prog = new Progresso();
    SwingUtilities.invokeLater(prog);
    return (!cancelRequested_);
  }

  public boolean updateProgressAndPhase(int done, String message) {
    done_ = done;
    int percent = (int)(((double)done / (double)total_) * 100.0);
    Progresso prog = new Progresso(percent, message);
    SwingUtilities.invokeLater(prog);
    return (!cancelRequested_);
  }  
  
  
  private class Progresso implements Runnable {
    int percent_;
    String message_;
    
    Progresso() {
      percent_ = Integer.MIN_VALUE;
      message_ = null;
    }
 
    Progresso(int percent) {
      percent_ = percent;
      message_ = null;
    }  
    
    Progresso(int percent, String message) {
      percent_ = percent;
      message_ = message;
    }  
    
    public void run() {
    	if (message_ == null) {
    	  cancelRequested_ = !client_.updateProgress(percent_);
    	} else if (percent_ == Integer.MIN_VALUE) {
    	  cancelRequested_ = !client_.setToIndeterminate();
    	} else {
    		cancelRequested_ = !client_.updateProgressAndPhase(percent_, message_);
    	} 
    }
  }
  
  private class RankProgresso implements Runnable {
    TreeMap<Integer, Double> ranks_;      
    RankProgresso(SortedMap<Integer, Double> ranks) {
      ranks_ = new TreeMap<Integer, Double>(ranks);
    }      
    public void run() {
      cancelRequested_ = !client_.updateRankings(ranks_);
    }
  }
} 
```
