## Supplementary material for "BioFabric Visualization of Network Alignments": BioFabric Source Code: BackgroundWorkerClient.java

```
/*
**    Copyright (C) 2003-2018 Institute for Systems Biology 
**                            Seattle, Washington, USA. 
**
**    This library is free software; you can redistribute it and/or
**    modify it under the terms of the GNU Lesser General Public
**    License as published by the Free Software Foundation; either
**    version 2.1 of the License, or (at your option) any later version.
**
**    This library is distributed in the hope that it will be useful,
**    but WITHOUT ANY WARRANTY; without even the implied warranty of
**    MERCHANTABILITY or FITNESS FOR A PARTICULAR PURPOSE.  See the GNU
**    Lesser General Public License for more details.
**
**    You should have received a copy of the GNU Lesser General Public
**    License along with this library; if not, write to the Free Software
**    Foundation, Inc., 59 Temple Place, Suite 330, Boston, MA  02111-1307  USA
*/

package org.systemsbiology.biofabric.worker;


import java.awt.Container;
import java.awt.GridBagLayout;
import java.awt.GridBagConstraints;
import java.awt.event.ActionEvent;
import java.awt.event.ActionListener;
import java.awt.event.WindowAdapter;
import java.awt.event.WindowEvent;
import java.util.SortedMap;

import javax.swing.JDialog;
import javax.swing.JProgressBar;
import javax.swing.JLabel;
import javax.swing.JFrame;
import javax.swing.JOptionPane;

import org.systemsbiology.biofabric.api.util.ExceptionHandler;
import org.systemsbiology.biofabric.api.util.FixedJButton;
import org.systemsbiology.biofabric.api.util.PluginResourceManager;
import org.systemsbiology.biofabric.api.worker.BackgroundWorkerControlManager;
import org.systemsbiology.biofabric.api.worker.BackgroundWorkerOwner;
import org.systemsbiology.biofabric.util.GoodnessChart;
import org.systemsbiology.biofabric.util.ResourceManager;
import org.systemsbiology.biofabric.util.UiUtil;


/****************************************************************************
**
** Class to support running background threads.  It handles all the
** thread launching, UI disable/enable, progress dialog, cancel, and cleanup operations.
*/

public class BackgroundWorkerClient {
  
  private JDialog progressDialog_;
  private GoodnessChart chart_;
  private JProgressBar progressBar_;
  private BackgroundWorker worker_;
  private BackgroundWorkerOwner owner_;
  private boolean done_;
  private String waitTitle_;
  private String waitMsg_;
  private BackgroundWorkerControlManager suw_;
  private JFrame topWindow_;
  private boolean allowCancels_;
  private boolean cancelRequested_;
  private JLabel cancellingMessage_;
  private JLabel progressMessage_;
  private FixedJButton cancelButton_;
  private boolean isHeadless_;
  private PluginResourceManager pluginRMan_;
 

  //
  // The usual version
  //
  
  public BackgroundWorkerClient(BackgroundWorkerOwner owner, BackgroundWorker worker, 
                                JFrame topWindow, BackgroundWorkerControlManager suw, String waitTitle, 
                                String waitMsg, boolean allowCancels, PluginResourceManager rMan) {
      
    done_ = false;
    worker_ = worker;
    owner_ = owner;
    waitTitle_ = waitTitle;
    waitMsg_ = waitMsg;
    suw_ = suw;
    topWindow_ = topWindow;
    allowCancels_ = allowCancels;
    cancelRequested_ = false;
    isHeadless_ = false;
    chart_ = null;
    pluginRMan_ = rMan;
  }
  
  public void makeSuperChart() {
    chart_ = new GoodnessChart();
  }

  //
  // For headless operation ON THE CALLING THREAD
  //
  
  public BackgroundWorkerClient(BackgroundWorkerOwner owner, BackgroundWorker worker) {
    
 
    done_ = false;
    worker_ = worker;
    owner_ = owner;
    waitTitle_ = null;
    waitMsg_ = null;
    suw_ = null;
    topWindow_ = null;
    allowCancels_ = false;
    cancelRequested_ = false;
    isHeadless_ = true;
    chart_ = null;
  }
 
  public void launchWorker(boolean doDisable) {
    try {
      if (suw_ != null) suw_.disableControls();
      done_ = false;
      progressDialog_ = null;
      progressBar_ = null;       
      worker_.setTotal(100);
      if (!isHeadless_) {
        Thread runThread = new Thread(worker_);
        prepProgressDialog();
        runThread.start();
        progressDialog_.setVisible(true);
      } else {
        worker_.run();
      }
    } catch (Exception ex) {
      ExceptionHandler.getHandler().displayException(ex);
    }      
    return;
  }
  
  public void launchWorker() {
    launchWorker(true);
    return;
  }

  private void prepProgressDialog() {
    if (done_) {
      return;
    }
    ResourceManager rMan = ResourceManager.getManager();   
    progressDialog_ = new JDialog(topWindow_, rMan.getString(waitTitle_), true);
    if (chart_ == null) {
      progressDialog_.setSize(350, 200);
    } else {
      progressDialog_.setSize(600, 500);
    }
    progressMessage_ = new JLabel(rMan.getString(waitMsg_), JLabel.CENTER);
    Container cp = progressDialog_.getContentPane();
    cp.setLayout(new GridBagLayout());
    GridBagConstraints gbc = new GridBagConstraints();
    int rowNum = 0;
    UiUtil.gbcSet(gbc, 0, rowNum, 5, 4, UiUtil.BO, 0, 0, 5, 5, 5, 5, UiUtil.CEN, 1.0, 1.0);
    rowNum += 4;
    cp.add(progressMessage_, gbc);
    
    if (allowCancels_) {
      progressDialog_.setDefaultCloseOperation(JFrame.DO_NOTHING_ON_CLOSE);
      progressDialog_.addWindowListener(new WindowAdapter() {
      	@Override
        public void windowClosing(WindowEvent e) {
          try {
            boolean cancelPending = cancelRequested_;
            if (!cancelPending) {
              ResourceManager rMan = ResourceManager.getManager();  
              int ok = JOptionPane.showConfirmDialog(progressDialog_,
                                                     rMan.getString("dialogs.cancelWarning"), 
                                                     rMan.getString("dialogs.cancelWarningTitle"),
                                                     JOptionPane.YES_NO_OPTION);
              if (ok != JOptionPane.YES_OPTION) {
                return;
              }
              // Supposedly keeps dialog from closing, but on Linux it seems to close anyway!
              dialogCancelAndDisplay();
            } else {
              progressDialog_.setVisible(false);
              progressDialog_.dispose();
            }
          } catch (Exception ex) {
            ExceptionHandler.getHandler().displayException(ex);
          }
        }
      });
      
      cancelButton_ = new FixedJButton(rMan.getString("dialogs.cancel"));
      cancelButton_.addActionListener(new ActionListener() {
        public void actionPerformed(ActionEvent ev) {
          try {
            dialogCancelAndDisplay();
          } catch (Exception ex) {
            ExceptionHandler.getHandler().displayException(ex);
          }
        }
      });
      UiUtil.gbcSet(gbc, 2, rowNum++, 1, 1, UiUtil.NONE, 0, 0, 5, 5, 5, 5, UiUtil.CEN, 1.0, 0.0);    
      cp.add(cancelButton_, gbc);
      cancellingMessage_ = new JLabel("", JLabel.CENTER);
      UiUtil.gbcSet(gbc, 0, rowNum++, 5, 1, UiUtil.NONE, 0, 0, 5, 5, 5, 5, UiUtil.CEN, 1.0, 0.0);    
      cp.add(cancellingMessage_, gbc);     
    }

    progressDialog_.setLocationRelativeTo(topWindow_);
    progressBar_ = new JProgressBar(0, 100);
    progressBar_.setValue(0);
    progressBar_.setStringPainted(true);
    progressBar_.setIndeterminate(true);
  
    UiUtil.gbcSet(gbc, 0, rowNum++, 5, 1, UiUtil.BO, 0, 0, 20, 20, 20, 20, UiUtil.CEN, 1.0, 0.0);    
    cp.add(progressBar_, gbc);
    
    if (chart_ != null) {
      UiUtil.gbcSet(gbc, 0, rowNum, 5, 3, UiUtil.BO, 0, 0, 5, 5, 5, 5, UiUtil.CEN, 1.0, 1.0);    
      cp.add(chart_, gbc);
    }
    
    return;
  }

  public boolean updateRankings(SortedMap<Integer, Double> vals) {
    if (chart_ != null) {
      chart_.setProgress(vals);
      chart_.repaint();
    }
    return (!cancelRequested_);
  }
 
  public boolean updateProgress(int percent) {
    if (progressBar_ != null) {
      progressBar_.setValue(percent);
      progressBar_.setIndeterminate(false);
    }
    return (!cancelRequested_);
  }
  
  public boolean setToIndeterminate() {
    if (progressBar_ != null) {
      progressBar_.setIndeterminate(true);
    }
    UiUtil.fixMePrintout("No this should be separate. Proof of concept");
    if (cancelButton_ != null) {
    	cancelButton_.setEnabled(false); 	
    }
    
    return (!cancelRequested_);
  }

  public boolean updateProgressAndPhase(int percent, String message) {
    if (progressBar_ != null) {
      progressBar_.setValue(percent);
      progressBar_.setIndeterminate(false);
    }
    if (progressMessage_ != null) {
    	ResourceManager rMan = ResourceManager.getManager();
    	String locMsg = (pluginRMan_ == null) ? rMan.getString(message) :  pluginRMan_.getPluginString(message);
    	// Passthrough. If plugin does not provide or override, we check the core resources:
    	if (locMsg.equals(message)) {
    		locMsg = rMan.getString(message);
    	}
      progressMessage_.setText(locMsg);
      progressMessage_.invalidate();
      progressDialog_.validate();
    }
    
    return (!cancelRequested_);
  }
  
  public boolean keepGoing() {
    return (!cancelRequested_);
  }  
  
  public void requestCancel() {
    cancelRequested_ = true;
    return;
  } 
  
  /****************************************************************************
  **
  ** This routine is called ON THE UI THREAD following the completion of the
  ** background thread.  It is NOT called if the background thread is cancelled.
  ** The owner has callbacks cleanUpPreEnable() and cleanUpPostRepaint() to
  ** get things done on this thread when things wrap up.  With foreground operation,
  ** called after we are done, on the same thread
  */  
  
  public void finishedWork(Object result, Exception remoteEx, OutOfMemoryError memErr) {
    done_ = true;
    if (memErr != null) {
      ExceptionHandler.getHandler().displayOutOfMemory(memErr);
    }
    try {
      UiUtil.fixMePrintout("NO! If IO ERROR, DO NOT CLOSE, RIGHT??");
      if (progressDialog_ != null) {
        progressDialog_.setVisible(false);
        progressDialog_.dispose();
      }
      boolean didRestore = false;
      if (remoteEx != null) {
      	// Remote exceptions can occur if a network does not
      	// meet layout criteria.
        if (!owner_.handleRemoteException(remoteEx)) {
          ExceptionHandler.getHandler().displayException(remoteEx);
        }
        didRestore = owner_.handleCancellation();
      }
      owner_.cleanUpPreEnable(result);      
      if (suw_ != null) {
        suw_.reenableControls();
        suw_.redraw();
      }
      owner_.cleanUpPostRepaint(result, didRestore);
    } catch (Exception ex) {
      ExceptionHandler.getHandler().displayException(ex);
    }
  
    return;
  }
  
  public void workCancelled() {
    done_ = true;
    try {
      if (!allowCancels_) {
        throw new IllegalStateException();
      }
      if (progressDialog_ != null) {
        progressDialog_.setVisible(false);
        progressDialog_.dispose();
      }
      owner_.handleCancellation();
      if (suw_ != null) {
        suw_.reenableControls();
        suw_.redraw();
      }
    } catch (Exception ex) {
      ExceptionHandler.getHandler().displayException(ex);
    }
   return;
  }
  
  public void dialogCancelAndDisplay() {  
    ResourceManager rMan = ResourceManager.getManager();
    cancelButton_.setEnabled(false);
    cancellingMessage_.setText(rMan.getString("dialogs.waitForCancel"));
    cancellingMessage_.invalidate();
    progressDialog_.validate();
    cancelRequested_ = true;
  }
}
```
