## Supplementary material for "BioFabric Visualization of Network Alignments": BioFabric Source Code: WorkerClientBundle.java

```
/*
**    Copyright (C) 2003-2012 Institute for Systems Biology 
**                            Seattle, Washington, USA. 
**
**    This library is free software; you can redistribute it and/or
**    modify it under the terms of the GNU Lesser General Public
**    License as published by the Free Software Foundation; either
**    version 2.1 of the License, or (at your option) any later version.
**
**    This library is distributed in the hope that it will be useful,
**    but WITHOUT ANY WARRANTY; without even the implied warranty of
**    MERCHANTABILITY or FITNESS FOR A PARTICULAR PURPOSE.  See the GNU
**    Lesser General Public License for more details.
**
**    You should have received a copy of the GNU Lesser General Public
**    License along with this library; if not, write to the Free Software
**    Foundation, Inc., 59 Temple Place, Suite 330, Boston, MA  02111-1307  USA
*/

package org.systemsbiology.biofabric.worker;

import org.systemsbiology.biofabric.api.worker.BFWorker;
import org.systemsbiology.biofabric.api.worker.BTProgressMonitor;
import org.systemsbiology.biofabric.api.worker.BackgroundCore;
import org.systemsbiology.biofabric.util.GoodnessChart;


/****************************************************************************
**
** One-stop shopping for the objects needed to run background threads
*/

public class WorkerClientBundle implements BFWorker {
 
  private BackgroundWorker worker_;
  private BackgroundWorkerClient client_;
 
  //
  // The usual version
  //
  
  public WorkerClientBundle(BackgroundWorker worker, BackgroundWorkerClient client) {      
    worker_ = worker;
    client_ = client;
  }
  
  /***************************************************************************
  **
  ** Get the progress monitor
  */

  public BTProgressMonitor getMonitor() {
  	return (worker_);
  }
  
  /***************************************************************************
  **
  ** Set the run core
  */
  
  public void setCore(BackgroundCore core) {
  	worker_.setClientAndCore(client_, core);
  	return;
  }
  
  /***************************************************************************
  **
  ** Launch the run core
  */
  
  public void launchWorker() {
  	client_.launchWorker();
  	return;
  }
  
  /***************************************************************************
  **
  ** Stash exception for later display
  */
  
  public void stashException(Exception ex) {
  	worker_.stashException(ex);
  	return;
  }
  
  /***************************************************************************
  **
  ** Add goodness chart
  */  
  
  public void makeSuperChart() {
    client_.makeSuperChart();
    return;
  }
  
}
```
