## Supplementary material for "BioFabric Visualization of Network Alignments": BioFabric Source Code: FabricCommands.java

```
/*
**    Copyright (C) 2003-2018 Institute for Systems Biology 
**                            Seattle, Washington, USA. 
**
**    This library is free software; you can redistribute it and/or
**    modify it under the terms of the GNU Lesser General Public
**    License as published by the Free Software Foundation; either
**    version 2.1 of the License, or (at your option) any later version.
**
**    This library is distributed in the hope that it will be useful,
**    but WITHOUT ANY WARRANTY; without even the implied warranty of
**    MERCHANTABILITY or FITNESS FOR A PARTICULAR PURPOSE.  See the GNU
**    Lesser General Public License for more details.
**
**    You should have received a copy of the GNU Lesser General Public
**    License along with this library; if not, write to the Free Software
**    Foundation, Inc., 59 Temple Place, Suite 330, Boston, MA  02111-1307  USA
*/

package org.systemsbiology.biotapestry.biofabric;

import java.util.prefs.Preferences;

/****************************************************************************
**
** This legacy class must be retained because it was used to store user 
** preferences in Version 1.0.0
  */ 
  
public class FabricCommands {
  
  /***************************************************************************
  **
  ** Preferences are stored by package. 
  */ 
    
  public static void setPreference(String key, String val) {
    Preferences prefs = Preferences.userNodeForPackage(FabricCommands.class);
    prefs.put(key, val);
    return;
  }    
  
  /***************************************************************************
  **
  ** Preferences are stored by package.
  */ 
    
  public static String getPreference(String key) {
    Preferences prefs = Preferences.userNodeForPackage(FabricCommands.class);    
    String retval = prefs.get(key, null);
    return (retval);
  } 
  
  
   /***************************************************************************
  **
  ** Never instantiate
  */ 
    
  private FabricCommands() {
    // Never instantiate
      throw new UnsupportedOperationException();
    }     
}
```
